# Harnessing natural modularity of cellular metabolism to design a modular chassis cell for a diverse class of products by using goal attainment optimization

**DOI:** 10.1101/748350

**Authors:** Sergio Garcia, Cong T. Trinh

**Affiliations:** Department of Chemical and Biomolecular Engineering, The University of Tennessee, Knoxville, TN, United States; Center for Bioenergy Innovation, Oak Ridge National Laboratory Oak Ridge, TN, United States

**Keywords:** Biocatalysis, modular cell, ModCell, modular design, metabolic network modeling, constraint-based modeling, multi-objective optimization, mixed integer linear programming, goal programming, Benders decomposition

## Abstract

Living cells optimize their fitness against constantly changing environments to survive. Goal attainment optimization is a mathematical framework to describe the simultaneous optimization of multiple conflicting objectives that must all reach a performance above a threshold or goal. In this study, we applied goal attainment optimization to harness natural modularity of cellular metabolism to design a modular chassis cell for optimal production of a diverse class of products, where each goal corresponds to the minimum biosynthesis requirements (e.g., yields and rates) of a target product. This modular cell design approach enables rapid generation of optimal production strains that can be assembled from a modular cell and various exchangeable production modules and hence accelerates the prohibitively slow and costly strain design process. We formulated the modular cell design problem as a blended or goal attainment mixed integer linear program, using mass-balance metabolic models as biological constraints. By applying the modular cell design framework for a genome-scale metabolic model of *Escherichia coli*, we demonstrated that a library of biochemically diverse products could be effectively synthesized at high yields and rates from a modular (chassis) cell with only a few genetic manipulations. Flux analysis revealed this broad modularity phenotype is supported by the natural modularity and flexible flux capacity of core metabolic pathways. Overall, we envision the developed modular cell design framework provides a powerful tool for synthetic biology and metabolic engineering applications such as industrial biocatalysis to effectively produce fuels, chemicals, and therapeutics from renewable and sustainable feedstocks, bioremediation, and biosensing.

## Supplementary Material SM2 for "Harnessing natural modularity of cellular metabolism to design a modular chassis cell for a diverse class of products by using goal attainment optimization": CITATION.rst

```
If you use any part of this software, please cite:
::
        Sergio Garcia, Cong T. Trinh,
        Multiobjective strain design: A framework for modular cell engineering,
        Metabolic Engineering,
        Volume 51,
        2019,
        Pages 110-120,
        ISSN 1096-7176,
        https://doi.org/10.1016/j.ymben.2018.09.003.
```
