## Supplementary Material SM2 for "Harnessing natural modularity of cellular metabolism to design a modular chassis cell for a diverse class of products by using goal attainment optimization": index.rst.txt

```
Welcome to the ModCell2 Documentation!
======================================

.. include:: introduction.rst

.. toctree::
   :maxdepth: 2
   :caption: Contents:
   
   modcell2basicr.rst
   examples.rst
   moduledoc.rst

* :ref:`genindex`
   
```
