## Supplementary Material SM2 for "Harnessing natural modularity of cellular metabolism to design a modular chassis cell for a diverse class of products by using goal attainment optimization": modcell2basicr.rst.txt

```
Basic documentation for ModCell2
================================

.. toctree::
        modcell2basic_content.rst
```
