## Supplementary Material SM2 for "Harnessing natural modularity of cellular metabolism to design a modular chassis cell for a diverse class of products by using goal attainment optimization": moduledoc.rst.txt

```
Module documentation
====================
Documentation of all classes and functions extracted from source files.

.. toctree::

    Prodnet.rst
    MCdesign.rst
    ResAnalysis.rst
    Support.rst
    test.rst
```
