## Supplementary Material SM2 for "Harnessing natural modularity of cellular metabolism to design a modular chassis cell for a diverse class of products by using goal attainment optimization": ResAnalysis.rst.txt

```
.. _ResAnalysis

ResAnalysis
-----------
.. automodule:: src.@ResAnalysis
        :members:
```
