## Supplementary Material SM2 for "Harnessing natural modularity of cellular metabolism to design a modular chassis cell for a diverse class of products by using goal attainment optimization": supp_cobra_modeling.rst.txt

```
.. _cobra modeling

cobra modeling
--------------
.. automodule:: src.support.cobra_modeling
        :members:

.. _candidate determination

candidate determination
^^^^^^^^^^^^^^^^^^^^^^^

.. automodule:: src.support.cobra_modeling.candidate_determination
        :members:

.. _cobra toolbox update

cobra toolbox updates
^^^^^^^^^^^^^^^^^^^^^

.. automodule:: src.support.cobra_modeling.cobra_toolbox_updates
    :members:
```
