## Supplementary Material SM2 for "Harnessing natural modularity of cellular metabolism to design a modular chassis cell for a diverse class of products by using goal attainment optimization": supp_general.rst.txt

```
.. _general

general
-------
.. automodule:: src.support.general
        :members:
```
