## Supplementary Material SM2 for "Harnessing natural modularity of cellular metabolism to design a modular chassis cell for a diverse class of products by using goal attainment optimization": Support.rst.txt

```
Support
-------

.. toctree::
	supp_general.rst
	supp_modcell.rst
	supp_cobra_modeling.rst
	
```
