## Supplementary Material SM2 for "Harnessing natural modularity of cellular metabolism to design a modular chassis cell for a diverse class of products by using goal attainment optimization": searchindex.js

```
Search.setIndex({docnames:["MCdesign","Prodnet","ResAnalysis","Support","example_ecolicore","example_toy","examples","index","introduction","modcell2basic_content","modcell2basicr","moduledoc","supp_cobra_modeling","supp_general","supp_modcell"],envversion:53,filenames:["MCdesign.rst","Prodnet.rst","ResAnalysis.rst","Support.rst","example_ecolicore.rst","example_toy.rst","examples.rst","index.rst","introduction.rst","modcell2basic_content.rst","modcell2basicr.rst","moduledoc.rst","supp_cobra_modeling.rst","supp_general.rst","supp_modcell.rst"],objects:{"src.@MCdesign":{MCdesign:[0,1,1,""],add_to_design_table:[0,4,1,""],calc_enum_penalty_obj_fun:[0,4,1,""],calc_penalty_obj_fun:[0,4,1,""],combine_module_variables:[0,4,1,""],create_initial_population:[0,4,1,""],create_knowledge_based_initial_population:[0,4,1,""],crossover_module_variable:[0,4,1,""],enumerate_alternative_solutions:[0,4,1,""],enumerate_alternative_solutions_one_target:[0,4,1,""],extract_alternative_solutions:[0,4,1,""],extract_module_variables:[0,4,1,""],find_dominated_rows:[0,4,1,""],growth_to_nongrowth_designs:[0,4,1,""],lookup_design_table:[0,4,1,""],mutationuniform_module:[0,4,1,""],save_mop_solution:[0,4,1,""],set_default_ga_parameters:[0,4,1,""],set_design_parameters:[0,4,1,""],set_start_point:[0,4,1,""],solve_mop:[0,4,1,""],solve_mop_for_stall_gen:[0,4,1,""]},"src.@MCdesign.MCdesign":{MCdesign:[0,2,1,""],N_OBJ_DIGITS:[0,3,1,""],OBJ_TOL:[0,3,1,""],design_parameters:[0,3,1,""],design_table:[0,3,1,""],enum_parameters:[0,3,1,""],ga_parameters:[0,3,1,""],max_design_table_size:[0,3,1,""],number_cores:[0,3,1,""],prodnet:[0,3,1,""],random_number_seed:[0,3,1,""],start_point:[0,3,1,""],use_module_variable:[0,3,1,""],vector_difference_tolerance:[0,3,1,""]},"src.@ResAnalysis":{ResAnalysis:[2,1,1,""],calc_flux_table:[2,4,1,""],calc_prod_envelope:[2,4,1,""],calc_prod_envelope_s:[2,4,1,""],compatibility:[2,4,1,""],create_consistent_solutions:[2,4,1,""],escher_input_from_pFBA_table:[2,4,1,""],fcm_get_table:[2,4,1,""],fcm_scan_c:[2,4,1,""],find_superset:[2,4,1,""],get_CPF:[2,4,1,""],graph_deletion_frequency:[2,4,1,""],graph_sequential_implementation:[2,4,1,""],graph_sequential_implementation_s:[2,4,1,""],identify_deletion_role:[2,4,1,""],load_solutions:[2,4,1,""],piechart_deletion_frequency:[2,4,1,""],piechart_deletion_frequency_w:[2,4,1,""],plot_2d_pf:[2,4,1,""],plot_compatibility:[2,4,1,""],plot_design_tradeoff:[2,4,1,""],plot_fva_range:[2,4,1,""],plot_pareto_front:[2,4,1,""],plot_pca:[2,4,1,""],plot_yield_vs_growth:[2,4,1,""],plot_yield_vs_growth_s:[2,4,1,""],print_design:[2,4,1,""],remove_always_zero_prod:[2,4,1,""],remove_products:[2,4,1,""],set_solution_state:[2,4,1,""],similarity_plots:[2,4,1,""],stepwise_implementation:[2,4,1,""],write_result_tables:[2,4,1,""],write_to_xls:[2,4,1,""]},"src.@ResAnalysis.ResAnalysis":{ResAnalysis:[2,2,1,""],consistent_solutions:[2,3,1,""],default_figure_info:[2,3,1,""],default_plot_lines:[2,3,1,""],is_wt_points_calc:[2,3,1,""],n_solutions:[2,3,1,""],prodnet:[2,3,1,""],solution_ids:[2,3,1,""],solutions:[2,3,1,""],wt_all_growth_rates:[2,3,1,""],wt_all_product_yields:[2,3,1,""]},"src.support":{cobra_modeling:[12,0,1,""],general:[13,0,1,""],modcell2:[14,0,1,""]},"src.support.cobra_modeling":{ProductionNetworkDebugger:[12,1,1,""],add_modcell_fields:[12,4,1,""],candidate_determination:[12,0,1,""],change_unknown_bounds:[12,4,1,""],check_parent_fields:[12,4,1,""],cobra_toolbox_updates:[12,0,1,""],convert_external_solution_to_modcell:[12,4,1,""],default_bounds_from_rxn_str:[12,4,1,""],exclusive_gene_map:[12,4,1,""],findBlockedReaction_fast:[12,4,1,""],get_mapped_gpr:[12,4,1,""],get_met_ids_from_rxn_str:[12,4,1,""],map_non_cand_rxn_to_gene:[12,4,1,""],optimize_cofactor_turnover:[12,4,1,""]},"src.support.cobra_modeling.ProductionNetworkDebugger":{check_mets_in_rxn:[12,2,1,""],flux_tol:[12,3,1,""],het_rxn_id:[12,3,1,""],inspect:[12,2,1,""],pn:[12,3,1,""]},"src.support.cobra_modeling.candidate_determination":{findFullCoSets:[12,4,1,""]},"src.support.cobra_modeling.cobra_toolbox_updates":{addMetabolite_updated:[12,4,1,""],addReaction_updated:[12,4,1,""],checkMassChargeBalance_fixed:[12,4,1,""],findHiCarbonRxns_updated:[12,4,1,""],findTransRxns_updated:[12,4,1,""],parseMetNames_updated:[12,4,1,""],production_envelope:[12,4,1,""],singleGeneDeletion_parallel:[12,4,1,""],singleRxnDeletion_parallel:[12,4,1,""]},"src.support.general":{deep_copy:[13,4,1,""],distinguishable_colors:[13,4,1,""],drop_empty_elements:[13,4,1,""],let_loc:[13,4,1,""],padcat:[13,4,1,""],printSeparator:[13,4,1,""],read_dict:[13,4,1,""],read_sheet:[13,4,1,""],reformat_cgo:[13,4,1,""],save_no_overwrite:[13,4,1,""],save_pdf:[13,4,1,""],set_figure_defaults:[13,4,1,""],start_parallel:[13,4,1,""],write_csv:[13,4,1,""]},"src.support.modcell2":{cont_jaccard:[14,4,1,""],create_problem_directory:[14,4,1,""],load_prodnet:[14,4,1,""],solve_lp:[14,4,1,""]},src:{"@MCdesign":[0,0,1,""],"@ResAnalysis":[2,0,1,""]}},objnames:{"0":["mat","module","MATLAB module"],"1":["mat","class","MATLAB class"],"2":["mat","method","MATLAB method"],"3":["mat","attribute","MATLAB attribute"],"4":["mat","function","MATLAB function"]},objtypes:{"0":"mat:module","1":"mat:class","2":"mat:method","3":"mat:attribute","4":"mat:function"},terms:{"0_w_a":4,"0_w_aswarn":4,"0warn":5,"1as":4,"2017a":[],"2017bra":4,"3as":4,"boolean":[12,13],"break":[],"case":[2,9,12],"char":13,"class":[0,1,2,9,11,12,13],"default":[0,2,4,5,12,13],"final":[0,2,4,5,9,12],"function":[0,2,4,11,12,13],"import":2,"int":[0,2,12],"new":[2,4,5,9,12,13],"public":[],"return":[0,2,12,13,14],"short":[],"static":[0,2],"true":[0,2,4,12,13],"while":[2,12,13],Added:[4,5],Adding:[4,5],BUT:4,For:[2,12,13],IDs:2,Ids:0,Ines:12,LHS:[],LPs:2,NOT:[],PBS:[],Pos:13,RHS:[],THE:[],The:[0,2,5,7,8,9,12,13],Then:[],There:9,These:9,Use:[0,2],Used:[2,12],Uses:13,Will:0,With:[],_bibtex_:[],_compnam:12,a_dominated_ind:0,aac:4,aacereact:4,aacewarn:4,abbr:12,abbrevi:12,abil:13,abl:13,about:[0,13],abov:[2,9],absolut:2,acald:12,acald_c:12,access:[],accoa_c:12,account:[],accross:2,accumul:12,acelac:4,acelacreact:4,achiev:2,act:[4,12],activ:12,actreact:4,actual:[],actwarn:4,adapt:[0,2,9],add:[2,4,5,12],add_fva:2,add_modcell_field:12,add_to_design_t:0,added:[4,5,9,12],adding:[12,13],addit:[2,9,12],addition:6,additional_rxn:2,addmetabolit:12,addmetabolite_upd:12,addreact:12,addreaction_upd:12,address:12,advanc:13,affect:12,aij:2,aka:2,algorithm:[0,13],algorithnm:0,all:[0,2,4,5,9,11,12,13],allow:[0,2,9,12,13],allow_transport_reaction_delet:[4,5,9],alreadi:[2,4,5,12,13],also:[2,9,12,13],alt_sol_ind:2,alter:[],altern:[0,2,4,9,12,13],alternative_ind:2,alternative_solut:[0,2,4],alternative_solution_id:[],alwai:[2,12],amodul:[],among:13,amount:12,analysi:[2,9,12],analyz:[2,4,6,9],ani:[2,7,8,9,12,13],anyth:[12,13],appear:[2,4,12,13],append:[0,13],append_alternative_solut:4,appli:2,applycform:13,approach:12,appropi:0,appropri:0,arbitrari:9,arg:[2,13],argument:[12,13],aris:[],arrai:[2,12,13],art:13,ascii:13,aspect:2,assert:12,assign:12,associ:[9,12],associt:13,assum:[2,12],attain:2,attribut:2,august:12,automat:1,avail:[],averag:2,avoid:[0,2,12,13],awar:12,axes:13,axeshandl:13,axi:2,b_dominated_ind:0,background:13,balanc:[4,5,9,12],balancedmetbool:12,bar:2,base:[0,2,12],base_deleion_set:2,base_deletion_set:2,base_path:2,basemetnam:12,bash:[],basic:[0,5,6,7],becaus:[2,4,5,13],been:[0,2],befor:[],being:12,belong:2,below:[2,9],besid:9,better:2,between:[9,12,14],beyond:9,big:12,bilevelmilpproblem:[],bin:[],binari:[],biomass:[2,12],biomass_reaction_id:12,biomass_rxn_ind:[],biomassrxn:12,biomassvalu:12,black:13,block:[4,5,9,12],blockedreact:12,bookeep:2,both:[2,4,5,13],boudn:12,bound:[5,9,12],box:[2,12],box_constraint_valu:12,box_contraint_valu:12,bug:[1,12],build:[0,2],but1:4,but1react:4,but2:4,but3:4,but4:4,but5:4,but6:4,butbut1:4,butbut:4,butbutreact:4,button:[],byproduct:12,byrow:4,c5h12o:9,c_j:12,cabon:12,calc_basic_object:[],calc_cofactor_turnov:2,calc_design_object:4,calc_enum_penalty_obj_fun:0,calc_flux_t:2,calc_penalty_obj_fun:0,calc_prod_env:2,calc_prod_envelop:2,calc_prod_envelope_:2,calcualt:2,calcul:[2,4,5,12],call:0,calucalt:[],can:[0,2,7,8,9,12,13],cand:0,cand_idn:[],cand_ind:[],candiat:[],candid:[0,2,3,4,5,9,11],candidate_reactions_ind:12,canid:2,cannot:12,capabl:6,carbon:[4,5,9,12],cardin:0,carefulli:12,carri:12,cat:13,categor:2,categori:2,categorical_cutoff_sgcp:2,categorical_cutoff_wgcp_ngp:2,categories_in:2,cbt_milp_solv:[],cell:[0,2,12,13],cell_arrai:13,cellsprodnet:4,cellular:9,center:[],centeredmesag:13,certain:2,cgo:13,chang:[0,4,5,9,12,13],change_bound:[],change_unknown_bound:[5,12],changecobrasolv:[],charg:[4,5,9,12],chart:2,chebi:12,chebiid:12,check:[0,1,4,5,9,12],check_bal:[],check_mets_in_rxn:12,check_parent_field:12,checkdupl:12,checkmasschargebal:12,checkmasschargebalance_fix:12,chemic:12,children:0,choos:13,choosen:2,chosen:[0,13],citat:[],citation_placehold:[7,8],cite:[7,8],clarifi:[],clean:[],cleanup:[],close:13,cluster:2,clustergram:[2,13],cmodel:[12,14],coa_c:12,cobra:[2,3,4,5,9,11,14],cobra_model:12,cobratoolbox:2,code:[1,2,7,8,12],coeff:[],coeffici:[2,12],cofactor:[2,12],coli:[6,7,9],color:[2,12,13],colorspac:13,colorspec:13,colum:13,column:[0,2,9,12,13],column_id:2,com:[7,8,13],combin:[0,9],combine_module_vari:0,comment:12,common:[12,14],commonli:12,comp:[2,12],comp_cutoff:2,compar:[0,2,12],compare_delet:2,compare_deletion_set:2,compart:[9,12],compat:2,compatibilii:2,compatibiliy_cutoff:2,compil:[],complet:2,complex:[0,6],complianc:12,compnam:12,composit:[],compound:12,comprehens:[7,8,9],compsymbol:12,comput:[0,2,9,12],concaten:13,concern:[],condit:12,configur:13,confus:13,connect:[2,4,5,12],consequ:[],consid:[2,4,5,9],consider:12,consist:[2,13],consistent_solut:2,consitent_solut:2,consolid:2,constant:12,constrain:2,constraint:[0,2,4,5,9,12],constropt:[],construct:2,constructor:[],consum:12,cont:[],cont_jaccard:14,contain:[0,2,4,5,6,9,12,13],containt:[],content:[2,7,13],continu:[],contrast:2,control:[0,2],conver:12,converg:[0,2],convers:13,convert:[0,13],convert_external_solution_to_modcel:12,convex:2,convhulllinewidthmut:[2,4],convhulllinewidthwt:2,copi:[0,2],core:[6,7,9,13],corner:[],corr_cutoff:2,correct:[9,12,14],correctli:2,correl:[2,4,5,12],correl_typ:2,correspond:[0,2,9,12,13],coset:12,could:[0,2],coupl:[2,12],covat:2,cpf:2,cpf_cutoff:2,cplex:2,creat:[0,2,4,5,14],create_consistent_solut:2,create_initial_popul:0,create_knowledge_based_initial_popul:0,create_problem_directori:14,create_production_network:[],create_production_networks_old:[],creategam:[],credit:2,criteria:[0,9],criterion:[4,5],crossov:0,crossover_module_vari:0,csens:12,csv:[2,12,13],ct_i:12,currency_metabolites_ignored_by_max_carbon:9,currencymet:12,current:[0,2,12],custom:[0,2],cutoff:2,cycl:13,cytoscap:2,data:[0,2,13],deafult:12,deal:[],debug:[],decim:[4,5],decompos:0,decor:13,deep_copi:13,defaul:2,default_bounds_from_rxn_str:12,default_figure_info:2,default_plot_lin:2,defaultfigurevis:2,defautl:2,defin:[0,2,12],definit:[],del:2,del_var:[],deleion:2,deleit:2,delet:[0,2,4,5,9,12],delete_failed_production_network:[],deleted_genes_ind:[],deleted_react:2,deleted_reactions_ind:[],deleted_rxn:2,deletion_id:0,deletion_typ:2,deletion_variable_typ:[],deletiond:4,deletiton:2,delic:13,delrxn:12,demonstr:6,depend:2,depreci:2,deriv:12,describ:[9,12],descript:12,dese:2,design:[0,2,4,5,6,7,8,9],design_ind:2,design_object:[4,12],design_objective_typ:[],design_param:2,design_paramet:[0,4,5],design_t:0,designsdesign_paramet:5,desing_ind:2,detail:[0,1,9],determin:[2,3,4,9,11,13],determinist:0,dev:[4,5],dhiv:4,dhivreact:4,diagnost:12,dict_path:2,dictionari:13,did:12,differ:[0,2,5,12,13],difference_typ:2,digit:0,dimens:14,dimension:2,direct:[2,12],direction:9,directori:[0,6,9,14],disappear:12,displai:[0,2,12],distanc:2,distancd:2,distinct:13,distinguish:13,distinguishable_color:13,distribut:2,distribution_metr:2,divid:9,document:[0,1,2,8,9],doe:[0,2,4,5,12,13],dom_relation_a:0,dom_relation_b:0,domin:[0,2,4,5],don:13,done:[0,2,4,5],dont:0,doubl:[0,2,12],down:[],downstream:2,draw:2,drawn:2,drop_empty_el:13,dropbox:[4,5],due:[0,12],duplic:[2,12],dure:12,each:[0,2,9,12,13],easi:13,ecoli:4,ecoli_core_fixed_module_react:4,edg:2,effect:2,effici:[0,13],either:[2,12],element:[0,4,5,12,14],elemtn:13,elimin:[],els:[12,13],empti:[5,12,13],ems:[],enabl:2,end:13,endenumer:4,endfil:4,energet:9,enforc:2,enhanc:2,enough:[4,5],ensur:[2,9,12,14],enter:2,entir:12,entiti:13,entri:[2,13],enum_paramet:[0,4],enumer:0,enumerate_alternative_solut:[0,4],enumerate_alternative_solutions_one_target:0,envelop:[2,5,12],enzym:12,equal:[0,12,13],equat:[],error:[4,12],escher:2,escher_input_from_pfba_t:2,essenti:[4,5],estim:2,etc:12,eth:4,ethbut1:4,ethbut:4,ethbutreact:4,evalu:0,even:[12,13],eventu:[],everi:0,ex_but:4,ex_butbut:4,ex_ethbut:4,ex_ibut:4,ex_ibutbut:4,ex_ipro:4,ex_iprobut:4,ex_pro:4,ex_probut:4,exampl:[7,8,9,12,13],example_network:5,exce:13,excel:[4,9,13],except:9,exchang:[9,12,13],exclud:[0,9],excluded_solut:0,exclus:12,exclusive_gene_map:12,execut:13,exist:[5,12,13],exit:[],explain:[],explicitli:[],explor:[2,9],extens:13,extern:[0,12],extra_rxn:2,extract:[0,11,13],extract_alternative_solut:0,extract_module_vari:0,f2c2:12,facilit:13,fals:[2,5,12,13],farli:[],farthest:13,fast:12,faster:[2,12],fastest:0,fba:12,fc2c:12,fcm_get_tabl:2,fcm_scan_c:2,feasibl:[0,2,4],featur:[0,2,7,10,13],fem2:4,fem3:4,fem4:4,fem5:4,fem9:4,fetur:0,few:13,fgcp:[],field:[2,4,5,9,12,14],figur:[2,4,9,12,13],figure_handl:2,figure_s:2,figurehandl:13,file:[0,2,4,5,7,10,11,12,13],file_nam:2,file_path:[12,13],filenam:12,filepart:[4,5],filepath:13,filesep:2,fill:[0,5],fill_spac:2,final_result:[],final_results_script:[],find:[0,2,4,5,12,13],find_candid:[],find_candidates_old:[],find_dominated_row:0,find_superset:2,findblockedreact:12,findblockedreaction_fast:12,findexcrxn:12,findfullcoset:12,findhicarbonrxn:12,findhicarbonrxns_upd:12,findtransrxn:12,findtransrxns_upd:12,first:[0,2,4,13],fit:0,fitnessfcn:0,fix:[0,2,5,6,7,13],flag:12,flexibl:2,flux:[2,12,14],flux_tol:12,fluxsolut:12,fluxvari:12,folder:2,follow:[5,9],follwo:12,foral:12,forbid:9,forced_gene_id:9,forced_reaction_id:9,form:[2,12],format:[2,9,12,13],formatxlabel:13,formatylabel:13,former:2,formula:[9,12],found:[0,4,5,7,8,9],fprintf:12,free:2,frequenc:2,frol:2,from:[0,1,2,4,9,11,12,13],front:2,full:[12,13],fullcoset:12,fullfil:[4,5],fulli:[2,4,5,12],func:[12,13],fuzzi:2,fva:[2,12],fva_range_jaccard:2,fva_range_l1:2,fva_result:2,ga_paramet:[0,4,5],gam:[],gamsfil:[],gamultiobj:0,gap:[],garcia:[4,5,12],gcf:13,gem:[],gene:[2,4,5,9,12],genedelflag:12,geneid2nam:2,geneid2name_fil:12,genelist:12,genenamelist:12,gener:[0,1,2,3,4,5,6,9,11],generate_wgcp_4:[],genet:[0,9],genomelength:0,get_cpf:2,get_mapped_gpr:12,get_master_model:[],get_met_ids_from_rxn_str:12,get_prod_net_model:[],getcobrasolverparamet:[],github:[7,8],given:[0,2,12,13,14],glb2:4,global:13,glpk:[4,5,14],glpkwarn:5,gpr:[4,5,12],gpridn:12,gprin:12,graph:2,graph_deletion_frequ:2,graph_sequential_implement:2,graph_sequential_implementation_:2,greater:12,greedi:13,group2cel:13,group:[],growth:[0,2,4,5,9,12],growth_obj_report:5,growth_object:[],growth_rat:2,growth_stat:2,growth_to_nongrowth_design:0,grrateko:12,grratewt:12,grratio:12,grrule:12,gurobi:[2,14],h_c:12,halt:[],hand:12,handl:[12,13],harm:13,has:[0,2,4,5,12,13],has_head:13,haseffect:12,hash:0,have:[0,2,4,5,12,13],header:[2,9],heatmap:2,hello:[],help:[9,12],here:[6,9],herrgard:12,het_rxn_id:12,heterologu:[4,5,9],heurist:12,hicarbonrxn:12,high:[0,2],hit:0,horzcat:13,how:13,howev:12,html:[],http:[7,8,13],hull:2,human:[12,13],hydrogen:12,ibut1:4,ibut2:4,ibut3:4,ibut4:4,ibut5:4,ibut:4,ibutan:4,ibutanalreact:4,ibutbut1:4,ibutbut:4,ibutbutreact:4,ibutreact:4,idenifi:2,ident:12,identif:12,identifi:[2,12],identify_deletion_rol:2,ids:[2,9,12],idwarn:[4,5],ignor:[0,2,12,13],imag:13,imbal:12,imbalanc:12,imbalancedcharg:12,imbalancedmass:12,imbalancedrxnbool:12,implement:2,imposs:2,improv:[2,12],in_file_path:13,inchi:12,inclexc:12,inclobjasexc:12,includ:[0,2,9,12],inclus:[7,8],increas:2,ind:[2,12],index:[2,5,7,12],indic:[0,2,4,9,12,13],individu:0,inf:[5,12],infeas:14,info:[4,5,12],inform:[0,2,4,5,9],initi:[0,5,13],initmodcell2:[4,5],inner:[],inplot:2,input:[0,2,4,5,7,10,12,13],input_file_directori:[],input_info:[4,5],inputmodcell_path:4,insid:2,inspect:12,instal:[],instanc:[2,13],instead:[0,2,12],instruct:[2,13],integ:[0,2,9,13,14],integr:2,interest:0,interfac:[0,9],intermedi:12,intern:12,interst:0,intmax:0,introduc:[0,9],inttol:[],intuit:[],investigaion:2,involv:[9,12],ipro1:4,ipro2:4,ipro3:4,ipro4:4,ipro:4,iprobut1:4,iprobut:4,iprobutreact:4,iproreact:4,irrevers:[9,12],irrevflag:12,is_altern:2,is_fixed_modul:5,is_sam:2,is_wt_points_calc:2,isconstrain:2,isempti:13,isequ:0,ismembertol:4,isnan:13,isnonexchangetransport:12,ispres:0,issu:[0,12],iter:13,its:[9,12,13],jacard:2,java:[],job:[],keep:[2,13],kegg:12,keggid:12,kei:[0,12,13],kept:2,kernel:12,kind:[],knock:[],know:13,known:4,ko_arrai:2,kolmogorov:2,lab:13,lack:[2,4,5,12],lad:4,ladreact:4,larg:[12,13],larger:13,later:2,lead:12,leak:[],learn:13,least:12,left:12,legaci:9,length:[0,2,13],less:[2,5],let:[],let_loc:13,level:2,levelx:2,licens:[],like:[0,2],limit:[0,13],line:[12,13],line_typ:2,linear:14,linearmoma:12,linecolor:12,linehandl:12,lineseri:12,liniar:12,linprog:14,list:[2,9,12,13],lmoma:12,load:[0,2,14],load_mop_solut:4,load_prodnet:[5,14],load_solut:2,local:[4,5],locat:2,log:2,logfil:[],logic:[0,2,13],longest:13,look:[0,13],lookup_design_t:0,loop:0,loos:[],lot:0,lower:[5,12],lowerbound:12,lp_solver:14,lpproblem:[],made:12,mai:[0,2,4,5,9,12,13],major:13,make:[0,12,13],makecform:13,manag:[],mani:[2,13],manipul:9,manuscript:[5,9],map:[0,2,12,13],map_non_cand_rxn_to_gen:12,marku:12,mass:[4,5,9,12],massimbal:12,master_model:[],mat0:5,mat:[4,5,9],matanalyz:5,match:[2,4,13],matdesign:[4,5],matfind:4,matgener:4,mathwork:13,matlab2017:0,matlab:[0,2,4,6,13],matlabcentr:13,matngp:5,matprodnet:4,matrix:[0,2,12,13],matrixra:5,matsgcp:5,matter:13,max:[0,2,4,12],max_alt_sol:4,max_bio:[],max_bio_min_prod:[],max_carbon:9,max_delet:[0,4,5],max_design_table_s:0,max_ind:2,max_level:2,max_modul:[0,4,5],max_numb:[],max_number_alt_solut:4,max_prod:[],max_prod_g:[],max_prod_ng:[],max_product_rate_growth:[],max_product_rate_nongrowth:[],max_tim:0,maxflux_bas:2,maxflux_compar:2,maxim:[2,12,13],maximum:[0,2,9,12,13],maxl:13,mcdesign:[4,5,7,9,11],mean:[2,12],meant:2,medium:[],medoid:2,membership:2,memori:0,messag:13,met1:9,met3:9,met:12,met_id:12,metabol:[0,2,9],metabolit:[4,5,10,12],metabolite_transport_allow:[4,5,9],metabolitelist:12,metadata:[],metafil:2,metcharg:12,metformula:[4,5],metforumla:12,method:[0,1,2,12],metid:12,metnam:12,metric:2,milp:[],milpproblem:[],min:[4,5,12],min_growth_r:[],min_obj:2,min_obj_v:2,min_prod:[],min_prod_min_bio:[],min_prod_ng:[],minflux_bas:2,minflux_compar:2,minim:12,minimum:[2,9],minimum_growth_r:9,minimzi:12,minu:2,minut:0,mip:4,miss:[2,5],missingformulaebool:12,missmatch:5,modcel:[2,12,14],modcell2:[3,4,5,6,8,11],modcell2basic_cont:[],modcell_path:[4,5],mode:[],model:[0,2,3,6,7,9,11,14],model_arrai:2,model_ind:2,modelwarn:[4,5],modifi:12,modul:[0,1,2,5,6,7,8,9],modular:4,modules_report:4,moea:0,mol:12,mole:12,moma:12,mop:[2,4],mop_solut:[0,2,4,5,12],mop_solution_old:[4,5],more:[2,4,5,6,9,12,13],moreov:13,most:[0,2,9],mostli:9,mset:5,much:13,multiobject:0,multipl:[2,13],must:[0,2,9,12,14],mut_color:2,mut_line_color:2,mutant:2,mutationr:0,mutationuniform:0,mutationuniform_modul:0,n_cand:[],n_cluster:2,n_col:2,n_color:13,n_deletion_var:0,n_obj_digit:0,n_parent_rxn:[],n_prod:[0,4,5],n_row:2,n_significant_digit:0,n_solut:2,nad_c:12,nadh_c:12,name:[0,2,4,5,9,12,13],nan:13,nativ:9,ncarbon:12,ncarbonthr:12,ndesign:2,neccessari:9,necessari:12,need:[0,2,9,12,13],neither:2,nelement:12,network:[0,2,4,6,7,9,12,14],networkdesign_paramet:5,newmodel:12,newrxn1:12,newsread:13,next:[2,9],ng_state:2,ngp:[0,2,5],nice:[12,13],nline:13,nmet:12,node:2,node_id:2,nodesktop:[],nomenclatur:[],non:[2,4,5,12,14],non_candidate_genes_ind:12,non_candidate_reactions_ind:12,non_growth_obj_report:5,non_growth_object:[],none:[0,2,12,13],nongrowth:0,nontransrxn:12,norm:[2,12],notat:12,note:[0,2,9,12,14],notebook:[4,6],now:12,npoint:2,npt:12,nrxn:12,num_loc:13,number:[0,2,4,5,9,12,13,14],number_cor:0,numcor:[0,13],numdel:[],numdelsens:[],numeb:2,numer:0,nvar:0,obj:[0,2,4],obj_ind_in_sol:4,obj_tol:0,objcoeff:12,object:[0,2,4,5,9,12,13],objective_vector:0,objval:[],obtain:[0,2],obvious:0,occur:[0,4,5],occurs0:5,off:2,offer:0,offspr:0,often:2,oiv:4,oivreact:4,old:[],old_format:[],omit:2,omput:2,onc:0,one:[0,2,4,5,13],ones:[4,5],onli:[0,2,12,13],only_mutant_flux:2,only_nondomin:2,open:[],oper:0,opion:2,opm4r:4,opt_growth_rag:[],opt_prod_r:[],optct:12,optim:[0,2,9,14],optimize_cofactor_turnov:12,optioin:2,option:[0,2,9,12,13,14],optknock:[],optknock_upd:[],optknocksol:[],optsens:12,order:[0,2,9,13],organ:9,orient:13,origin:[0,2,13],origstat:[],osens:[],other:[0,2,9,12,13],otherwis:12,ouput:2,our:13,out:12,out_file_path_nam:13,output:[0,2,4,5,12,13],output_base_path:2,output_graph_nam:2,outsidetick:13,over:[],overal:[0,2,9],overlap:2,overwrit:9,own:13,p12d:4,p12dreaction:4,p2reaction:5,p3reaction:5,packag:9,pad:[2,13],padcat:13,paht:13,pair:2,paper:4,parallel:[0,4,5,12,13],param:[],paramet:[0,2,4,5,10,12,13,14],parameters_file_path:[],parameters_sheet:[],parametersdesign_paramet:5,paramt:2,parent:[0,4,5,9,12],parent_directori:14,parent_model:[],parent_model_path:[],pareto:2,parfor:0,parpool:[0,4,5],pars:[5,9,12],parsemetnam:12,parsemetnames_upd:12,part:[5,7,8],partit:2,pass:[0,12,13],path:[2,13],pathwai:[10,12],pathwaysar:[],pattern:13,patwhai:9,paus:[],pdf:13,pearson:2,penalti:0,per:[2,5],percept:13,perceptu:13,perfom:[],perform:[2,9,12],pfba:2,pfba_t_filenam:2,phenotyp:[2,4,9],pick:13,pie:2,piechart_deletion_frequ:2,piechart_deletion_frequency_w:2,place:[],placehold:0,pleas:[7,8],pleasant:13,plot:[2,12,13],plot_2d_pf:2,plot_compat:2,plot_cpf:2,plot_design_tradeoff:2,plot_fva_rang:2,plot_hetmap:2,plot_pareto_front:[2,4],plot_pareto_set:2,plot_pca:2,plot_top_n:2,plot_typ:2,plot_yield_vs_growth:[2,4,5],plot_yield_vs_growth_:2,plote:2,plu:[],point:[0,2,5,12],pool:[0,2,4,5,13],popul:[0,5],population0:5,population_s:[0,4,5],posit:[2,13],possibilit:[],possibl:[2,9,13],possit:2,potenti:0,ppp1:4,practic:[],precis:13,predict:9,prefer:2,prematur:[],preporcess:12,presenc:12,present:[0,5,6,9,12],presev:13,prespecifi:0,press:[],prevent:1,previou:[],previous:[0,12,13],prevsolut:[],primarili:9,print:[2,12,13],print_design:2,printlevel:12,printsepar:13,prior:[0,2],pro1r:4,pro2r:4,pro3:4,pro4:4,pro:4,probabl:2,probl:0,problem:[0,2,4,5,6,9,12,13,14],problem_nam:14,problem_path:[0,2,4,5,14],problemat:12,problemgener:4,problempars:4,probut1:4,probut:4,probutreact:4,procedur:[],process:[0,12,13],prod_id:2,prod_id_to_remov:2,prod_nam:[],prod_to_remove_id:2,prodnet1:[],prodnet:[0,2,4,5,7,9,11,12],prodnetmodcell_path:5,produc:[4,12,13],producion:2,product:[0,2,4,5,9,12,14],product_id:9,product_r:2,product_yield:2,production_envelop:12,production_network:12,production_network_ind_or_id:[],productionenvelop:[2,12],productionnetworkdebugg:12,profil:[4,5],program:14,progress:12,project:2,promis:9,promiss:2,propan:4,propanalreact:4,properti:0,propos:[],proreact:4,protected_gene_id:9,protected_metabolites_id:9,protected_reaction_id:9,protected_subsystem:9,provid:[0,2,4,5,9,12,14],ps200tg1004:4,ps200tg502:4,ps30tg129:5,ps30tg130:5,ps30tg161:5,ps30tg193:5,ps30tg225:5,ps30tg32:5,ps30tg64:5,ps30tg96:5,ps30tg97:5,pubchemid:12,put:2,quadprog:2,qualiti:[2,9],question:13,quick:[7,10],r12:5,r13:5,r14:5,r15:5,r9reaction:5,r_g:[],r_j:12,r_ng:[],rais:12,random:[0,5],random_num_gen_se:5,random_number_se:0,rang:2,rate:[2,9,12],rather:[],ratio:12,raw:[],reach:0,reaciton:[0,2],reactant:12,reaction:[0,2,5,6,7,10,12,14],reaction_deleteion_arrai:12,reaction_deletion_arrai:12,reaction_formula:12,reaction_ind:12,reaction_str:12,reactionsdesign_paramet:5,read:13,read_dict:13,read_sheet:13,readabl:12,readibl:2,real:[2,9],reason:[4,5],reconstruct:12,record:0,recycl:0,reduc:[],refer:[2,9,13],reformat_cgo:13,regard:[0,5,12],regardless:[0,9],rel:[],relat:[2,4,5],releas:12,relev:2,relmipgaptol:[],remain:0,rememb:[],remot:[],remov:[2,12,13],remove_always_zero_prod:2,remove_product:2,remove_production_network:[],render:[2,5,13],replac:[5,12],replace_inf_bound:[],report:[2,4,5,12],reportsra:5,repres:[0,2,9,13],represent:2,reproduc:0,request:13,requir:[2,9,12,13],resanalysi:[4,5,7,9,11],reset:[],reset_wild_type_st:[],reshap:13,respect:2,rest:2,result:[0,2,4,5,9,12],resultsprodnet:5,resutl:[],retriev:2,rev:[],revers:[9,12],revflag:12,rgb2labfunc:13,rgb:[2,13],right:12,rigor:0,role:2,round:[4,5],row:[0,2,13],rpmax:[],rpng:[],rst:[],rule:12,run:[0,2,4,5,9,12],rxn1:9,rxn2:9,rxn:[2,4,9,12],rxn_id:12,rxn_str:9,rxnbool:12,rxnidexist:12,rxnind:12,rxnlist:12,rxnname:12,sai:[],same:[0,2,4,5,9,12,13,14],sampl:[0,2],sample_dist:2,sampling_dist:2,satisfi:0,save:[0,2,4,5,13],save_cpf:2,save_mop_solut:0,save_no_overwrit:13,save_pdf:13,save_to_emf:2,saveinput:[],scalar:[2,12,13],scale:2,scope:[9,12],screen:12,script:[5,6,9],second:[2,13],secret:[9,12],section:9,see:[0,2,4,9,12,13],seed:0,seem:[0,2],select:[0,2,9],selectedrxnlist:[],sens:2,sequenc:13,sequenti:2,sequential_implem_graph_edg:2,sequential_implem_graph_edge_nstep:2,sequential_implem_graph_nod:2,sergio:[4,5,12],seri:2,serv:9,set:[0,2,4,5,9,12,13],set_axis_front:2,set_default_ga_paramet:0,set_deleted_vari:4,set_deletion_typ:[4,5],set_design_paramet:0,set_figure_default:13,set_mip_st:[],set_module_and_deleted_vari:[],set_solution_st:2,set_start_point:0,setter:0,setupdesign_paramet:5,setupprodnet:5,sever:[],sgcp:[0,2,4,5,9],share:[2,9],sheet:[2,9,13],sheet_nam:13,short_nam:2,shorter:13,shoudl:0,should:[2,12,13],showcas:6,side:[2,12],signific:[0,4,5],silent:12,silico:9,similarity_plot:2,simpl:[12,13],simpler:2,simul:[0,9,12],sinc:[0,12],singl:[0,12,13],singlegenedelet:12,singlegenedeletion_parallel:12,singlerxndelet:12,singlerxndeletion_parallel:12,sintrxnbool:12,site:[7,8],situat:[],size:[0,2,13],skip:2,skip_log:2,slightli:13,slow:[],slower:0,small:13,smirnov:2,softwar:[2,7,8,12],sol_id:2,sol_ind:2,solut:[0,2,4,5,12,14],solution_id:[0,2,4],solution_ind:2,solution_ind_or_id:2,solution_input:2,solutionfilenametmp:[],solv:[0,2,12,14],solve_lp:14,solve_mop:[0,4,5],solve_mop_for_stall_gen:0,solvecobramilp:[],solvecobramilp_upd:[],solveoptknock:[],solver:[2,4,5,9],some:[0,2,9,12],somehow:[],someth:13,soon:0,sort:2,sort_by_diff:2,sort_ind:2,sort_solut:2,sourc:[1,2,7,8,11,13],space:[2,4,13],spars:[],spawn:0,spearman:2,specif:[2,9],specifi:[2,4,5,9,13],speed:12,sphinx:1,split:2,spreadsheet:[],squar:2,src:[0,2,12],stackoverflow:13,stall:[],stall_gener:[4,5],standard:[12,13],start:[0,4,5,7,10,12,13],start_parallel:13,start_point:0,start_point_info:[0,4],stat:[],state:[2,4,5],statement:[],statu:14,step:[2,9],stepwise_implement:2,still:[4,5],stocihiometr:12,stoichcoefflist:12,stoichiometr:12,stop:0,store:[0,13],str:[0,2,12,13,14],strain:[2,7,8,9,12],streamlin:2,string:[0,2,9,12,13,14],strong:2,struct:2,structur:[0,2,12],strvcat:13,studi:2,sturctur:2,subdirectori:14,subdiretori:[],subfield:[],subject:[],subset:[2,12],subsrat:[],substitut:[],substrat:12,substrate_cmol:[],substratevalu:12,subsystem:[2,4,9,12],sum:12,sum_:12,summari:[],superhead:2,superset:2,suport:[2,12],supplementari:9,suppli:13,support:[2,7,11,12],supprot:2,supress:2,sure:13,surfnet:12,surround:13,symbol:12,syntax:13,synthesi:9,system:1,systemat:12,systnamelist:12,tabl:[0,2,4,5,10,13],table_id:2,table_v:2,taken:0,target:[0,2,9,12],target_ind:4,targetrxn:12,targetvalu:12,task:0,tca5:4,templat:[],temporari:[],tend:12,term:2,termin:[4,5],terribl:2,test:[0,2,12],than:[0,2,5,12,13],thei:[0,2,5,12,13],them:[0,9,12,13],thereof:2,thi:[0,1,2,4,5,7,8,9,12,13],thiel:12,think:13,thispopul:0,those:[2,9,12,13],though:[0,12],three:12,threshold:[2,12],threshoold:2,through:[2,9,12,13],throughli:0,thu:[2,12],tight:[],tilt:[],tilt_ep:[],time:[0,4,5,13],timelimit:[],timespan:[],tip:[7,8],titl:2,todo:2,toi:5,tol:14,tolbox:12,toler:[0,14],tomlab_cplex:[],too:12,tool:[7,8,9],toolbox:[2,3,11,13],top:2,total:[4,5],total_max_gener:0,total_max_tim:0,tra1:4,tra2:4,tra4:4,tra5:4,tra6:4,translat:12,transport:[9,12],transrxn:12,transrxnsbool:12,treat:12,tree:2,tri:[4,5],trinh:[4,9],trinhlab:[7,8],tripl:13,triplet:2,troubleshoot:[],truli:12,turnov:[2,12],tutori:2,tweak:2,twice:[],two:[2,12,13,14],type:[0,2,12],ugli:0,unbound:[5,12],under:[2,14],understand:[],unfeas:14,unintention:[],uniqu:[0,4,5,9,12],uniquecompsymbol:12,uniqueflag:0,uniquegen:12,uniquemetnam:12,univers:0,unkown:5,unless:[0,9],until:0,unus:[0,2],updat:[3,11],upon:9,upper:[5,12],upperbound:12,uptak:12,usag:[2,5,6,7,8,12],use:[0,2,7,8,9,12],use_gene_delet:[],use_module_vari:0,use_parallel:[4,5],use_prod_nam:2,use_r:2,use_reaction_delet:[],used:[0,2,4,5,9,12,13,14],useful:[0,2,13],useless:5,user:[4,5,9,13],uses:[2,12,13],usign:[4,5],using:[2,4,5,12,13],usual:[2,9],val:[2,13],valid:12,valu:[0,2,9,12,13],varargin:[0,2,12,13],variabel:0,variabl:[0,2,5,9,12,13],variable_nam:13,variable_vector:0,varieti:9,vartyp:[],vec:13,vector:[0,2,12,13,14],vector_difference_toler:0,verbflag:12,verbos:[0,2,12,13],veri:[0,12],verion:2,version:2,versu:2,vertcat:13,vev:13,view_thread:13,violat:[0,4,5],visit:9,visual:2,vivo:9,vmax:12,wai:[0,2],walltim:[],want:13,warn:[2,4,5],weather:2,well:2,wgcp:[0,2,5,9,12],what:[2,4],when:[0,2,12,13],whenev:9,where:[0,2,9,13],which:[0,2,4,5,6,9,12,13],white:13,why:0,wild:[2,12],wip:2,wish:[],within:[9,13],without:[9,12],wonder:12,work:0,workaround:[],worker:[0,4,5],worksheet:[4,5],would:[9,13],wrapper:2,write:[2,4,5,13],write_csv:13,write_graph:2,write_nstep_graph:2,write_output:2,write_result_t:2,write_t:2,write_to_xl:[2,4,5],written:[2,4,5],wt_all_growth_r:2,wt_all_product_yield:2,wt_color:2,wt_line_color:2,www:13,xls:[2,4,13],xlsplot:5,xlsra:5,xlsx:4,xoverkid:0,xslx:[],y_j:[],y_n_loc:2,yes:9,yet:[0,2],yield:[2,12,13],yor:[],you:[4,5,7,8,9,13],your:[9,13],yticks_valu:[2,4],zero:[0,2,5,14],zero_flux_tol:[],zerocarbonrxn:12},titles:["MCdesign","Prodnet","ResAnalysis","Support","E. coli core model with fixed module reactions","Example network model","Examples","Welcome to the ModCell2 Documentation!","&lt;no title&gt;","1&nbsp;&nbsp;&nbsp;Quick start","Basic documentation for ModCell2","Module documentation","cobra modeling","general","modcell2"],titleterms:{"class":[],basic:10,candid:12,cluster:[],cobra:12,coli:4,comput:[],core:4,definit:[],determin:12,differ:[],document:[7,10,11],error:[],exampl:[5,6],featur:9,file:9,fix:4,gamultiobj:[],gener:13,high:[],input:9,loos:[],manuscript:[],mcdesign:0,memori:[],metabolit:9,modcel:[],modcell2:[7,9,10,14],model:[4,5,12],modul:[4,11],network:5,nomenclatur:[],notat:[],note:[],out:[],parallel:[],paramet:9,pathwai:9,perform:[],problem:[],prodnet:1,quick:9,reaction:[4,9],report:[],resanalysi:2,result:[],run:[],start:9,stop:[],support:3,tabl:9,toolbox:12,troubleshoot:[],updat:12,usag:[],welcom:7,without:[]}})
```
