## Supplementary Material SM2 for "Harnessing natural modularity of cellular metabolism to design a modular chassis cell for a diverse class of products by using goal attainment optimization": make.bat

```
@ECHO OFF

pushd %~dp0

REM Command file for Sphinx documentation

if "%SPHINXBUILD%" == "" (
	set SPHINXBUILD=python -msphinx
)
set SOURCEDIR=source
set BUILDDIR=build
set SPHINXPROJ=ModCell2

if "%1" == "" goto help

%SPHINXBUILD% >NUL 2>NUL
if errorlevel 9009 (
	echo.
	echo.The Sphinx module was not found. Make sure you have Sphinx installed,
	echo.then set the SPHINXBUILD environment variable to point to the full
	echo.path of the 'sphinx-build' executable. Alternatively you may add the
	echo.Sphinx directory to PATH.
	echo.
	echo.If you don't have Sphinx installed, grab it from
	echo.http://sphinx-doc.org/
	exit /b 1
)

%SPHINXBUILD% -M %1 %SOURCEDIR% %BUILDDIR% %SPHINXOPTS%
goto end

:help
%SPHINXBUILD% -M help %SOURCEDIR% %BUILDDIR% %SPHINXOPTS%

:end
popd
```
