## Supplementary Material SM2 for "Harnessing natural modularity of cellular metabolism to design a modular chassis cell for a diverse class of products by using goal attainment optimization": requirements.txt

```
recommonmark
sphinxcontrib-napoleon
sphinxcontrib-matlabdomain
```
