## Supplementary Material SM2 for "Harnessing natural modularity of cellular metabolism to design a modular chassis cell for a diverse class of products by using goal attainment optimization": conf.py

```
# -*- coding: utf-8 -*-
#
# ModCell documentation build configuration file, created by
# sphinx-quickstart on Tue Sep 19 15:22:49 2017.
#
# This file is execfile()d with the current directory set to its
# containing dir.
#
# Note that not all possible configuration values are present in this
# autogenerated file.
#
# All configuration values have a default; values that are commented out
# serve to show the default.

# If extensions (or modules to document with autodoc) are in another directory,
# add these directories to sys.path here. If the directory is relative to the
# documentation root, use os.path.abspath to make it absolute, like shown here.
#
import os
import sys
#sys.path.insert(0, os.path.abspath('.'))
#sys.path.insert(0, os.path.abspath('../'))
#sys.path.append(os.path.join(os.path.dirname(__name__), '..'))
#sys.path.insert(0, os.path.abspath(os.path.join('..', '..', '..')))
#sys.path.insert(0, os.path.abspath('.'))


#sys.path.insert(0, os.path.abspath('..'))
# tell Sphinx matlab extension where to find matlab code.
#matlab_src_dir = os.path.abspath('..')

sys.path.insert(0, os.path.abspath(os.path.join('..', '..')))

# tell Sphinx matlab extension where to find matlab code.
matlab_src_dir = os.path.abspath(os.path.join('..', '..'))


# -- General configuration ------------------------------------------------

# If your documentation needs a minimal Sphinx version, state it here.
#
# needs_sphinx = '1.0'

# Add any Sphinx extension module names here, as strings. They can be
# extensions coming with Sphinx (named 'sphinx.ext.*') or your custom
# ones.
extensions = ['sphinx.ext.autodoc',
              'sphinx.ext.viewcode',
              'sphinxcontrib.napoleon',
              'sphinxcontrib.matlab',
              ] #     'sphinx.ext.autosummary'

# Add any paths that contain templates here, relative to this directory.
templates_path = ['_templates']

primary_domain = 'mat'

# Remove path in function names
add_module_names = False

# class
autoclass_content = 'class'

autodoc_member_order = 'bysource'

# use markdown files
from recommonmark.parser import CommonMarkParser

source_parsers = {
    '.md': CommonMarkParser,
}

source_suffix = ['.rst', '.md']


# The master toctree document.
master_doc = 'index'

# General information about the project.
project = u'ModCell2'
copyright = u'2018, Trinh Lab'
author = u'Sergio Garcia'

# The version info for the project you're documenting, acts as replacement for
# |version| and |release|, also used in various other places throughout the
# built documents.
#
# The short X.Y version.
version = u'1.0'
# The full version, including alpha/beta/rc tags.
release = u'1.0.0'

# The language for content autogenerated by Sphinx. Refer to documentation
# for a list of supported languages.
#
# This is also used if you do content translation via gettext catalogs.
# Usually you set "language" from the command line for these cases.
language = None

# List of patterns, relative to source directory, that match files and
# directories to ignore when looking for source files.
# This patterns also effect to html_static_path and html_extra_path
exclude_patterns = ['_build', 'Thumbs.db', '.DS_Store']

# The name of the Pygments (syntax highlighting) style to use.
pygments_style = 'sphinx'

# If true, `todo` and `todoList` produce output, else they produce nothing.
todo_include_todos = False


# -- Options for HTML output ----------------------------------------------

# The theme to use for HTML and HTML Help pages.  See the documentation for
# a list of builtin themes.
#
html_theme = 'alabaster'

# Theme options are theme-specific and customize the look and feel of a theme
# further.  For a list of options available for each theme, see the
# documentation.
#
# html_theme_options = {}

# Add any paths that contain custom static files (such as style sheets) here,
# relative to this directory. They are copied after the builtin static files,
# so a file named "default.css" will overwrite the builtin "default.css".
html_static_path = ['_static']

# Custom sidebar templates, must be a dictionary that maps document names
# to template names.
#
# This is required for the alabaster theme
# refs: http://alabaster.readthedocs.io/en/latest/installation.html#sidebars
html_sidebars = {
    '**': [
        'about.html',
        'navigation.html',
        'relations.html',  # needs 'show_related': True theme option to display
        'searchbox.html',
        'donate.html',
    ]
}


# -- Options for HTMLHelp output ------------------------------------------

# Output file base name for HTML help builder.
htmlhelp_basename = 'ModCelldoc'


# -- Options for LaTeX output ---------------------------------------------

latex_elements = {
    # The paper size ('letterpaper' or 'a4paper').
    #
    # 'papersize': 'letterpaper',

    # The font size ('10pt', '11pt' or '12pt').
    #
    # 'pointsize': '10pt',

    # Additional stuff for the LaTeX preamble.
    #
    # 'preamble': '',

    # Latex figure (float) alignment
    #
    # 'figure_align': 'htbp',
}

# Grouping the document tree into LaTeX files. List of tuples
# (source start file, target name, title,
#  author, documentclass [howto, manual, or own class]).
latex_documents = [
    (master_doc, 'ModCell.tex', u'ModCell Documentation',
     u'Sergio Garcia', 'manual'),
]


# -- Options for manual page output ---------------------------------------

# One entry per manual page. List of tuples
# (source start file, name, description, authors, manual section).
man_pages = [
    (master_doc, 'modcell', u'ModCell Documentation',
     [author], 1)
]


# -- Options for Texinfo output -------------------------------------------

# Grouping the document tree into Texinfo files. List of tuples
# (source start file, target name, title, author,
#  dir menu entry, description, category)
texinfo_documents = [
    (master_doc, 'ModCell', u'ModCell Documentation',
     author, 'ModCell', 'One line description of project.',
     'Miscellaneous'),
]
```
