## Supplementary Material SM2 for "Harnessing natural modularity of cellular metabolism to design a modular chassis cell for a diverse class of products by using goal attainment optimization": example_ecolicore.rst

```
.. _ecoli_core

E. coli core model with fixed module reactions
----------------------------------------------
.. raw:: html
   :file: ../../examples/html/ecoli_core_trinh_fixed_module_reactions.html
   
```
