## Supplementary Material SM2 for "Harnessing natural modularity of cellular metabolism to design a modular chassis cell for a diverse class of products by using goal attainment optimization": example_toy.rst

```
example network model

Example network model
---------------------
.. raw:: html
   :file: ../../examples/html/example_network.html
```
