## Supplementary Material SM2 for "Harnessing natural modularity of cellular metabolism to design a modular chassis cell for a diverse class of products by using goal attainment optimization": examples.rst

```
Examples
========
Here we present Matlab notebooks demonstrating basic ModCell2 capabilities. Additionally, the problem directories_  contain scripts to generate and analyze designs which showcase more complex usage.

.. _directories: https://github.com/trinhlab/modcell2/problems

.. toctree::
    example_toy.rst
    example_ecolicore.rst
    
		
		
		
```
