## Supplementary Material SM2 for "Harnessing natural modularity of cellular metabolism to design a modular chassis cell for a diverse class of products by using goal attainment optimization": introduction.rst

```
This site incluse examples, usage tips, and comprehensive module documentation for the ModCell2 strain design tool. 

The source code can be found at: https://github.com/trinhlab/modcell2

.. include:: ../../CITATION.rst
```
