## Supplementary Material SM2 for "Harnessing natural modularity of cellular metabolism to design a modular chassis cell for a diverse class of products by using goal attainment optimization": MCdesign.rst

```
.. _MCdesign

MCdesign
--------
.. automodule:: src.@MCdesign
        :members:
```
