## Supplementary Material SM2 for "Harnessing natural modularity of cellular metabolism to design a modular chassis cell for a diverse class of products by using goal attainment optimization": modcell2basic_content.rst

```
.. sectnum::

Quick start
-----------

To start a new problem all you need is a cobra model of your parent
strain in .mat format and `input files <modcell2basic_content.html#id1>`_ with you target product synthesis pathways. The `examples <examples.html>`_ provide step by step simulation and analysis. The scripts used to generate and analyze the results presented in the manuscript (found in the problem directories) can also be adapted to new cases. 


Input files
-----------
The input to ModCell2 is divided into the following tables:

Pathway table
        Indicates the reactions in each production module.
Reaction table
        Contains information for the reactions used in the pathway table.
Metabolite table
        Contains information for the metabolites used in the metabolite table.
Parameters table
        Neccessary simulation parameters, mostly help determine the candidate reactions (see Supplementary File 1 of the manuscript). 
Secretion constraints table(optional)
        Exchange reaction bounds for specific production networks. This table also allows to change the bounds of arbitrary reactions within a production network. 

The headers in each of these tables are described in more detail in the following sections. There is an alternative input, which is referred to as legacy input, where all these tables are combined in an excel sheet. This is the format use for E. coli core Trinh models.

.. warning:: The user must ensure that metabolic reactions in production pathways are mass balanced, share metabolite ids with the model, and are generally correct. ModCell2 performs some quality checks, but it is beyond its scope to comprehensively analyze patwhay correcteness. 
        


Pathway table
~~~~~~~~~~~~~
id(string)
        Production network ID, must be unique.
name(string)
        Production network name.
rxns (list of reaction ids: ['RXN1', 'RXN2'])
        Contains the reactions (native or heterologus) for the production module.
product_id(string)
        The metabolite id (as presented in the Metabolite table) of the final product.

Additional fields may be present but are not required to run ModCell2.

Reaction table
~~~~~~~~~~~~~~
id(string)
        Reaction ID, must be unique. If the ID is the same as a reaction in the parent model, the features (directionality/reversibility) from this table will overwrite the parent model whenever this reaction is added in a production network. 
name(string)
        Reaction name.
rxn_str (reaction string: met1 => met3)
       use => for reversible reactions and <=> for irreversible. 
      
Additional fields may be present but are not required to run ModCell2.

Metabolite table
~~~~~~~~~~~~~~~~
id(string)
        Metabolite ID, must be unique.
name(string)
        Metabolite name.
formula(string)
        Metabolite formula (e.g. C5H12O)
charge (integer)
        Metabolite charge.

Additional fields may be present but are not required to run ModCell2.

Parameters table
~~~~~~~~~~~~~~~~

minimum_growth_rate (real number)
        Minimum growth rate required for wGCP and sGCP designs. Usually this value will correspond to the minimum growth rate predicted by the model which would represent growth in vivo (10-20% of the maximum in silico growth).

protected_subsystems (subsystem id) 
        Reactions associated with this subsystems in the model will not be considered for deletion (unless present in the column forced_reaction_id introduced below).

allow_transport_reaction_deletion ('no' or 'yes')
        Determines if transport reactions can be deleted. Usually transport reactions will not be allowed as candidates besides for transport of energetic metabolites (see next field).

metabolite_transport_allowed (metabolite id)
        Transport reactions featuring these metabolites will not by excluded by the forbid transport reaction criteria (note that other criteria can exclude them from the candidate set, e.g. if the reaction is blocked).

max_carbons (integer) 
        If a reaction involves metabolites  with a carbon number above the specified here (with he exception of those listed in currency_metabolites_ignored_by_max_carbon), that reaction will not be considered for deletion.

currency_metabolites_ignored_by_max_carbon (metabolite id without compartment) 
         See max_carbons.

protected_metabolites_id (metabolite id)
        If the reaction includes any of these metabolites, it will not be considered for deletion.

protected_reaction_id (reaction id) 
        These reactions will not be candidates for deletion.

forced_reaction_id (reaction id)
        These reactions will be candidates for deletion regardless of any other criteria.

protected_gene_id (gene id) 
        These genes will not be candidates for deletion.

forced_gene_id (gene id)
        These genes will be candidates for deletion regardless of any other criteria.

Parent model
------------

The parent  model will be used to construct the production networks that simulate the combinations of chassis with production modules. In addition to the standard cobra fields, ModCell utilizes a few additional fields which specify the biomass and substrate uptake reactions. This fields can be added to any cobra model by executing the method func:`src.support.cobra_modeling.add_modcell_fields`

ModCell2 features
----------------

Overall ModCell2 is organized in 3 classes: :class:`Prodnet <src.@Prodnet>`, which parses the problem input, and computes cellular phenotypes (design objectives) upon genetic manipulations (through design variables); :class:`MCdesign <src.@MCdesign>`, which primarily serves as an interface between Prodnet and the optimization solvers; and :class:`ResAnalysis <src.@ResAnalysis>` which provides a variety of tools for analyzing results in order to select the most promising design (Figure 1). To explore all of ModCell2 possibilities visit the  `module documentation <moduledoc.html>`_

.. figure:: software_design.png
   :scale: 100 %
   :alt: software design 
   :figwidth: 130%

Figure 1: Organization of the ModCell2 package.
```
