## Supplementary Material SM2 for "Harnessing natural modularity of cellular metabolism to design a modular chassis cell for a diverse class of products by using goal attainment optimization": Prodnet.rst

```
.. _Prodnet

Prodnet
-------
A bug in the document generation system (sphinx for matlab) prevents from automatically generating the documentation for this module. Check the `source code <https://github.com/TrinhLab/ModCell2/tree/master/src>`_ for detailed method and class documentation.
```
