## Supplementary Material SM2 for "Harnessing natural modularity of cellular metabolism to design a modular chassis cell for a diverse class of products by using goal attainment optimization": supp_modcell.rst

```
.. _modcell2

modcell2
--------
.. automodule:: src.support.modcell2
        :members:
```
