## Supplementary Material SM2 for "Harnessing natural modularity of cellular metabolism to design a modular chassis cell for a diverse class of products by using goal attainment optimization": document.xml

```
<?xml version="1.0" encoding="UTF-8" standalone="no" ?><w:document xmlns:w="http://schemas.openxmlformats.org/wordprocessingml/2006/main"><w:body><w:p><w:pPr><w:pStyle w:val="title"/></w:pPr><w:r><w:t>Generate ecoli_core Results and Analysis.</w:t></w:r></w:p><w:p><w:pPr><w:pStyle w:val="text"/></w:pPr><w:r><w:t>This script was used to generate the </w:t></w:r></w:p><w:p><w:pPr><w:pStyle w:val="text"/></w:pPr><w:r><w:t>collect input data</w:t></w:r></w:p><w:p><w:pPr><w:pStyle w:val="code"/></w:pPr><w:r><w:t><![CDATA[input_info.problem_path = 'C:\Users\sergio\Dropbox\modcell2-software\problems\ecoli-core-trinh';
prodnet                 = Prodnet(input_info); 
prodnet.save();]]></w:t></w:r></w:p><w:p><w:pPr><w:sectPr/></w:pPr></w:p><w:p><w:pPr><w:pStyle w:val="heading"/></w:pPr><w:r><w:t>Design modular cells</w:t></w:r></w:p><w:p><w:pPr><w:pStyle w:val="code"/></w:pPr><w:r><w:t><![CDATA[prodnet.set_deletion_type('reactions');
de = MCdesign(prodnet);
de.ga_parameters.use_parallel           = true;

% change default ga parameters:
de.ga_parameters.stall_generations      = 500;
de.ga_parameters.population_size        = 200;
de.ga_parameters.random_num_gen_seed    = 999; % Results generated in parallel MAY NOT be reproducible with this method

design_parameters.objective     = 'sGCP';
design_parameters.max_deletions = 5;
design_parameters.max_module    = 1 .* ones(prodnet.n_prod,1);

de.solve_mop(design_parameters);

%enumerate alternative solutions:
% targets in each case (total number known from MIP solution)

% Other parameters:

design_parameters.max_deletions = 6;
design_parameters.max_module    = 1 .* ones(prodnet.n_prod,1);
de.solve_mop(design_parameters);

design_parameters.max_deletions = 8;
design_parameters.max_module    = 2 .* ones(prodnet.n_prod,1);
de.solve_mop(design_parameters);]]></w:t></w:r></w:p><w:p><w:pPr><w:sectPr/></w:pPr></w:p><w:p><w:pPr><w:pStyle w:val="heading"/></w:pPr><w:r><w:t>plot production spaces for the solutions matching those obtained with the MIP method</w:t></w:r></w:p><w:p><w:pPr><w:pStyle w:val="code"/></w:pPr><w:r><w:t><![CDATA[ra = Result_analysis(prodnet, {'sGCP-5-1','sGCP-6-1','sGCP-8-2'});
ra.plot_yield_vs_growth2([8,10,9],'convHullLineWidthMut',3,'yticks_values',[0,0.6]);]]></w:t></w:r></w:p><w:p><w:pPr><w:sectPr/></w:pPr></w:p><w:p><w:pPr><w:pStyle w:val="heading"/></w:pPr><w:r><w:t>write output to excel:</w:t></w:r></w:p><w:p><w:pPr><w:pStyle w:val="code"/></w:pPr><w:r><w:t><![CDATA[ra.write_to_xls();]]></w:t></w:r></w:p></w:body></w:document>
```
