## Supplementary Material SM2 for "Harnessing natural modularity of cellular metabolism to design a modular chassis cell for a diverse class of products by using goal attainment optimization": output.xml

```
<?xml version="1.0" encoding="UTF-8" standalone="no" ?><embeddedOutputs><metaData><evaluationState>manual</evaluationState><layoutState>code</layoutState><outputStatus>ready</outputStatus></metaData><outputArray type="array"/><regionArray type="array"/></embeddedOutputs>
```
