## Supplementary Material SM2 for "Harnessing natural modularity of cellular metabolism to design a modular chassis cell for a diverse class of products by using goal attainment optimization": document.xml

```
<?xml version="1.0" encoding="UTF-8"?><w:document xmlns:w="http://schemas.openxmlformats.org/wordprocessingml/2006/main"><w:body><w:p><w:pPr><w:pStyle w:val="title"/><w:jc w:val="left"/></w:pPr><w:r><w:t>Generate and Analyze Results for the ecoli_core_fixed_module_reactions Problem</w:t></w:r></w:p><w:p><w:pPr><w:sectPr/></w:pPr></w:p><w:p><w:pPr><w:pStyle w:val="heading"/><w:jc w:val="left"/></w:pPr><w:r><w:t>Parse input</w:t></w:r></w:p><w:p><w:pPr><w:pStyle w:val="code"/></w:pPr><w:r><w:t><![CDATA[modcell_path            = fileparts(which('initModCell2.m'));
input_info.problem_path = fullfile(modcell_path,'problems','ecoli-core-trinh-fixed-modules');
prodnet                 = Prodnet(input_info); 
prodnet.save();]]></w:t></w:r></w:p><w:p><w:pPr><w:sectPr/></w:pPr></w:p><w:p><w:pPr><w:pStyle w:val="heading"/><w:jc w:val="left"/></w:pPr><w:r><w:t>Design modular cells</w:t></w:r></w:p><w:p><w:pPr><w:pStyle w:val="code"/></w:pPr><w:r><w:t><![CDATA[prodnet.set_deletion_type('reactions');
de = MCdesign(prodnet);
% change default ga parameters:
de.ga_parameters.stall_generations      = 500;
de.ga_parameters.population_size        = 200;

design_parameters.objective     = 'sGCP';
design_parameters.max_deletions = 5;
design_parameters.max_module    = 0 .* ones(prodnet.n_prod,1);

de.solve_mop(design_parameters);]]></w:t></w:r></w:p><w:p><w:pPr><w:sectPr/></w:pPr></w:p><w:p><w:pPr><w:pStyle w:val="heading"/><w:jc w:val="left"/></w:pPr><w:r><w:t>Find indices of designs matching the first paper:</w:t></w:r></w:p><w:p><w:pPr><w:pStyle w:val="code"/></w:pPr><w:r><w:t><![CDATA[mc = [];
mc(1).rxns = {'TRA2','TRA5','FEM3','FEM5','PPP1','OPM4r','TRA1'};
mc(2).rxns = {'TRA2','TCA5','GLB2','FEM3','FEM2','PPP1'};
mc(3).rxns = {'FEM5','TRA2','TRA4','TRA6','TRA5'};
% First see if the first design appeared in the solution space:
mop_solution = prodnet.load_mop_solution('sGCP-5-0');

prodnet.set_deletion_type('reactions')
for i =1:3
    prodnet.set_deleted_variables(mc(i).rxns)
    mc(i).obj               = prodnet.calc_design_objectives('sGCP')';
    mc(i).obj_ind_in_sol    = find(ismembertol(mop_solution.design_objectives,mc(i).obj,'ByRows',true));
end]]></w:t></w:r></w:p><w:p><w:pPr><w:sectPr/></w:pPr></w:p><w:p><w:pPr><w:pStyle w:val="heading"/><w:jc w:val="left"/></w:pPr><w:r><w:t>Enumerate alternative solutions:</w:t></w:r></w:p><w:p><w:pPr><w:pStyle w:val="text"/><w:jc w:val="left"/></w:pPr><w:r><w:t>(total number known from MIP solution):</w:t></w:r></w:p><w:p><w:pPr><w:pStyle w:val="code"/></w:pPr><w:r><w:t><![CDATA[mc(1).max_alt_sol = 3;
mc(2).max_alt_sol = 3;
mc(3).max_alt_sol = 1;

enum_parameters.solution_id   = 'sGCP-5-0';
enum_parameters.max.deletions = design_parameters.max_deletions + 2; % This determines what number of deletions is considered  feasible. 
enum_parameters.max.module    = design_parameters.max_module; 

de.ga_parameters.stall_generations = 500;
de.ga_parameters.population_size   = 200;
de.ga_parameters.use_parallel      = 0;

for i =1:3
    enum_parameters.target_ind               = mc(i).obj_ind_in_sol;
    enum_parameters.max_number_alt_solutions = mc(i).max_alt_sol;
    de.enumerate_alternative_solutions(enum_parameters,1000)
end

prodnet.append_alternative_solutions('sGCP-5-0', {'sGCP-5-0-2-1as','sGCP-5-0-5-3as','sGCP-5-0-6-3as'})]]></w:t></w:r></w:p><w:p><w:pPr><w:sectPr/></w:pPr></w:p><w:p><w:pPr><w:pStyle w:val="heading"/><w:jc w:val="left"/></w:pPr><w:r><w:t>Add one more reaction deletion</w:t></w:r></w:p><w:p><w:pPr><w:pStyle w:val="code"/></w:pPr><w:r><w:t><![CDATA[de = MCdesign(prodnet);
prodnet.set_deletion_type('reactions');
% change default ga parameters:
de.ga_parameters.stall_generations      = 500;
de.ga_parameters.population_size        = 200;

design_parameters.objective     = 'sGCP';
design_parameters.max_deletions = 6;
design_parameters.max_module    = 0 .* ones(prodnet.n_prod,1);

start_point_info.solution_id    = 'sGCP-5-0';
start_point_info.problem_path   = prodnet.problem_path;
de.solve_mop(design_parameters);]]></w:t></w:r></w:p><w:p><w:pPr><w:sectPr/></w:pPr></w:p><w:p><w:pPr><w:pStyle w:val="heading"/><w:jc w:val="left"/></w:pPr><w:r><w:t>Generate production phenotype figures:</w:t></w:r></w:p><w:p><w:pPr><w:pStyle w:val="code"/></w:pPr><w:r><w:t><![CDATA[ra = ResAnalysis(prodnet, {'sGCP-5-0','sGCP-5-0','sGCP-5-0'});
% ra.plot_pareto_front(); % This function produces an error in Matlab notebooks as of Matlab 2017b
ra.plot_yield_vs_growth([mc(:).obj_ind_in_sol], 'convHullLineWidthMut',3 ,'yticks_values',[0,0.6]);]]></w:t></w:r></w:p><w:p><w:pPr><w:sectPr/></w:pPr></w:p><w:p><w:pPr><w:pStyle w:val="heading"/><w:jc w:val="left"/></w:pPr><w:r><w:t>Write mop output to excel:</w:t></w:r></w:p><w:p><w:pPr><w:pStyle w:val="code"/></w:pPr><w:r><w:t><![CDATA[ra = ResAnalysis(prodnet, {'sGCP-5-0_w_as','sGCP-6-0'});
ra.write_to_xls()]]></w:t></w:r></w:p></w:body></w:document>
```
