## Supplementary Material SM2 for "Harnessing natural modularity of cellular metabolism to design a modular chassis cell for a diverse class of products by using goal attainment optimization": output.xml

```
<?xml version="1.0" encoding="UTF-8"?><embeddedOutputs><metaData><evaluationState>manual</evaluationState><layoutState>document</layoutState><outputStatus>ready</outputStatus></metaData><outputArray type="array"><element><type>text</type><outputData><text>LP solver set as : glpk
Set cobra solver to glpk...

+-+-+-+-+-+-+-+-+-+-+-+-+-+-+-+-+-+-+-+-+-+-+-+-+-+-+-+-+-+
+              Creating production networks               +
+-+-+-+-+-+-+-+-+-+-+-+-+-+-+-+-+-+-+-+-+-+-+-+-+-+-+-+-+-+


Production network for: ETH

Heterologus metabolite info was not provided
Adding heterologus reactions and specifying fixed module reactions/genes...
parent model does not contain gene information
parent model does not contain gene information
Reaction name for FEM4 not specified, usign id
Reaction name for FEM9 not specified, usign id
Model does not contain enough information to check mass and charge balance of heterologus reactions

+-+-+-+-+-+-+-+-+-+-+-+-+-+-+-+-+-+-+-+-+-+-+-+-+-+-+-+-+-+
-+-+-+-+-+-+-+-+-+-+-+-+-+-+-+-+-+-+-+-+-+-+-+-+-+-+-+-+-+-


Production network for: PRO

Heterologus metabolite info was not provided
Adding heterologus reactions and specifying fixed module reactions/genes...
Reaction name for PRO1r   not specified, usign id
</text><truncationInfo><wasTruncatedMidLine>false</wasTruncatedMidLine><wasTruncatedAtLineBreak>false</wasTruncatedAtLineBreak></truncationInfo></outputData><lineNumbers type="array"><element>3</element></lineNumbers></element><element><type>warning</type><outputData><text>Warning: Metabolite LAD not in model - added to the model</text></outputData><lineNumbers type="array"><element>3</element></lineNumbers></element><element><type>warning</type><outputData><text>Warning: Metabolite name for LAD set to LAD</text></outputData><lineNumbers type="array"><element>3</element></lineNumbers></element><element><type>text</type><outputData><text>Reaction name for PRO2r  not specified, usign id
</text><truncationInfo><wasTruncatedMidLine>false</wasTruncatedMidLine><wasTruncatedAtLineBreak>false</wasTruncatedAtLineBreak></truncationInfo></outputData><lineNumbers type="array"><element>3</element></lineNumbers></element><element><type>warning</type><outputData><text>Warning: Metabolite P12D not in model - added to the model</text></outputData><lineNumbers type="array"><element>3</element></lineNumbers></element><element><type>warning</type><outputData><text>Warning: Metabolite name for P12D set to P12D</text></outputData><lineNumbers type="array"><element>3</element></lineNumbers></element><element><type>text</type><outputData><text>Reaction name for PRO3     not specified, usign id
</text><truncationInfo><wasTruncatedMidLine>false</wasTruncatedMidLine><wasTruncatedAtLineBreak>false</wasTruncatedAtLineBreak></truncationInfo></outputData><lineNumbers type="array"><element>3</element></lineNumbers></element><element><type>warning</type><outputData><text>Warning: Metabolite PROPANAL not in model - added to the model</text></outputData><lineNumbers type="array"><element>3</element></lineNumbers></element><element><type>warning</type><outputData><text>Warning: Metabolite name for PROPANAL set to PROPANAL</text></outputData><lineNumbers type="array"><element>3</element></lineNumbers></element><element><type>text</type><outputData><text>Reaction name for PRO4  not specified, usign id
</text><truncationInfo><wasTruncatedMidLine>false</wasTruncatedMidLine><wasTruncatedAtLineBreak>false</wasTruncatedAtLineBreak></truncationInfo></outputData><lineNumbers type="array"><element>3</element></lineNumbers></element><element><type>warning</type><outputData><text>Warning: Metabolite PRO not in model - added to the model</text></outputData><lineNumbers type="array"><element>3</element></lineNumbers></element><element><type>warning</type><outputData><text>Warning: Metabolite name for PRO set to PRO</text></outputData><lineNumbers type="array"><element>3</element></lineNumbers></element><element><type>text</type><outputData><text>Reaction name for EX_PRO not specified, usign id
Reaction name for FEM4 not specified, usign id
Model does not contain enough information to check mass and charge balance of heterologus reactions

+-+-+-+-+-+-+-+-+-+-+-+-+-+-+-+-+-+-+-+-+-+-+-+-+-+-+-+-+-+
-+-+-+-+-+-+-+-+-+-+-+-+-+-+-+-+-+-+-+-+-+-+-+-+-+-+-+-+-+-


Production network for: IPRO

Heterologus metabolite info was not provided
Adding heterologus reactions and specifying fixed module reactions/genes...
</text><truncationInfo><wasTruncatedMidLine>false</wasTruncatedMidLine><wasTruncatedAtLineBreak>false</wasTruncatedAtLineBreak></truncationInfo></outputData><lineNumbers type="array"><element>3</element></lineNumbers></element><element><type>warning</type><outputData><text>Warning: Metabolite AACE not in model - added to the model</text></outputData><lineNumbers type="array"><element>3</element></lineNumbers></element><element><type>warning</type><outputData><text>Warning: Metabolite name for AACE set to AACE</text></outputData><lineNumbers type="array"><element>3</element></lineNumbers></element><element><type>warning</type><outputData><text>Warning: Metabolite ACT not in model - added to the model</text></outputData><lineNumbers type="array"><element>3</element></lineNumbers></element><element><type>warning</type><outputData><text>Warning: Metabolite name for ACT set to ACT</text></outputData><lineNumbers type="array"><element>3</element></lineNumbers></element><element><type>warning</type><outputData><text>Warning: Metabolite IPRO not in model - added to the model</text></outputData><lineNumbers type="array"><element>3</element></lineNumbers></element><element><type>warning</type><outputData><text>Warning: Metabolite name for IPRO set to IPRO</text></outputData><lineNumbers type="array"><element>3</element></lineNumbers></element><element><type>text</type><outputData><text>Reaction name for EX_IPRO not specified, usign id
Model does not contain enough information to check mass and charge balance of heterologus reactions

+-+-+-+-+-+-+-+-+-+-+-+-+-+-+-+-+-+-+-+-+-+-+-+-+-+-+-+-+-+
-+-+-+-+-+-+-+-+-+-+-+-+-+-+-+-+-+-+-+-+-+-+-+-+-+-+-+-+-+-


Production network for: BUT

Heterologus metabolite info was not provided
Adding heterologus reactions and specifying fixed module reactions/genes...
Reaction name for BUT1 not specified, usign id
Reaction name for BUT2 not specified, usign id
Reaction name for BUT3 not specified, usign id
Reaction name for BUT4 not specified, usign id
Reaction name for BUT5 not specified, usign id
Reaction name for BUT6 not specified, usign id
Reaction name for FEM4 not specified, usign id
Reaction name for EX_BUT not specified, usign id
Model does not contain enough information to check mass and charge balance of heterologus reactions

+-+-+-+-+-+-+-+-+-+-+-+-+-+-+-+-+-+-+-+-+-+-+-+-+-+-+-+-+-+
-+-+-+-+-+-+-+-+-+-+-+-+-+-+-+-+-+-+-+-+-+-+-+-+-+-+-+-+-+-


Production network for: IBUT

Heterologus metabolite info was not provided
Adding heterologus reactions and specifying fixed module reactions/genes...
parent model does not contain gene information
parent model does not contain gene information
Reaction name for IBUT1 not specified, usign id
</text><truncationInfo><wasTruncatedMidLine>false</wasTruncatedMidLine><wasTruncatedAtLineBreak>false</wasTruncatedAtLineBreak></truncationInfo></outputData><lineNumbers type="array"><element>3</element></lineNumbers></element><element><type>warning</type><outputData><text>Warning: Metabolite ACELAC not in model - added to the model</text></outputData><lineNumbers type="array"><element>3</element></lineNumbers></element><element><type>warning</type><outputData><text>Warning: Metabolite name for ACELAC set to ACELAC</text></outputData><lineNumbers type="array"><element>3</element></lineNumbers></element><element><type>text</type><outputData><text>Reaction name for IBUT2 not specified, usign id
</text><truncationInfo><wasTruncatedMidLine>false</wasTruncatedMidLine><wasTruncatedAtLineBreak>false</wasTruncatedAtLineBreak></truncationInfo></outputData><lineNumbers type="array"><element>3</element></lineNumbers></element><element><type>warning</type><outputData><text>Warning: Metabolite DHIV not in model - added to the model</text></outputData><lineNumbers type="array"><element>3</element></lineNumbers></element><element><type>warning</type><outputData><text>Warning: Metabolite name for DHIV set to DHIV</text></outputData><lineNumbers type="array"><element>3</element></lineNumbers></element><element><type>text</type><outputData><text>Reaction name for IBUT3 not specified, usign id
</text><truncationInfo><wasTruncatedMidLine>false</wasTruncatedMidLine><wasTruncatedAtLineBreak>false</wasTruncatedAtLineBreak></truncationInfo></outputData><lineNumbers type="array"><element>3</element></lineNumbers></element><element><type>warning</type><outputData><text>Warning: Metabolite OIV not in model - added to the model</text></outputData><lineNumbers type="array"><element>3</element></lineNumbers></element><element><type>warning</type><outputData><text>Warning: Metabolite name for OIV set to OIV</text></outputData><lineNumbers type="array"><element>3</element></lineNumbers></element><element><type>text</type><outputData><text>Reaction name for IBUT4 not specified, usign id
</text><truncationInfo><wasTruncatedMidLine>false</wasTruncatedMidLine><wasTruncatedAtLineBreak>false</wasTruncatedAtLineBreak></truncationInfo></outputData><lineNumbers type="array"><element>3</element></lineNumbers></element><element><type>warning</type><outputData><text>Warning: Metabolite IBUTANAL not in model - added to the model</text></outputData><lineNumbers type="array"><element>3</element></lineNumbers></element><element><type>warning</type><outputData><text>Warning: Metabolite name for IBUTANAL set to IBUTANAL</text></outputData><lineNumbers type="array"><element>3</element></lineNumbers></element><element><type>text</type><outputData><text>Reaction name for IBUT5 not specified, usign id
</text><truncationInfo><wasTruncatedMidLine>false</wasTruncatedMidLine><wasTruncatedAtLineBreak>false</wasTruncatedAtLineBreak></truncationInfo></outputData><lineNumbers type="array"><element>3</element></lineNumbers></element><element><type>warning</type><outputData><text>Warning: Metabolite IBUT not in model - added to the model</text></outputData><lineNumbers type="array"><element>3</element></lineNumbers></element><element><type>warning</type><outputData><text>Warning: Metabolite name for IBUT set to IBUT</text></outputData><lineNumbers type="array"><element>3</element></lineNumbers></element><element><type>text</type><outputData><text>Reaction name for EX_IBUT not specified, usign id
Model does not contain enough information to check mass and charge balance of heterologus reactions

+-+-+-+-+-+-+-+-+-+-+-+-+-+-+-+-+-+-+-+-+-+-+-+-+-+-+-+-+-+
-+-+-+-+-+-+-+-+-+-+-+-+-+-+-+-+-+-+-+-+-+-+-+-+-+-+-+-+-+-


Production network for: ETHBUT

Heterologus metabolite info was not provided
Adding heterologus reactions and specifying fixed module reactions/genes...
parent model does not contain gene information
Reaction name for BUT1 not specified, usign id
Reaction name for BUT2 not specified, usign id
Reaction name for BUT3 not specified, usign id
Reaction name for BUT4 not specified, usign id
Reaction name for ETHBUT1   not specified, usign id
</text><truncationInfo><wasTruncatedMidLine>false</wasTruncatedMidLine><wasTruncatedAtLineBreak>false</wasTruncatedAtLineBreak></truncationInfo></outputData><lineNumbers type="array"><element>3</element></lineNumbers></element><element><type>warning</type><outputData><text>Warning: Metabolite ETHBUT not in model - added to the model</text></outputData><lineNumbers type="array"><element>3</element></lineNumbers></element><element><type>warning</type><outputData><text>Warning: Metabolite name for ETHBUT set to ETHBUT</text></outputData><lineNumbers type="array"><element>3</element></lineNumbers></element><element><type>text</type><outputData><text>Reaction name for FEM4 not specified, usign id
Reaction name for FEM9 not specified, usign id
Reaction name for EX_ETHBUT not specified, usign id
Model does not contain enough information to check mass and charge balance of heterologus reactions

+-+-+-+-+-+-+-+-+-+-+-+-+-+-+-+-+-+-+-+-+-+-+-+-+-+-+-+-+-+
-+-+-+-+-+-+-+-+-+-+-+-+-+-+-+-+-+-+-+-+-+-+-+-+-+-+-+-+-+-


Production network for: PROBUT

Heterologus metabolite info was not provided
Adding heterologus reactions and specifying fixed module reactions/genes...
Reaction name for BUT1 not specified, usign id
Reaction name for BUT2 not specified, usign id
Reaction name for BUT3 not specified, usign id
Reaction name for BUT4 not specified, usign id
Reaction name for PRO1r   not specified, usign id
</text><truncationInfo><wasTruncatedMidLine>false</wasTruncatedMidLine><wasTruncatedAtLineBreak>false</wasTruncatedAtLineBreak></truncationInfo></outputData><lineNumbers type="array"><element>3</element></lineNumbers></element><element><type>warning</type><outputData><text>Warning: Metabolite LAD not in model - added to the model</text></outputData><lineNumbers type="array"><element>3</element></lineNumbers></element><element><type>warning</type><outputData><text>Warning: Metabolite name for LAD set to LAD</text></outputData><lineNumbers type="array"><element>3</element></lineNumbers></element><element><type>text</type><outputData><text>Reaction name for PRO2r  not specified, usign id
</text><truncationInfo><wasTruncatedMidLine>false</wasTruncatedMidLine><wasTruncatedAtLineBreak>false</wasTruncatedAtLineBreak></truncationInfo></outputData><lineNumbers type="array"><element>3</element></lineNumbers></element><element><type>warning</type><outputData><text>Warning: Metabolite P12D not in model - added to the model</text></outputData><lineNumbers type="array"><element>3</element></lineNumbers></element><element><type>warning</type><outputData><text>Warning: Metabolite name for P12D set to P12D</text></outputData><lineNumbers type="array"><element>3</element></lineNumbers></element><element><type>text</type><outputData><text>Reaction name for PRO3     not specified, usign id
</text><truncationInfo><wasTruncatedMidLine>false</wasTruncatedMidLine><wasTruncatedAtLineBreak>false</wasTruncatedAtLineBreak></truncationInfo></outputData><lineNumbers type="array"><element>3</element></lineNumbers></element><element><type>warning</type><outputData><text>Warning: Metabolite PROPANAL not in model - added to the model</text></outputData><lineNumbers type="array"><element>3</element></lineNumbers></element><element><type>warning</type><outputData><text>Warning: Metabolite name for PROPANAL set to PROPANAL</text></outputData><lineNumbers type="array"><element>3</element></lineNumbers></element><element><type>text</type><outputData><text>Reaction name for PRO4  not specified, usign id
</text><truncationInfo><wasTruncatedMidLine>false</wasTruncatedMidLine><wasTruncatedAtLineBreak>false</wasTruncatedAtLineBreak></truncationInfo></outputData><lineNumbers type="array"><element>3</element></lineNumbers></element><element><type>warning</type><outputData><text>Warning: Metabolite PRO not in model - added to the model</text></outputData><lineNumbers type="array"><element>3</element></lineNumbers></element><element><type>warning</type><outputData><text>Warning: Metabolite name for PRO set to PRO</text></outputData><lineNumbers type="array"><element>3</element></lineNumbers></element><element><type>text</type><outputData><text>Reaction name for PROBUT1 not specified, usign id
</text><truncationInfo><wasTruncatedMidLine>false</wasTruncatedMidLine><wasTruncatedAtLineBreak>false</wasTruncatedAtLineBreak></truncationInfo></outputData><lineNumbers type="array"><element>3</element></lineNumbers></element><element><type>warning</type><outputData><text>Warning: Metabolite PROBUT not in model - added to the model</text></outputData><lineNumbers type="array"><element>3</element></lineNumbers></element><element><type>warning</type><outputData><text>Warning: Metabolite name for PROBUT set to PROBUT</text></outputData><lineNumbers type="array"><element>3</element></lineNumbers></element><element><type>text</type><outputData><text>Reaction name for EX_PROBUT not specified, usign id
Reaction name for FEM4 not specified, usign id
Model does not contain enough information to check mass and charge balance of heterologus reactions

+-+-+-+-+-+-+-+-+-+-+-+-+-+-+-+-+-+-+-+-+-+-+-+-+-+-+-+-+-+
-+-+-+-+-+-+-+-+-+-+-+-+-+-+-+-+-+-+-+-+-+-+-+-+-+-+-+-+-+-


Production network for: IPROBUT

Heterologus metabolite info was not provided
Adding heterologus reactions and specifying fixed module reactions/genes...
Reaction name for BUT1 not specified, usign id
Reaction name for BUT2 not specified, usign id
Reaction name for BUT3 not specified, usign id
Reaction name for BUT4 not specified, usign id
Reaction name for IPRO1 not specified, usign id
</text><truncationInfo><wasTruncatedMidLine>false</wasTruncatedMidLine><wasTruncatedAtLineBreak>false</wasTruncatedAtLineBreak></truncationInfo></outputData><lineNumbers type="array"><element>3</element></lineNumbers></element><element><type>warning</type><outputData><text>Warning: Model already has the same reaction you tried to add: BUT1</text></outputData><lineNumbers type="array"><element>3</element></lineNumbers></element><element><type>text</type><outputData><text>Reaction IPRO1 was already in parent model
Reaction name for IPRO2      not specified, usign id
</text><truncationInfo><wasTruncatedMidLine>false</wasTruncatedMidLine><wasTruncatedAtLineBreak>false</wasTruncatedAtLineBreak></truncationInfo></outputData><lineNumbers type="array"><element>3</element></lineNumbers></element><element><type>warning</type><outputData><text>Warning: Metabolite AACE not in model - added to the model</text></outputData><lineNumbers type="array"><element>3</element></lineNumbers></element><element><type>warning</type><outputData><text>Warning: Metabolite name for AACE set to AACE</text></outputData><lineNumbers type="array"><element>3</element></lineNumbers></element><element><type>text</type><outputData><text>Reaction name for IPRO3       not specified, usign id
</text><truncationInfo><wasTruncatedMidLine>false</wasTruncatedMidLine><wasTruncatedAtLineBreak>false</wasTruncatedAtLineBreak></truncationInfo></outputData><lineNumbers type="array"><element>3</element></lineNumbers></element><element><type>warning</type><outputData><text>Warning: Metabolite ACT not in model - added to the model</text></outputData><lineNumbers type="array"><element>3</element></lineNumbers></element><element><type>warning</type><outputData><text>Warning: Metabolite name for ACT set to ACT</text></outputData><lineNumbers type="array"><element>3</element></lineNumbers></element><element><type>text</type><outputData><text>Reaction name for IPRO4 not specified, usign id
</text><truncationInfo><wasTruncatedMidLine>false</wasTruncatedMidLine><wasTruncatedAtLineBreak>false</wasTruncatedAtLineBreak></truncationInfo></outputData><lineNumbers type="array"><element>3</element></lineNumbers></element><element><type>warning</type><outputData><text>Warning: Metabolite IPRO not in model - added to the model</text></outputData><lineNumbers type="array"><element>3</element></lineNumbers></element><element><type>warning</type><outputData><text>Warning: Metabolite name for IPRO set to IPRO</text></outputData><lineNumbers type="array"><element>3</element></lineNumbers></element><element><type>text</type><outputData><text>Reaction name for IPROBUT1   not specified, usign id
</text><truncationInfo><wasTruncatedMidLine>false</wasTruncatedMidLine><wasTruncatedAtLineBreak>false</wasTruncatedAtLineBreak></truncationInfo></outputData><lineNumbers type="array"><element>3</element></lineNumbers></element><element><type>warning</type><outputData><text>Warning: Metabolite IPROBUT not in model - added to the model</text></outputData><lineNumbers type="array"><element>3</element></lineNumbers></element><element><type>warning</type><outputData><text>Warning: Metabolite name for IPROBUT set to IPROBUT</text></outputData><lineNumbers type="array"><element>3</element></lineNumbers></element><element><type>text</type><outputData><text>Reaction name for EX_IPROBUT not specified, usign id
Model does not contain enough information to check mass and charge balance of heterologus reactions

+-+-+-+-+-+-+-+-+-+-+-+-+-+-+-+-+-+-+-+-+-+-+-+-+-+-+-+-+-+
-+-+-+-+-+-+-+-+-+-+-+-+-+-+-+-+-+-+-+-+-+-+-+-+-+-+-+-+-+-


Production network for: BUTBUT

Heterologus metabolite info was not provided
Adding heterologus reactions and specifying fixed module reactions/genes...
Reaction name for BUT1 not specified, usign id
Reaction name for BUT2 not specified, usign id
Reaction name for BUT3 not specified, usign id
Reaction name for BUT4 not specified, usign id
Reaction name for BUT5 not specified, usign id
Reaction name for BUT6 not specified, usign id
Reaction name for BUTBUT1  not specified, usign id
</text><truncationInfo><wasTruncatedMidLine>false</wasTruncatedMidLine><wasTruncatedAtLineBreak>false</wasTruncatedAtLineBreak></truncationInfo></outputData><lineNumbers type="array"><element>3</element></lineNumbers></element><element><type>warning</type><outputData><text>Warning: Metabolite BUTBUT not in model - added to the model</text></outputData><lineNumbers type="array"><element>3</element></lineNumbers></element><element><type>warning</type><outputData><text>Warning: Metabolite name for BUTBUT set to BUTBUT</text></outputData><lineNumbers type="array"><element>3</element></lineNumbers></element><element><type>text</type><outputData><text>Reaction name for FEM4 not specified, usign id
Reaction name for EX_BUTBUT not specified, usign id
Model does not contain enough information to check mass and charge balance of heterologus reactions

+-+-+-+-+-+-+-+-+-+-+-+-+-+-+-+-+-+-+-+-+-+-+-+-+-+-+-+-+-+
-+-+-+-+-+-+-+-+-+-+-+-+-+-+-+-+-+-+-+-+-+-+-+-+-+-+-+-+-+-


Production network for: IBUTBUT

Heterologus metabolite info was not provided
Adding heterologus reactions and specifying fixed module reactions/genes...
parent model does not contain gene information
parent model does not contain gene information
Reaction name for BUT1 not specified, usign id
Reaction name for BUT2 not specified, usign id
Reaction name for BUT3 not specified, usign id
Reaction name for BUT4 not specified, usign id
Reaction name for IBUT1 not specified, usign id
</text><truncationInfo><wasTruncatedMidLine>false</wasTruncatedMidLine><wasTruncatedAtLineBreak>false</wasTruncatedAtLineBreak></truncationInfo></outputData><lineNumbers type="array"><element>3</element></lineNumbers></element><element><type>warning</type><outputData><text>Warning: Metabolite ACELAC not in model - added to the model</text></outputData><lineNumbers type="array"><element>3</element></lineNumbers></element><element><type>warning</type><outputData><text>Warning: Metabolite name for ACELAC set to ACELAC</text></outputData><lineNumbers type="array"><element>3</element></lineNumbers></element><element><type>text</type><outputData><text>Reaction name for IBUT2 not specified, usign id
</text><truncationInfo><wasTruncatedMidLine>false</wasTruncatedMidLine><wasTruncatedAtLineBreak>false</wasTruncatedAtLineBreak></truncationInfo></outputData><lineNumbers type="array"><element>3</element></lineNumbers></element><element><type>warning</type><outputData><text>Warning: Metabolite DHIV not in model - added to the model</text></outputData><lineNumbers type="array"><element>3</element></lineNumbers></element><element><type>warning</type><outputData><text>Warning: Metabolite name for DHIV set to DHIV</text></outputData><lineNumbers type="array"><element>3</element></lineNumbers></element><element><type>text</type><outputData><text>Reaction name for IBUT3 not specified, usign id
</text><truncationInfo><wasTruncatedMidLine>false</wasTruncatedMidLine><wasTruncatedAtLineBreak>false</wasTruncatedAtLineBreak></truncationInfo></outputData><lineNumbers type="array"><element>3</element></lineNumbers></element><element><type>warning</type><outputData><text>Warning: Metabolite OIV not in model - added to the model</text></outputData><lineNumbers type="array"><element>3</element></lineNumbers></element><element><type>warning</type><outputData><text>Warning: Metabolite name for OIV set to OIV</text></outputData><lineNumbers type="array"><element>3</element></lineNumbers></element><element><type>text</type><outputData><text>Reaction name for IBUT4 not specified, usign id
</text><truncationInfo><wasTruncatedMidLine>false</wasTruncatedMidLine><wasTruncatedAtLineBreak>false</wasTruncatedAtLineBreak></truncationInfo></outputData><lineNumbers type="array"><element>3</element></lineNumbers></element><element><type>warning</type><outputData><text>Warning: Metabolite IBUTANAL not in model - added to the model</text></outputData><lineNumbers type="array"><element>3</element></lineNumbers></element><element><type>warning</type><outputData><text>Warning: Metabolite name for IBUTANAL set to IBUTANAL</text></outputData><lineNumbers type="array"><element>3</element></lineNumbers></element><element><type>text</type><outputData><text>Reaction name for IBUT5 not specified, usign id
</text><truncationInfo><wasTruncatedMidLine>false</wasTruncatedMidLine><wasTruncatedAtLineBreak>false</wasTruncatedAtLineBreak></truncationInfo></outputData><lineNumbers type="array"><element>3</element></lineNumbers></element><element><type>warning</type><outputData><text>Warning: Metabolite IBUT not in model - added to the model</text></outputData><lineNumbers type="array"><element>3</element></lineNumbers></element><element><type>warning</type><outputData><text>Warning: Metabolite name for IBUT set to IBUT</text></outputData><lineNumbers type="array"><element>3</element></lineNumbers></element><element><type>text</type><outputData><text>Reaction name for IBUTBUT1 not specified, usign id
</text><truncationInfo><wasTruncatedMidLine>false</wasTruncatedMidLine><wasTruncatedAtLineBreak>false</wasTruncatedAtLineBreak></truncationInfo></outputData><lineNumbers type="array"><element>3</element></lineNumbers></element><element><type>warning</type><outputData><text>Warning: Metabolite IBUTBUT not in model - added to the model</text></outputData><lineNumbers type="array"><element>3</element></lineNumbers></element><element><type>warning</type><outputData><text>Warning: Metabolite name for IBUTBUT set to IBUTBUT</text></outputData><lineNumbers type="array"><element>3</element></lineNumbers></element><element><type>text</type><outputData><text>Reaction name for EX_IBUTBUT not specified, usign id
Model does not contain enough information to check mass and charge balance of heterologus reactions

+-+-+-+-+-+-+-+-+-+-+-+-+-+-+-+-+-+-+-+-+-+-+-+-+-+-+-+-+-+
-+-+-+-+-+-+-+-+-+-+-+-+-+-+-+-+-+-+-+-+-+-+-+-+-+-+-+-+-+-

+-+-+-+-+-+-+-+-+-+-+-+-+-+-+-+-+-+-+-+-+-+-+-+-+-+-+-+-+-+
+   Finding candidate reactions and genes for deletion    +
+-+-+-+-+-+-+-+-+-+-+-+-+-+-+-+-+-+-+-+-+-+-+-+-+-+-+-+-+-+
Model does not contain subsystem information
Model lacks field metFormulas, carbon number criterion not used
Model does not contain GPR information
allow_transport_reaction_deletions was not specified 
metabolite_transport_allowed information not provided
Calculating blocked reactions in all production networks with heterologus reactions(10/10).... 
Calculating blocked reactions in all production networks for non-growth state with heterologus reactions(10/10).... 
Calculating essential reactions...
Calculating fully correlated reaction sets...
Model does not contain gene related information

+-+-+-+-+-+-+-+-+-+-+-+-+-+-+-+-+-+-+-+-+-+-+-+-+-+-+-+-+-+
+                          Done                           +
+-+-+-+-+-+-+-+-+-+-+-+-+-+-+-+-+-+-+-+-+-+-+-+-+-+-+-+-+-+
</text><truncationInfo><wasTruncatedMidLine>false</wasTruncatedMidLine><wasTruncatedAtLineBreak>false</wasTruncatedAtLineBreak></truncationInfo></outputData><lineNumbers type="array"><element>3</element></lineNumbers></element><element><type>text</type><outputData><text>File saved at: C:\Users\Sergio Garcia\Dropbox\modcell2-dev\problems\ecoli-core-trinh-fixed-modules\prodnet.mat
</text><truncationInfo><wasTruncatedMidLine>false</wasTruncatedMidLine><wasTruncatedAtLineBreak>false</wasTruncatedAtLineBreak></truncationInfo></outputData><lineNumbers type="array"><element>4</element></lineNumbers></element><element><type>text</type><outputData><text>0/8 solutions violate deletion constraints
File saved at: C:\Users\Sergio Garcia\Dropbox\modcell2-dev\problems\ecoli-core-trinh-fixed-modules\output\all\sGCP-5-0-ps200tg502.mat
Starting parallel pool (parpool) using the 'local' profile ...
connected to 4 workers.
0/9 solutions violate deletion constraints
File saved at: C:\Users\Sergio Garcia\Dropbox\modcell2-dev\problems\ecoli-core-trinh-fixed-modules\output\all\sGCP-5-0-ps200tg1004.mat
Checking domination A(mop_solution), B(mop_solution_old),...
8/8 unique in A	8/8 unique in B
Both inputs have the same unique elements,
 but domination may still occur because the  objectives are round to 6 significant decimals 
  0 A dominated. 0 B dominated
Problem terminated, reason: No new non-dominated solutions found
Total run time 34.26 (min), total generations 1004
Final solution saved at: C:\Users\Sergio Garcia\Dropbox\modcell2-dev\problems\ecoli-core-trinh-fixed-modules\output\sGCP-5-0.mat
</text><truncationInfo><wasTruncatedMidLine>false</wasTruncatedMidLine><wasTruncatedAtLineBreak>false</wasTruncatedAtLineBreak></truncationInfo></outputData><lineNumbers type="array"><element>15</element></lineNumbers></element><element><type>figure</type><outputData><figureId>a743b6bb-f020-43fc-bf91-da8d9a1fcd36</figureId><regionNumbers type="array"><element>12</element></regionNumbers><originalRegionNumber>-2</originalRegionNumber><figureUri>data:image/png;base64,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</figureUri><figureSize type="array"><element>560</element><element>420</element></figureSize></outputData><lineNumbers type="array"><element>15</element></lineNumbers></element><element><type>text</type><outputData><text>File saved at: C:\Users\Sergio Garcia\Dropbox\modcell2-dev\problems\ecoli-core-trinh-fixed-modules\output\alternative_solutions\sGCP-5-0-5-3as.mat
Total run time 2.44 (min)
Final solution saved at: C:\Users\Sergio Garcia\Dropbox\modcell2-dev\problems\ecoli-core-trinh-fixed-modules\output\alternative_solutions\sGCP-5-0-5-3as.mat
File saved at: C:\Users\Sergio Garcia\Dropbox\modcell2-dev\problems\ecoli-core-trinh-fixed-modules\output\alternative_solutions\sGCP-5-0-6-3as.mat
Total run time 0.32 (min)
Final solution saved at: C:\Users\Sergio Garcia\Dropbox\modcell2-dev\problems\ecoli-core-trinh-fixed-modules\output\alternative_solutions\sGCP-5-0-6-3as.mat
File saved at: C:\Users\Sergio Garcia\Dropbox\modcell2-dev\problems\ecoli-core-trinh-fixed-modules\output\alternative_solutions\sGCP-5-0-2-1as.mat
Total run time 0.00 (min)
Final solution saved at: C:\Users\Sergio Garcia\Dropbox\modcell2-dev\problems\ecoli-core-trinh-fixed-modules\output\alternative_solutions\sGCP-5-0-2-1as.mat
</text><truncationInfo><wasTruncatedMidLine>false</wasTruncatedMidLine><wasTruncatedAtLineBreak>false</wasTruncatedAtLineBreak></truncationInfo></outputData><lineNumbers type="array"><element>44</element></lineNumbers></element><element><type>figure</type><outputData><figureId>5aadacc2-5e79-458c-ae9b-28eb75c63e78</figureId><regionNumbers type="array"><element>29</element></regionNumbers><originalRegionNumber>-2</originalRegionNumber><figureUri>data:image/png;base64,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</figureUri><figureSize type="array"><element>560</element><element>420</element></figureSize></outputData><lineNumbers type="array"><element>41</element><element>42</element><element>43</element><element>44</element><element>45</element></lineNumbers></element><element><type>text</type><outputData><text>0/10 solutions violate deletion constraints
File saved at: C:\Users\Sergio Garcia\Dropbox\modcell2-dev\problems\ecoli-core-trinh-fixed-modules\output\all\sGCP-6-0-ps200tg502.mat
Starting parallel pool (parpool) using the 'local' profile ...
connected to 4 workers.
0/11 solutions violate deletion constraints
File saved at: C:\Users\Sergio Garcia\Dropbox\modcell2-dev\problems\ecoli-core-trinh-fixed-modules\output\all\sGCP-6-0-ps200tg1004.mat
Checking domination A(mop_solution), B(mop_solution_old),...
5/5 unique in A	5/5 unique in B
Both inputs have the same unique elements,
 but domination may still occur because the  objectives are round to 6 significant decimals 
  0 A dominated. 0 B dominated
Problem terminated, reason: No new non-dominated solutions found
Total run time 34.74 (min), total generations 1004
Final solution saved at: C:\Users\Sergio Garcia\Dropbox\modcell2-dev\problems\ecoli-core-trinh-fixed-modules\output\sGCP-6-0.mat
</text><truncationInfo><wasTruncatedMidLine>false</wasTruncatedMidLine><wasTruncatedAtLineBreak>false</wasTruncatedAtLineBreak></truncationInfo></outputData><lineNumbers type="array"><element>60</element></lineNumbers></element><element><type>figure</type><outputData><figureId>0c442c40-e726-4ade-a680-94426ebe48ae</figureId><regionNumbers type="array"><element>41</element></regionNumbers><originalRegionNumber>-2</originalRegionNumber><figureUri>data:image/png;base64,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</figureUri><figureSize type="array"><element>560</element><element>420</element></figureSize></outputData><lineNumbers type="array"><element>60</element></lineNumbers></element><element><type>figure</type><outputData><figureId>78507b0c-63ce-458b-abf3-df1ce3ad81f9</figureId><regionNumbers type="array"><element>43</element></regionNumbers><originalRegionNumber>-2</originalRegionNumber><figureUri>data:image/png;base64,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</figureUri><figureSize type="array"><element>560</element><element>420</element></figureSize></outputData><lineNumbers type="array"><element>63</element></lineNumbers></element><element><type>text</type><outputData><text>Prodnet state set to that of sGCP-5-0_w_as
</text><truncationInfo><wasTruncatedMidLine>false</wasTruncatedMidLine><wasTruncatedAtLineBreak>false</wasTruncatedAtLineBreak></truncationInfo></outputData><lineNumbers type="array"><element>65</element></lineNumbers></element><element><type>warning</type><outputData><text>Warning: Added specified worksheet.</text></outputData><lineNumbers type="array"><element>65</element></lineNumbers></element><element><type>warning</type><outputData><text>Warning: Added specified worksheet.</text></outputData><lineNumbers type="array"><element>65</element></lineNumbers></element><element><type>warning</type><outputData><text>Warning: Added specified worksheet.</text></outputData><lineNumbers type="array"><element>65</element></lineNumbers></element><element><type>warning</type><outputData><text>Warning: Added specified worksheet.</text></outputData><lineNumbers type="array"><element>65</element></lineNumbers></element><element><type>text</type><outputData><text>Report tables written to: C:\Users\Sergio Garcia\Dropbox\modcell2-dev\problems\ecoli-core-trinh-fixed-modules\output\ecoli-core-trinh-fixed-modules_report.xlsx.xls
</text><truncationInfo><wasTruncatedMidLine>false</wasTruncatedMidLine><wasTruncatedAtLineBreak>false</wasTruncatedAtLineBreak></truncationInfo></outputData><lineNumbers type="array"><element>65</element></lineNumbers></element></outputArray><regionArray type="array"><element><code><sectionBreak>true</sectionBreak><endOfSection>false</endOfSection><regionString>modcell_path            = fileparts(which('initModCell2.m'));</regionString><regionNumber>0</regionNumber></code><startLine>3</startLine><endLine>3</endLine><outputIndexes type="array"/></element><element><code><sectionBreak>false</sectionBreak><endOfSection>false</endOfSection><regionString>input_info.problem_path = fullfile(modcell_path,'problems','ecoli-core-trinh-fixed-modules');</regionString><regionNumber>1</regionNumber></code><startLine>4</startLine><endLine>4</endLine><outputIndexes type="array"/></element><element><code><sectionBreak>false</sectionBreak><endOfSection>false</endOfSection><regionString>prodnet                 = Prodnet(input_info); </regionString><regionNumber>2</regionNumber></code><startLine>5</startLine><endLine>5</endLine><outputIndexes type="array"><element>0</element><element>1</element><element>2</element><element>3</element><element>4</element><element>5</element><element>6</element><element>7</element><element>8</element><element>9</element><element>10</element><element>11</element><element>12</element><element>13</element><element>14</element><element>15</element><element>16</element><element>17</element><element>18</element><element>19</element><element>20</element><element>21</element><element>22</element><element>23</element><element>24</element><element>25</element><element>26</element><element>27</element><element>28</element><element>29</element><element>30</element><element>31</element><element>32</element><element>33</element><element>34</element><element>35</element><element>36</element><element>37</element><element>38</element><element>39</element><element>40</element><element>41</element><element>42</element><element>43</element><element>44</element><element>45</element><element>46</element><element>47</element><element>48</element><element>49</element><element>50</element><element>51</element><element>52</element><element>53</element><element>54</element><element>55</element><element>56</element><element>57</element><element>58</element><element>59</element><element>60</element><element>61</element><element>62</element><element>63</element><element>64</element><element>65</element><element>66</element><element>67</element><element>68</element><element>69</element><element>70</element><element>71</element><element>72</element><element>73</element><element>74</element><element>75</element><element>76</element><element>77</element><element>78</element><element>79</element><element>80</element><element>81</element><element>82</element><element>83</element><element>84</element><element>85</element><element>86</element><element>87</element></outputIndexes></element><element><code><sectionBreak>false</sectionBreak><endOfSection>true</endOfSection><regionString>prodnet.save();</regionString><regionNumber>3</regionNumber></code><startLine>6</startLine><endLine>6</endLine><outputIndexes type="array"><element>88</element></outputIndexes></element><element><code><sectionBreak>true</sectionBreak><endOfSection>false</endOfSection><regionString>prodnet.set_deletion_type('reactions');</regionString><regionNumber>4</regionNumber></code><startLine>9</startLine><endLine>9</endLine><outputIndexes type="array"/></element><element><code><sectionBreak>false</sectionBreak><endOfSection>false</endOfSection><regionString>de = MCdesign(prodnet);</regionString><regionNumber>5</regionNumber></code><startLine>10</startLine><endLine>10</endLine><outputIndexes type="array"/></element><element><code><sectionBreak>false</sectionBreak><endOfSection>false</endOfSection><regionString>de.ga_parameters.stall_generations      = 500;</regionString><regionNumber>6</regionNumber></code><startLine>12</startLine><endLine>12</endLine><outputIndexes type="array"/></element><element><code><sectionBreak>false</sectionBreak><endOfSection>false</endOfSection><regionString>de.ga_parameters.population_size        = 200;</regionString><regionNumber>7</regionNumber></code><startLine>13</startLine><endLine>13</endLine><outputIndexes type="array"/></element><element><code><sectionBreak>false</sectionBreak><endOfSection>false</endOfSection><regionString>de.ga_parameters.random_num_gen_seed    = 999; % Results generated in parallel MAY NOT be reproducible with this method</regionString><regionNumber>8</regionNumber></code><startLine>14</startLine><endLine>14</endLine><outputIndexes type="array"/></element><element><code><sectionBreak>false</sectionBreak><endOfSection>false</endOfSection><regionString>design_parameters.objective     = 'sGCP';</regionString><regionNumber>9</regionNumber></code><startLine>15</startLine><endLine>15</endLine><outputIndexes type="array"/></element><element><code><sectionBreak>false</sectionBreak><endOfSection>false</endOfSection><regionString>design_parameters.max_deletions = 5;</regionString><regionNumber>10</regionNumber></code><startLine>16</startLine><endLine>16</endLine><outputIndexes type="array"/></element><element><code><sectionBreak>false</sectionBreak><endOfSection>false</endOfSection><regionString>design_parameters.max_module    = 0 .* ones(prodnet.n_prod,1);</regionString><regionNumber>11</regionNumber></code><startLine>17</startLine><endLine>17</endLine><outputIndexes type="array"/></element><element><code><sectionBreak>false</sectionBreak><endOfSection>true</endOfSection><regionString>de.solve_mop(design_parameters);</regionString><regionNumber>12</regionNumber></code><startLine>19</startLine><endLine>19</endLine><outputIndexes type="array"><element>89</element><element>90</element></outputIndexes></element><element><code><sectionBreak>true</sectionBreak><endOfSection>false</endOfSection><regionString>mc = [];</regionString><regionNumber>13</regionNumber></code><startLine>22</startLine><endLine>22</endLine><outputIndexes type="array"/></element><element><code><sectionBreak>false</sectionBreak><endOfSection>false</endOfSection><regionString>mc(1).rxns = {'TRA2','TRA5','FEM3','FEM5','PPP1','OPM4r','TRA1'};</regionString><regionNumber>14</regionNumber></code><startLine>23</startLine><endLine>23</endLine><outputIndexes type="array"/></element><element><code><sectionBreak>false</sectionBreak><endOfSection>false</endOfSection><regionString>mc(2).rxns = {'TRA2','TCA5','GLB2','FEM3','FEM2','PPP1'};</regionString><regionNumber>15</regionNumber></code><startLine>24</startLine><endLine>24</endLine><outputIndexes type="array"/></element><element><code><sectionBreak>false</sectionBreak><endOfSection>false</endOfSection><regionString>mc(3).rxns = {'FEM5','TRA2','TRA4','TRA6','TRA5'};</regionString><regionNumber>16</regionNumber></code><startLine>25</startLine><endLine>25</endLine><outputIndexes type="array"/></element><element><code><sectionBreak>false</sectionBreak><endOfSection>false</endOfSection><regionString>mop_solution = prodnet.load_mop_solution('sGCP-5-0');</regionString><regionNumber>17</regionNumber></code><startLine>27</startLine><endLine>27</endLine><outputIndexes type="array"/></element><element><code><sectionBreak>false</sectionBreak><endOfSection>false</endOfSection><regionString>prodnet.set_deletion_type('reactions')</regionString><regionNumber>18</regionNumber></code><startLine>29</startLine><endLine>29</endLine><outputIndexes type="array"/></element><element><code><sectionBreak>false</sectionBreak><endOfSection>true</endOfSection><regionString>for i =1:3
    prodnet.set_deleted_variables(mc(i).rxns)
    mc(i).obj               = prodnet.calc_design_objectives('sGCP')';
    mc(i).obj_ind_in_sol    = find(ismembertol(mop_solution.design_objectives,mc(i).obj,'ByRows',true));
end</regionString><regionNumber>19</regionNumber></code><startLine>30</startLine><endLine>34</endLine><outputIndexes type="array"/></element><element><code><sectionBreak>true</sectionBreak><endOfSection>false</endOfSection><regionString>mc(1).max_alt_sol = 3;</regionString><regionNumber>20</regionNumber></code><startLine>38</startLine><endLine>38</endLine><outputIndexes type="array"/></element><element><code><sectionBreak>false</sectionBreak><endOfSection>false</endOfSection><regionString>mc(2).max_alt_sol = 3;</regionString><regionNumber>21</regionNumber></code><startLine>39</startLine><endLine>39</endLine><outputIndexes type="array"/></element><element><code><sectionBreak>false</sectionBreak><endOfSection>false</endOfSection><regionString>mc(3).max_alt_sol = 1;</regionString><regionNumber>22</regionNumber></code><startLine>40</startLine><endLine>40</endLine><outputIndexes type="array"/></element><element><code><sectionBreak>false</sectionBreak><endOfSection>false</endOfSection><regionString>enum_parameters.solution_id   = 'sGCP-5-0';</regionString><regionNumber>23</regionNumber></code><startLine>42</startLine><endLine>42</endLine><outputIndexes type="array"/></element><element><code><sectionBreak>false</sectionBreak><endOfSection>false</endOfSection><regionString>enum_parameters.max.deletions = design_parameters.max_deletions + 2; % This determines what number of deletions is considered "feasible". Sometimes design_parameters.max_deletions </regionString><regionNumber>24</regionNumber></code><startLine>43</startLine><endLine>43</endLine><outputIndexes type="array"/></element><element><code><sectionBreak>false</sectionBreak><endOfSection>false</endOfSection><regionString>enum_parameters.max.module    = design_parameters.max_module; %Sometimes design_parameters.max_deletions</regionString><regionNumber>25</regionNumber></code><startLine>44</startLine><endLine>44</endLine><outputIndexes type="array"/></element><element><code><sectionBreak>false</sectionBreak><endOfSection>false</endOfSection><regionString>de.ga_parameters.stall_generations = 500;</regionString><regionNumber>26</regionNumber></code><startLine>46</startLine><endLine>46</endLine><outputIndexes type="array"/></element><element><code><sectionBreak>false</sectionBreak><endOfSection>false</endOfSection><regionString>de.ga_parameters.population_size   = 200;</regionString><regionNumber>27</regionNumber></code><startLine>47</startLine><endLine>47</endLine><outputIndexes type="array"/></element><element><code><sectionBreak>false</sectionBreak><endOfSection>false</endOfSection><regionString>de.ga_parameters.use_parallel      = 0;</regionString><regionNumber>28</regionNumber></code><startLine>48</startLine><endLine>48</endLine><outputIndexes type="array"/></element><element><code><sectionBreak>false</sectionBreak><endOfSection>false</endOfSection><regionString>for i =1:3
    enum_parameters.target_ind               = mc(i).obj_ind_in_sol;
    enum_parameters.max_number_alt_solutions = mc(i).max_alt_sol;
    de.enumerate_alternative_solutions(enum_parameters,1000)
end</regionString><regionNumber>29</regionNumber></code><startLine>50</startLine><endLine>54</endLine><outputIndexes type="array"><element>91</element><element>92</element></outputIndexes></element><element><code><sectionBreak>false</sectionBreak><endOfSection>true</endOfSection><regionString>prodnet.append_alternative_solutions('sGCP-5-0', {'sGCP-5-0-2-1as','sGCP-5-0-5-3as','sGCP-5-0-6-3as'})</regionString><regionNumber>30</regionNumber></code><startLine>56</startLine><endLine>56</endLine><outputIndexes type="array"/></element><element><code><sectionBreak>true</sectionBreak><endOfSection>false</endOfSection><regionString>de = MCdesign(prodnet);</regionString><regionNumber>31</regionNumber></code><startLine>59</startLine><endLine>59</endLine><outputIndexes type="array"/></element><element><code><sectionBreak>false</sectionBreak><endOfSection>false</endOfSection><regionString>prodnet.set_deletion_type('reactions');</regionString><regionNumber>32</regionNumber></code><startLine>60</startLine><endLine>60</endLine><outputIndexes type="array"/></element><element><code><sectionBreak>false</sectionBreak><endOfSection>false</endOfSection><regionString>de.ga_parameters.stall_generations      = 500;</regionString><regionNumber>33</regionNumber></code><startLine>62</startLine><endLine>62</endLine><outputIndexes type="array"/></element><element><code><sectionBreak>false</sectionBreak><endOfSection>false</endOfSection><regionString>de.ga_parameters.population_size        = 200;</regionString><regionNumber>34</regionNumber></code><startLine>63</startLine><endLine>63</endLine><outputIndexes type="array"/></element><element><code><sectionBreak>false</sectionBreak><endOfSection>false</endOfSection><regionString>de.ga_parameters.random_num_gen_seed    = 999; % Results generated in parallel MAY NOT be reproducible with this method</regionString><regionNumber>35</regionNumber></code><startLine>64</startLine><endLine>64</endLine><outputIndexes type="array"/></element><element><code><sectionBreak>false</sectionBreak><endOfSection>false</endOfSection><regionString>design_parameters.objective     = 'sGCP';</regionString><regionNumber>36</regionNumber></code><startLine>65</startLine><endLine>65</endLine><outputIndexes type="array"/></element><element><code><sectionBreak>false</sectionBreak><endOfSection>false</endOfSection><regionString>design_parameters.max_deletions = 6;</regionString><regionNumber>37</regionNumber></code><startLine>66</startLine><endLine>66</endLine><outputIndexes type="array"/></element><element><code><sectionBreak>false</sectionBreak><endOfSection>false</endOfSection><regionString>design_parameters.max_module    = 0 .* ones(prodnet.n_prod,1);</regionString><regionNumber>38</regionNumber></code><startLine>67</startLine><endLine>67</endLine><outputIndexes type="array"/></element><element><code><sectionBreak>false</sectionBreak><endOfSection>false</endOfSection><regionString>start_point_info.solution_id    = 'sGCP-5-0';</regionString><regionNumber>39</regionNumber></code><startLine>69</startLine><endLine>69</endLine><outputIndexes type="array"/></element><element><code><sectionBreak>false</sectionBreak><endOfSection>false</endOfSection><regionString>start_point_info.problem_path   = prodnet.problem_path;</regionString><regionNumber>40</regionNumber></code><startLine>70</startLine><endLine>70</endLine><outputIndexes type="array"/></element><element><code><sectionBreak>false</sectionBreak><endOfSection>true</endOfSection><regionString>de.solve_mop(design_parameters);</regionString><regionNumber>41</regionNumber></code><startLine>71</startLine><endLine>71</endLine><outputIndexes type="array"><element>93</element><element>94</element></outputIndexes></element><element><code><sectionBreak>true</sectionBreak><endOfSection>false</endOfSection><regionString>ra = ResAnalysis(prodnet, {'sGCP-5-0','sGCP-5-0','sGCP-5-0'});</regionString><regionNumber>42</regionNumber></code><startLine>74</startLine><endLine>74</endLine><outputIndexes type="array"/></element><element><code><sectionBreak>false</sectionBreak><endOfSection>true</endOfSection><regionString>ra.plot_yield_vs_growth([mc(:).obj_ind_in_sol], 'convHullLineWidthMut',3 ,'yticks_values',[0,0.6]);</regionString><regionNumber>43</regionNumber></code><startLine>76</startLine><endLine>76</endLine><outputIndexes type="array"><element>95</element></outputIndexes></element><element><code><sectionBreak>true</sectionBreak><endOfSection>false</endOfSection><regionString>ra = ResAnalysis(prodnet, {'sGCP-5-0_w_as','sGCP-6-0'});</regionString><regionNumber>44</regionNumber></code><startLine>79</startLine><endLine>79</endLine><outputIndexes type="array"/></element><element><code><sectionBreak>false</sectionBreak><endOfSection>true</endOfSection><regionString>ra.write_to_xls()</regionString><regionNumber>45</regionNumber></code><startLine>80</startLine><endLine>80</endLine><outputIndexes type="array"><element>96</element><element>97</element><element>98</element><element>99</element><element>100</element><element>101</element></outputIndexes></element></regionArray></embeddedOutputs>
```
