## Supplementary Material SM2 for "Harnessing natural modularity of cellular metabolism to design a modular chassis cell for a diverse class of products by using goal attainment optimization": document.xml

```
<?xml version="1.0" encoding="UTF-8" standalone="no" ?><w:document xmlns:w="http://schemas.openxmlformats.org/wordprocessingml/2006/main"><w:body><w:p><w:pPr><w:pStyle w:val="title"/></w:pPr><w:r><w:t>Basic ModCell2 usage with a toy model.</w:t></w:r></w:p><w:p><w:pPr><w:pStyle w:val="text"/></w:pPr><w:r><w:t>This script was used to generate the results presented in the manuscript regarding the example network.</w:t></w:r></w:p><w:p><w:pPr><w:sectPr/></w:pPr></w:p><w:p><w:pPr><w:pStyle w:val="heading"/></w:pPr><w:r><w:t>Parse input and create prodnet</w:t></w:r></w:p><w:p><w:pPr><w:pStyle w:val="code"/></w:pPr><w:r><w:t><![CDATA[modcell_path            = fileparts(which('initModCell2.m'));
input_info.problem_path = fullfile(modcell_path,'problems','example_network');
prodnet                 = Prodnet(input_info); 
prodnet.save();]]></w:t></w:r></w:p><w:p><w:pPr><w:sectPr/></w:pPr></w:p><w:p><w:pPr><w:pStyle w:val="heading"/></w:pPr><w:r><w:t>Design setup</w:t></w:r></w:p><w:p><w:pPr><w:pStyle w:val="code"/></w:pPr><w:r><w:t><![CDATA[prodnet.set_deletion_type('reactions');
de = MCdesign(prodnet);
% change default ga parameters:
de.ga_parameters.random_num_gen_seed = 1;
de.ga_parameters.use_parallel        = false;
de.ga_parameters.stall_generations   = 30;
de.ga_parameters.population_size     = 30;]]></w:t></w:r></w:p><w:p><w:pPr><w:sectPr/></w:pPr></w:p><w:p><w:pPr><w:pStyle w:val="heading"/></w:pPr><w:r><w:t>wGCP designs</w:t></w:r></w:p><w:p><w:pPr><w:pStyle w:val="code"/></w:pPr><w:r><w:t><![CDATA[design_parameters.objective     = 'wGCP';
design_parameters.max_deletions = 1;

% no module reactions
design_parameters.max_module = 0 .* ones(prodnet.n_prod,1);
de.solve_mop(design_parameters);

% one module reaction per network
design_parameters.max_module = 1 .* ones(prodnet.n_prod,1);
de.solve_mop(design_parameters);]]></w:t></w:r></w:p><w:p><w:pPr><w:sectPr/></w:pPr></w:p><w:p><w:pPr><w:pStyle w:val="heading"/></w:pPr><w:r><w:t>sGCP designs</w:t></w:r></w:p><w:p><w:pPr><w:pStyle w:val="code"/></w:pPr><w:r><w:t><![CDATA[
% sGCP and different parameters
design_parameters.objective = 'sGCP';
design_parameters.max_deletions = 3;

% no module reactions
design_parameters.max_module = 0 .* ones(prodnet.n_prod,1);
de.solve_mop(design_parameters);

% one module reaction per network
design_parameters.max_module = 1 .* ones(prodnet.n_prod,1);
de.solve_mop(design_parameters);]]></w:t></w:r></w:p><w:p><w:pPr><w:sectPr/></w:pPr></w:p><w:p><w:pPr><w:pStyle w:val="heading"/></w:pPr><w:r><w:t>NGP design</w:t></w:r></w:p><w:p><w:pPr><w:pStyle w:val="code"/></w:pPr><w:r><w:t><![CDATA[%setup
design_parameters.objective = 'NGP';
prodnet.set_deletion_type('reactions','NGP'); % (This points to the same prodnet as prodnet in the "de" object.
design_parameters.max_deletions = 3;

% no module reactions
design_parameters.max_module = 0 .* ones(prodnet.n_prod,1);
de.solve_mop(design_parameters);

% one module reaction per network
design_parameters.max_module = 1 .* ones(prodnet.n_prod,1);
de.solve_mop(design_parameters);]]></w:t></w:r></w:p><w:p><w:pPr><w:sectPr/></w:pPr></w:p><w:p><w:pPr><w:pStyle w:val="heading"/></w:pPr><w:r><w:t>Analyze results</w:t></w:r></w:p><w:p><w:pPr><w:pStyle w:val="code"/></w:pPr><w:r><w:t><![CDATA[prodnet = load_prodnet('example_network');]]></w:t></w:r></w:p><w:p><w:pPr><w:sectPr/></w:pPr></w:p><w:p><w:pPr><w:pStyle w:val="text"/></w:pPr><w:r><w:t>Write solution reports</w:t></w:r></w:p><w:p><w:pPr><w:pStyle w:val="code"/></w:pPr><w:r><w:t><![CDATA[ra = ResAnalysis(prodnet,{'wGCP-1-0','wGCP-1-1','sGCP-3-0','sGCP-3-1'});
ra.write_to_xls('growth_obj_report')

ra = ResAnalysis(prodnet,{'NGP-3-0','NGP-3-1'});
ra.write_to_xls('non_growth_obj_report')]]></w:t></w:r></w:p><w:p><w:pPr><w:sectPr/></w:pPr></w:p><w:p><w:pPr><w:pStyle w:val="text"/></w:pPr><w:r><w:t>Plot production envelope matrix</w:t></w:r></w:p><w:p><w:pPr><w:pStyle w:val="code"/></w:pPr><w:r><w:t><![CDATA[ra = ResAnalysis(prodnet,{'wGCP-1-0','wGCP-1-0','wGCP-1-1',...
    'sGCP-3-0','sGCP-3-0','sGCP-3-0','sGCP-3-1',...
    'NGP-3-0','NGP-3-0','NGP-3-1'});

ra.plot_yield_vs_growth([1,2,1,...
    1,2,3,1,...
    1,2,1])]]></w:t></w:r></w:p></w:body></w:document>
```
