## Supplementary Material SM2 for "Harnessing natural modularity of cellular metabolism to design a modular chassis cell for a diverse class of products by using goal attainment optimization": output.xml

```
<?xml version="1.0" encoding="UTF-8" standalone="no" ?><embeddedOutputs><metaData><evaluationState>manual</evaluationState><layoutState>code</layoutState><outputStatus>error</outputStatus></metaData><outputArray type="array"><element><type>error</type><outputData><text>Undefined variable "prodnet" or class "prodnet.n_prod".</text><errorType>runtime</errorType></outputData><lineNumbers type="array"><element>28</element></lineNumbers></element></outputArray><regionArray type="array"><element><code><sectionBreak>true</sectionBreak><endOfSection>false</endOfSection><regionString>modcell_path            = fileparts(which('initModCell2.m'));</regionString><regionNumber>0</regionNumber></code><startLine>4</startLine><endLine>4</endLine><outputIndexes type="array"/></element><element><code><sectionBreak>false</sectionBreak><endOfSection>false</endOfSection><regionString>input_info.problem_path = fullfile(modcell_path,'problems','example_network');</regionString><regionNumber>1</regionNumber></code><startLine>5</startLine><endLine>5</endLine><outputIndexes type="array"/></element><element><code><sectionBreak>false</sectionBreak><endOfSection>false</endOfSection><regionString>prodnet                 = Prodnet(input_info); </regionString><regionNumber>2</regionNumber></code><startLine>6</startLine><endLine>6</endLine><outputIndexes type="array"/></element><element><code><sectionBreak>false</sectionBreak><endOfSection>true</endOfSection><regionString>prodnet.save();</regionString><regionNumber>3</regionNumber></code><startLine>7</startLine><endLine>7</endLine><outputIndexes type="array"/></element><element><code><sectionBreak>true</sectionBreak><endOfSection>false</endOfSection><regionString>prodnet.set_deletion_type('reactions');</regionString><regionNumber>4</regionNumber></code><startLine>10</startLine><endLine>10</endLine><outputIndexes type="array"/></element><element><code><sectionBreak>false</sectionBreak><endOfSection>false</endOfSection><regionString>de = MCdesign(prodnet);</regionString><regionNumber>5</regionNumber></code><startLine>11</startLine><endLine>11</endLine><outputIndexes type="array"/></element><element><code><sectionBreak>false</sectionBreak><endOfSection>false</endOfSection><regionString>de.ga_parameters.random_num_gen_seed = 1;</regionString><regionNumber>6</regionNumber></code><startLine>13</startLine><endLine>13</endLine><outputIndexes type="array"/></element><element><code><sectionBreak>false</sectionBreak><endOfSection>false</endOfSection><regionString>de.ga_parameters.use_parallel        = false;</regionString><regionNumber>7</regionNumber></code><startLine>14</startLine><endLine>14</endLine><outputIndexes type="array"/></element><element><code><sectionBreak>false</sectionBreak><endOfSection>false</endOfSection><regionString>de.ga_parameters.stall_generations   = 30;</regionString><regionNumber>8</regionNumber></code><startLine>15</startLine><endLine>15</endLine><outputIndexes type="array"/></element><element><code><sectionBreak>false</sectionBreak><endOfSection>true</endOfSection><regionString>de.ga_parameters.population_size     = 30;</regionString><regionNumber>9</regionNumber></code><startLine>16</startLine><endLine>16</endLine><outputIndexes type="array"/></element><element><code><sectionBreak>true</sectionBreak><endOfSection>false</endOfSection><regionString>design_parameters.objective     = 'wGCP';</regionString><regionNumber>10</regionNumber></code><startLine>19</startLine><endLine>19</endLine><outputIndexes type="array"/></element><element><code><sectionBreak>false</sectionBreak><endOfSection>false</endOfSection><regionString>design_parameters.max_deletions = 1;</regionString><regionNumber>11</regionNumber></code><startLine>20</startLine><endLine>20</endLine><outputIndexes type="array"/></element><element><code><sectionBreak>false</sectionBreak><endOfSection>false</endOfSection><regionString>design_parameters.max_module = 0 .* ones(prodnet.n_prod,1);</regionString><regionNumber>12</regionNumber></code><startLine>23</startLine><endLine>23</endLine><outputIndexes type="array"/></element><element><code><sectionBreak>false</sectionBreak><endOfSection>false</endOfSection><regionString>de.solve_mop(design_parameters);</regionString><regionNumber>13</regionNumber></code><startLine>24</startLine><endLine>24</endLine><outputIndexes type="array"/></element><element><code><sectionBreak>false</sectionBreak><endOfSection>false</endOfSection><regionString>design_parameters.max_module = 1 .* ones(prodnet.n_prod,1);</regionString><regionNumber>14</regionNumber></code><startLine>27</startLine><endLine>27</endLine><outputIndexes type="array"/></element><element><code><sectionBreak>false</sectionBreak><endOfSection>true</endOfSection><regionString>de.solve_mop(design_parameters);</regionString><regionNumber>15</regionNumber></code><startLine>28</startLine><endLine>28</endLine><outputIndexes type="array"/></element><element><code><sectionBreak>true</sectionBreak><endOfSection>false</endOfSection><regionString>design_parameters.objective = 'sGCP';</regionString><regionNumber>16</regionNumber></code><startLine>33</startLine><endLine>33</endLine><outputIndexes type="array"/></element><element><code><sectionBreak>false</sectionBreak><endOfSection>false</endOfSection><regionString>design_parameters.max_deletions = 3;</regionString><regionNumber>17</regionNumber></code><startLine>34</startLine><endLine>34</endLine><outputIndexes type="array"/></element><element><code><sectionBreak>false</sectionBreak><endOfSection>false</endOfSection><regionString>design_parameters.max_module = 0 .* ones(prodnet.n_prod,1);</regionString><regionNumber>18</regionNumber></code><startLine>37</startLine><endLine>37</endLine><outputIndexes type="array"><element>0</element></outputIndexes></element><element><code><sectionBreak>false</sectionBreak><endOfSection>false</endOfSection><regionString>de.solve_mop(design_parameters);</regionString><regionNumber>19</regionNumber></code><startLine>38</startLine><endLine>38</endLine><outputIndexes type="array"/></element><element><code><sectionBreak>false</sectionBreak><endOfSection>false</endOfSection><regionString>design_parameters.max_module = 1 .* ones(prodnet.n_prod,1);</regionString><regionNumber>20</regionNumber></code><startLine>41</startLine><endLine>41</endLine><outputIndexes type="array"/></element><element><code><sectionBreak>false</sectionBreak><endOfSection>true</endOfSection><regionString>de.solve_mop(design_parameters);</regionString><regionNumber>21</regionNumber></code><startLine>42</startLine><endLine>42</endLine><outputIndexes type="array"/></element><element><code><sectionBreak>true</sectionBreak><endOfSection>false</endOfSection><regionString>design_parameters.objective = 'NGP';</regionString><regionNumber>22</regionNumber></code><startLine>46</startLine><endLine>46</endLine><outputIndexes type="array"/></element><element><code><sectionBreak>false</sectionBreak><endOfSection>false</endOfSection><regionString>prodnet.set_deletion_type('reactions','NGP'); % (This points to the same prodnet as prodnet in the "de" object.</regionString><regionNumber>23</regionNumber></code><startLine>47</startLine><endLine>47</endLine><outputIndexes type="array"/></element><element><code><sectionBreak>false</sectionBreak><endOfSection>false</endOfSection><regionString>design_parameters.max_deletions = 3;</regionString><regionNumber>24</regionNumber></code><startLine>48</startLine><endLine>48</endLine><outputIndexes type="array"/></element><element><code><sectionBreak>false</sectionBreak><endOfSection>false</endOfSection><regionString>design_parameters.max_module = 0 .* ones(prodnet.n_prod,1);</regionString><regionNumber>25</regionNumber></code><startLine>51</startLine><endLine>51</endLine><outputIndexes type="array"/></element><element><code><sectionBreak>false</sectionBreak><endOfSection>false</endOfSection><regionString>de.solve_mop(design_parameters);</regionString><regionNumber>26</regionNumber></code><startLine>52</startLine><endLine>52</endLine><outputIndexes type="array"/></element><element><code><sectionBreak>false</sectionBreak><endOfSection>false</endOfSection><regionString>design_parameters.max_module = 1 .* ones(prodnet.n_prod,1);</regionString><regionNumber>27</regionNumber></code><startLine>55</startLine><endLine>55</endLine><outputIndexes type="array"/></element><element><code><sectionBreak>false</sectionBreak><endOfSection>true</endOfSection><regionString>de.solve_mop(design_parameters);</regionString><regionNumber>28</regionNumber></code><startLine>56</startLine><endLine>56</endLine><outputIndexes type="array"/></element><element><code><sectionBreak>true</sectionBreak><endOfSection>true</endOfSection><regionString>prodnet = load_prodnet('example_network');</regionString><regionNumber>29</regionNumber></code><startLine>59</startLine><endLine>59</endLine><outputIndexes type="array"/></element><element><code><sectionBreak>true</sectionBreak><endOfSection>false</endOfSection><regionString>ra = ResAnalysis(prodnet,{'wGCP-1-0','wGCP-1-1','sGCP-3-0','sGCP-3-1'});</regionString><regionNumber>30</regionNumber></code><startLine>62</startLine><endLine>62</endLine><outputIndexes type="array"/></element><element><code><sectionBreak>false</sectionBreak><endOfSection>false</endOfSection><regionString>ra.write_to_xls('growth_obj_report')</regionString><regionNumber>31</regionNumber></code><startLine>63</startLine><endLine>63</endLine><outputIndexes type="array"/></element><element><code><sectionBreak>false</sectionBreak><endOfSection>false</endOfSection><regionString>ra = ResAnalysis(prodnet,{'NGP-3-0','NGP-3-1'});</regionString><regionNumber>32</regionNumber></code><startLine>65</startLine><endLine>65</endLine><outputIndexes type="array"/></element><element><code><sectionBreak>false</sectionBreak><endOfSection>true</endOfSection><regionString>ra.write_to_xls('non_growth_obj_report')</regionString><regionNumber>33</regionNumber></code><startLine>66</startLine><endLine>66</endLine><outputIndexes type="array"/></element><element><code><sectionBreak>true</sectionBreak><endOfSection>false</endOfSection><regionString>ra = ResAnalysis(prodnet,{'wGCP-1-0','wGCP-1-0','wGCP-1-1',...
    'sGCP-3-0','sGCP-3-0','sGCP-3-0','sGCP-3-1',...
    'NGP-3-0','NGP-3-0','NGP-3-1'});</regionString><regionNumber>34</regionNumber></code><startLine>69</startLine><endLine>71</endLine><outputIndexes type="array"/></element><element><code><sectionBreak>false</sectionBreak><endOfSection>true</endOfSection><regionString>ra.plot_yield_vs_growth([1,2,1,...
    1,2,3,1,...
    1,2,1])</regionString><regionNumber>35</regionNumber></code><startLine>73</startLine><endLine>75</endLine><outputIndexes type="array"/></element></regionArray></embeddedOutputs>
```
