## Supplementary Material SM2 for "Harnessing natural modularity of cellular metabolism to design a modular chassis cell for a diverse class of products by using goal attainment optimization": README.md

```
The notebooks presented here generate and analyze the results for the ecoli core model and example network problems,
 see $modcell2/problems for more examples.
```
