## Supplementary Material SM2 for "Harnessing natural modularity of cellular metabolism to design a modular chassis cell for a diverse class of products by using goal attainment optimization": initModCell2.m

```
function initModCell2()
% Basically makes sure external dependencies are installed. More importantly, serves as a
% reference to find the modcell directory.
%

fix_instructions = 'make sure you follow the instructions in requirements.md';

if exist('cobratoolbox','dir') ~= 7
    error(['cobratoolbox is not in the Matlab path,',fix_instructions])
end

fprintf('Setting cobra toolbox solver...')
parfor i = 1:2
    changeCobraSolver('glpk','LP');
end
fprintf('done\n')


%Ascii art logo created with: patorjk.com/software/taag/
logo2 = [...
    '   __  ___        _______    _______ ',
    '  /  |/  /__  ___/ / ___/__ / / /_  |',
    ' / /|_/ / _ \/ _  / /__/ -_) / / __/ ',
    '/_/  /_/\___/\_,_/\___/\__/_/_/____/ ',
    '                                     '];

disp(logo2)
```
