## Supplementary Material SM2 for "Harnessing natural modularity of cellular metabolism to design a modular chassis cell for a diverse class of products by using goal attainment optimization": create_inputs.m

```
%% All products
modcell_path = fileparts(which('initModCell2.m'));
pin = load(fullfile(modcell_path, 'problems', 'ecoli-core-trinh-fixed-modules','prodnet.mat'));

prodnet2mip('mip-lsgcp',pin.prodnet, 'lsGCP')
```
