## Supplementary Material SM2 for "Harnessing natural modularity of cellular metabolism to design a modular chassis cell for a diverse class of products by using goal attainment optimization": mip-lsgcp.log

```
Log started (V12.8.0.0) Wed Aug 15 15:21:43 2018

CPXPARAM_Emphasis_Numerical                      1
CPXPARAM_Parallel                                -1
CPXPARAM_Output_WriteLevel                       2
CPXPARAM_MIP_Tolerances_Integrality              9.9999999999999995e-08
CPXPARAM_MIP_Pool_RelGap                         0.0001
CPXPARAM_MIP_Pool_Intensity                      4
CPXPARAM_MIP_Limits_Populate                     1000000

Populate: phase I 
Tried aggregator 3 times.
MIP Presolve eliminated 9446 rows and 3879 columns.
MIP Presolve modified 474 coefficients.
Aggregator did 1611 substitutions.
Reduced MIP has 5124 rows, 5531 columns, and 19467 nonzeros.
Reduced MIP has 35 binaries, 0 generals, 0 SOSs, and 0 indicators.
Presolve time = 0.02 sec. (27.71 ticks)
Found incumbent of value 0.000000 after 0.05 sec. (49.26 ticks)
Probing fixed 0 vars, tightened 20 bounds.
Probing time = 0.00 sec. (0.42 ticks)
Tried aggregator 1 time.
Reduced MIP has 5124 rows, 5531 columns, and 19467 nonzeros.
Reduced MIP has 35 binaries, 0 generals, 0 SOSs, and 0 indicators.
Presolve time = 0.00 sec. (5.21 ticks)
Probing time = 0.00 sec. (0.32 ticks)
MIP emphasis: balance optimality and feasibility.
MIP search method: dynamic search.
Parallel mode: opportunistic, using up to 8 threads.
Root relaxation solution time = 0.07 sec. (48.45 ticks)

        Nodes                                         Cuts/
   Node  Left     Objective  IInf  Best Integer    Best Bound    ItCnt     Gap

*     0+    0                            0.0000      200.0000              --- 
      0     0      110.0000    30        0.0000      110.0000     1218     --- 
      0     0      110.0000     8        0.0000       Cuts: 5     1227     --- 
      0     0      110.0000    20        0.0000       Cuts: 5     1386     --- 
      0     0      110.0000     5        0.0000      Fract: 1     1391     --- 
      0     0      110.0000    27        0.0000       Cuts: 4     1669     --- 
      0     2      110.0000     4        0.0000      110.0000     1669     --- 
Elapsed time = 0.91 sec. (824.34 ticks, tree = 0.01 MB, solutions = 1)
    106    84       59.0000     9        0.0000      110.0000    12293     --- 
*   244   183      integral     0        5.9544      110.0000    27680     --- 
    357   204       13.0000     8        5.9544      110.0000    34500     --- 
*   453   249      integral     0        8.0869      110.0000    45810     --- 
    605   370    infeasible              8.0869      110.0000    66595     --- 
    779   541      109.9858    19        8.0869      110.0000    92747     --- 
    965   640      106.5978    10        8.0869      110.0000   111470     --- 
   1159   736    infeasible             35.6924      110.0000   130511  208.19%
   1305   748       98.8722    20       35.6924      110.0000   134450  208.19%
   1884  1178       99.0000    13       42.4842      105.1914   246803  147.60%
Elapsed time = 7.16 sec. (3767.22 ticks, tree = 3.88 MB, solutions = 1)
*  1904+ 1043                           42.4842      105.1914           147.60%
   2437  1539       98.7800    14       42.4842       99.9196   322472  135.19%
   3002  2032        9.0000     8       42.4842       99.0000   412904  133.03%
   3362  2601      110.0000     4       42.4842       99.0000   557114  133.03%
   3704   139       88.0000    15       42.4842       99.0000   582522  133.03%
   4183   563       48.6568     7       42.4842       99.0000   650809  133.03%
*  4636   816      integral     0       60.8158       88.0000   718610   44.70%
   4720   860       74.5000    13       60.8158       88.0000   724026   44.70%
   5243  1305       56.0000    18       64.3627       88.0000   837078   36.73%
   5744  1857       88.0000    15       64.3627       88.0000  1027873   36.73%
   6235  2090       66.0000    10       64.3627       88.0000  1106548   36.73%
   6828  2392       35.6924     6       64.3627       78.0000  1201224   21.19%
Elapsed time = 25.08 sec. (13534.45 ticks, tree = 7.36 MB, solutions = 2)
   7390  2863       77.0000    15       64.3627       77.0000  1324001   19.63%
   7953  3275        7.0000    12       64.3627       77.0000  1436910   19.63%
   8494  3745       67.0000    15       64.3627       77.0000  1560318   19.63%
   9081  3978        7.5997    17       64.3627       77.0000  1617161   19.63%
*  9573  4419      integral     0       64.3627       77.0000  1781158   19.63%
   9674  4366       67.0000     4       64.3627       66.0000  1765017    2.54%
  10119  4750       66.0000    18       64.3627       66.0000  1899112    2.54%

Root node processing (before b&c):
  Real time             =    0.81 sec. (822.42 ticks)
Parallel b&c, 8 threads:
  Real time             =   35.15 sec. (19152.84 ticks)
  Sync time (average)   =    0.68 sec.
  Wait time (average)   =    0.02 sec.
                          ------------
Total (root+branch&cut) =   35.96 sec. (19975.27 ticks)

Populate: phase II 

        Nodes                                         Cuts/
   Node  Left     Objective  IInf  Best Integer    Best Bound    ItCnt     Gap

  10276  5330       64.3627     0       64.3627       64.3669  2075029    0.01%
Elapsed time = 35.98 sec. (19980.06 ticks, tree = 12.91 MB, solutions = 4)

Root node processing (before b&c):
  Real time             =    0.00 sec. (0.78 ticks)
Parallel b&c, 8 threads:
  Real time             =    0.10 sec. (71.94 ticks)
  Sync time (average)   =    0.05 sec.
  Wait time (average)   =    0.01 sec.
                          ------------
Total (root+branch&cut) =    0.10 sec. (72.73 ticks)

Solution pool: 4 solutions saved.

Populate - All reachable solutions enumerated, pool tolerance (0.0001/1e+75), integer optimal:  Objective =  6.4362666886e+01
Current MIP best bound =  6.4353550942e+01 (gap = -0.00911594, -0.01%)
Solution time =   36.06 sec.  Iterations = 2076695  Nodes = 10326 (5355)
Deterministic time = 20048.10 ticks  (556.00 ticks/sec)


Solution pool written to file 'mip-lsgcp.sol'.
Current MIP best bound =  6.4353550942e+01 (gap = -0.00911594, -0.01%)
```
