## Supplementary Material SM2 for "Harnessing natural modularity of cellular metabolism to design a modular chassis cell for a diverse class of products by using goal attainment optimization": mip-lsgcp.log

```
Log started (V12.8.0.0) Wed Aug 15 15:27:58 2018

CPXPARAM_Emphasis_Numerical                      1
CPXPARAM_Parallel                                -1
CPXPARAM_Output_WriteLevel                       2
CPXPARAM_MIP_Tolerances_Integrality              9.9999999999999995e-08
CPXPARAM_MIP_Pool_RelGap                         0.0001
CPXPARAM_MIP_Pool_Intensity                      4
CPXPARAM_MIP_Limits_Populate                     1000000

Populate: phase I 
Tried aggregator 3 times.
MIP Presolve eliminated 9446 rows and 3879 columns.
MIP Presolve modified 474 coefficients.
Aggregator did 1611 substitutions.
Reduced MIP has 5124 rows, 5531 columns, and 19467 nonzeros.
Reduced MIP has 35 binaries, 0 generals, 0 SOSs, and 0 indicators.
Presolve time = 0.02 sec. (27.71 ticks)
Found incumbent of value 0.000000 after 0.05 sec. (49.26 ticks)
Probing fixed 0 vars, tightened 20 bounds.
Probing time = 0.00 sec. (0.42 ticks)
Tried aggregator 1 time.
Reduced MIP has 5124 rows, 5531 columns, and 19467 nonzeros.
Reduced MIP has 35 binaries, 0 generals, 0 SOSs, and 0 indicators.
Presolve time = 0.00 sec. (5.21 ticks)
Probing time = 0.00 sec. (0.32 ticks)
MIP emphasis: balance optimality and feasibility.
MIP search method: dynamic search.
Parallel mode: opportunistic, using up to 8 threads.
Root relaxation solution time = 0.07 sec. (48.45 ticks)

        Nodes                                         Cuts/
   Node  Left     Objective  IInf  Best Integer    Best Bound    ItCnt     Gap

*     0+    0                            0.0000      560.0000              --- 
      0     0      308.0000    30        0.0000      308.0000     1218     --- 
      0     0      308.0000     8        0.0000       Cuts: 5     1227     --- 
      0     0      308.0000    20        0.0000       Cuts: 5     1386     --- 
      0     0      308.0000     5        0.0000      Fract: 1     1391     --- 
      0     0      308.0000    27        0.0000       Cuts: 4     1669     --- 
      0     2      308.0000     4        0.0000      308.0000     1669     --- 
Elapsed time = 0.90 sec. (825.13 ticks, tree = 0.01 MB, solutions = 1)
     93    88      298.0000    11        0.0000      308.0000    13255     --- 
    257   170      245.8224     9        0.0000      308.0000    27032     --- 
    433   202      301.4894    13        0.0000      308.0000    34632     --- 
    602   371    infeasible              0.0000      308.0000    65588     --- 
*   639   400      integral     0       17.0414      308.0000    73452     --- 
    796   408       11.7553     7       17.0414      308.0000    77238     --- 
    987   507      248.1535    14       17.0414      308.0000    96970     --- 
*  1119   577      integral     0       18.8147      307.9580   123166     --- 
   1202   608      287.0000    11       18.8147      307.7725   133059     --- 
   1392   671      172.1343    16       18.8147      298.1162   152916     --- 
   1569   756    infeasible             18.8147      298.0000   184651     --- 
*  1816+  862                           22.5053      298.0000              --- 
   2244  1118      273.5828     6       22.5053      297.0000   265367     --- 
Elapsed time = 7.18 sec. (3935.36 ticks, tree = 3.11 MB, solutions = 3)
   2896  1770      255.5567    13       22.5053      295.8339   414952     --- 
*  3373+ 1843                          202.7579      295.8339            45.91%
   3394  1979      308.0000     6      202.7579      295.6371   458075   45.81%
   3861   289      270.5083    11      202.7579      295.6371   496466   45.81%
   4340   550      297.0000    13      202.7579      295.6371   548024   45.81%
   4972   812    infeasible            202.7579      295.6371   635970   45.81%
   5665  1064    infeasible            202.7579      284.2693   705536   40.20%
   6307  1369      211.1667    14      202.7579      265.0203   824986   30.71%
   7088  1664      249.6882     6      243.6299      256.0000   934402    5.08%
*  7501  1771      integral     0      245.6149      256.0000   969059    4.23%
   8358  2049      250.6924     9      245.6149      255.0000  1082491    3.82%
Elapsed time = 24.37 sec. (13047.46 ticks, tree = 7.20 MB, solutions = 1)
   9205  2502      246.7143    10      245.6149      247.7933  1229723    0.89%

Root node processing (before b&c):
  Real time             =    0.79 sec. (823.06 ticks)
Parallel b&c, 8 threads:
  Real time             =   25.72 sec. (13632.50 ticks)
  Sync time (average)   =    0.49 sec.
  Wait time (average)   =    0.02 sec.
                          ------------
Total (root+branch&cut) =   26.51 sec. (14455.56 ticks)

Populate: phase II 

        Nodes                                         Cuts/
   Node  Left     Objective  IInf  Best Integer    Best Bound    ItCnt     Gap

   9390  2606      245.6149     0      245.6149      245.6149  1274408    0.00%
Elapsed time = 26.56 sec. (14460.25 ticks, tree = 8.43 MB, solutions = 4)

Root node processing (before b&c):
  Real time             =    0.00 sec. (1.10 ticks)
Parallel b&c, 8 threads:
  Real time             =    0.16 sec. (129.46 ticks)
  Sync time (average)   =    0.07 sec.
  Wait time (average)   =    0.01 sec.
                          ------------
Total (root+branch&cut) =    0.16 sec. (130.56 ticks)

Solution pool: 8 solutions saved.

Populate - All reachable solutions enumerated, pool tolerance (0.0001/1e+75), integer optimal:  Objective =  2.4561494578e+02
Current MIP best bound =  2.4554081021e+02 (gap = -0.0741356, -0.03%)
Solution time =   26.68 sec.  Iterations = 1277140  Nodes = 9474 (2644)
Deterministic time = 14586.23 ticks  (546.81 ticks/sec)


Solution pool written to file 'mip-lsgcp.sol'.
Current MIP best bound =  2.4554081021e+02 (gap = -0.0741356, -0.03%)
```
