## Supplementary Material SM2 for "Harnessing natural modularity of cellular metabolism to design a modular chassis cell for a diverse class of products by using goal attainment optimization": solve.sh

```
#!/bin/bash
PARENT=$(dirname `pwd`)
echo 
mat2dat "${PARENT}/mip-lsgcp.mat" -o "mip-lsgcp.dat" --alpha 5 -w IPRO-10,IPROBUT-10
runmc mip-lsgcp enumerate
# Cleanup unneccessary files
rm *.lp
rm *.dat
rm *.sol
```
