## Supplementary Material SM2 for "Harnessing natural modularity of cellular metabolism to design a modular chassis cell for a diverse class of products by using goal attainment optimization": mip-lsgcp.log

```
Log started (V12.8.0.0) Wed Aug 15 15:29:41 2018

CPXPARAM_Emphasis_Numerical                      1
CPXPARAM_Parallel                                -1
CPXPARAM_Output_WriteLevel                       2
CPXPARAM_MIP_Tolerances_Integrality              9.9999999999999995e-08
CPXPARAM_MIP_Pool_RelGap                         0.0001
CPXPARAM_MIP_Pool_Intensity                      4
CPXPARAM_MIP_Limits_Populate                     1000000

Populate: phase I 
Tried aggregator 3 times.
MIP Presolve eliminated 9446 rows and 3879 columns.
MIP Presolve modified 474 coefficients.
Aggregator did 1611 substitutions.
Reduced MIP has 5124 rows, 5531 columns, and 19467 nonzeros.
Reduced MIP has 35 binaries, 0 generals, 0 SOSs, and 0 indicators.
Presolve time = 0.02 sec. (27.71 ticks)
Found incumbent of value 0.000000 after 0.05 sec. (49.66 ticks)
Probing fixed 0 vars, tightened 20 bounds.
Probing time = 0.00 sec. (0.42 ticks)
Tried aggregator 1 time.
Reduced MIP has 5124 rows, 5531 columns, and 19467 nonzeros.
Reduced MIP has 35 binaries, 0 generals, 0 SOSs, and 0 indicators.
Presolve time = 0.00 sec. (5.21 ticks)
Probing time = 0.00 sec. (0.32 ticks)
MIP emphasis: balance optimality and feasibility.
MIP search method: dynamic search.
Parallel mode: opportunistic, using up to 8 threads.
Root relaxation solution time = 0.06 sec. (48.45 ticks)

        Nodes                                         Cuts/
   Node  Left     Objective  IInf  Best Integer    Best Bound    ItCnt     Gap

*     0+    0                            0.0000     2360.0000              --- 
      0     0     1298.0000    30        0.0000     1298.0000     1218     --- 
      0     0     1298.0000     8        0.0000       Cuts: 5     1227     --- 
      0     0     1298.0000    20        0.0000       Cuts: 5     1386     --- 
      0     0     1298.0000     5        0.0000      Fract: 1     1391     --- 
      0     0     1298.0000    27        0.0000       Cuts: 4     1669     --- 
      0     2     1298.0000     4        0.0000       Cuts: 2     1669     --- 
Elapsed time = 0.89 sec. (824.72 ticks, tree = 0.01 MB, solutions = 1)
    132    63     1287.0000    12        0.0000     1298.0000     8760     --- 
*   249   159      integral     0      622.9975     1298.0000    21134  108.35%
    310   181     1188.0000    23      622.9975     1298.0000    24418  108.35%
    448   316     1296.2333    17      622.9975     1298.0000    43120  108.35%
    567   408      131.2215    10      622.9975     1298.0000    56644  108.35%
    710   526     1283.9750    19      622.9975     1297.9955    81912  108.35%
    853   602     1276.0000    11     1127.6151     1288.0000    98269   14.22%
    994   645     1287.0000    21     1127.6151     1287.0000   108193   14.13%
   1115   784      157.0000    16     1127.6151     1287.0000   136163   14.13%
   1248   943    infeasible           1127.6151     1287.0000   182879   14.13%
   1749  1229     1241.0194    15     1127.6151     1286.9562   245300   14.13%
Elapsed time = 7.04 sec. (3933.69 ticks, tree = 4.50 MB, solutions = 1)
   2338  1601     1101.1872     8     1127.6151     1276.0000   319468   13.16%
   2882  2022    infeasible           1127.6151     1276.0000   433455   13.16%
   3320  2534       -0.0000     0     1127.6151     1276.0000   557496   13.16%
   3519    30     1177.0000    17     1127.6151     1275.9272   673517   13.15%
   3960   339      118.8487    11     1127.6151     1275.9272   731140   13.15%
   4440   783     1266.0000    15     1127.6151     1275.9272   829945   13.15%
   5035  1158     1127.6151    14     1127.6151     1275.9272   898044   13.15%
   5549  1717    infeasible           1127.6151     1275.9272  1030175   13.15%
*  5631  1729      integral     0     1182.6432     1266.0000  1031492    7.05%

Root node processing (before b&c):
  Real time             =    0.79 sec. (822.57 ticks)
Parallel b&c, 8 threads:
  Real time             =   21.20 sec. (11754.01 ticks)
  Sync time (average)   =    0.34 sec.
  Wait time (average)   =    0.01 sec.
                          ------------
Total (root+branch&cut) =   21.99 sec. (12576.58 ticks)

Populate: phase II 

        Nodes                                         Cuts/
   Node  Left     Objective  IInf  Best Integer    Best Bound    ItCnt     Gap

   6089  2200     1182.6432     0     1182.6432     1182.6432  1163789    0.00%
Elapsed time = 22.04 sec. (12581.30 ticks, tree = 8.50 MB, solutions = 2)

Root node processing (before b&c):
  Real time             =    0.00 sec. (0.66 ticks)
Parallel b&c, 8 threads:
  Real time             =    0.05 sec. (24.78 ticks)
  Sync time (average)   =    0.01 sec.
  Wait time (average)   =    0.00 sec.
                          ------------
Total (root+branch&cut) =    0.05 sec. (25.44 ticks)

Solution pool: 2 solutions saved.

Populate - All reachable solutions enumerated, pool tolerance (0.0001/1e+75), integer optimal:  Objective =  1.1826431977e+03
Current MIP best bound =  1.1795528225e+03 (gap = -3.09038, -0.26%)
Solution time =   22.04 sec.  Iterations = 1164814  Nodes = 6106 (2210)
Deterministic time = 12602.12 ticks  (571.72 ticks/sec)


Solution pool written to file 'mip-lsgcp.sol'.
Current MIP best bound =  1.1795528225e+03 (gap = -3.09038, -0.26%)
```
