## Supplementary Material SM2 for "Harnessing natural modularity of cellular metabolism to design a modular chassis cell for a diverse class of products by using goal attainment optimization": README.txt

```
The file original_output_ecoli-core-trinh-fixed-modules_report.xls corresponds
to the output of the run used for the results reported in the paper. The file
inside the output directory, corresponds to the output of the example
notebook. While the Pareto fronts are the same between files, alternative
solutions and solutions indices may be different. Thus the original output is
included for the sake of clarity.
```
