## Supplementary Material SM2 for "Harnessing natural modularity of cellular metabolism to design a modular chassis cell for a diverse class of products by using goal attainment optimization": compare_optknock_modcell.m

```
modcell_path = fileparts(which('initModCell2.m'));
load(fullfile(modcell_path,'problems','ecoli-core-trinh', 'prodnet.mat'))
prodnet.problem_path = fullfile(modcell_path,'problems',prodnet.problem_name);
%%
a = 3;
ra = ResAnalysis(prodnet, {['wGCP-',num2str(a),'-0'],['wGCP-',num2str(a),'-1']});

%%
res = {};
for a=2:7
    res{end+1} = ['wGCP-',num2str(a),'-0'];
    res{end+1} = ['wGCP-',num2str(a),'-1'];
end
ra = ResAnalysis(prodnet,res)
ra.write_result_tables

%% optnock PF
ra.prodnet.reset_wild_type_state()
ra.prodnet.set_deletion_type('reactions')

optknock_results = readtable(fullfile(modcell_path, 'problems', 'ecoli-core-trinh','optknock', ['optknocksolutions_',num2str(a),'.csv']));
n_designs = size(optknock_results,1);
optknock_PF = zeros(n_designs, length(ra.prodnet.prod_id));

for i =1:n_designs
    deleted_rxns = split(optknock_results.deleted_reactions(i), '; ');
    
    ra.prodnet.set_deleted_variables(deleted_rxns);
    optknock_PF (i,:) = ra.prodnet.calc_design_objectives('wGCP')';
end


%% solutions
solutions(1).design_objectives = optknock_PF;
%solutions(1).design_variabes
solutions(1).id = 'optknock';
for i =2:1+length(ra.solutions)
    solutions(i).design_objectives = ra.solutions(i-1).design_objectives;
    solutions(i).id = strrep(ra.solution_ids{i-1}, '-', '_');
end


%% Domination table:
n_significant_digits = 4;

D = nan(length(solutions), length(solutions));
cols = cell(1, length(solutions));
rows = cell(length(solutions),1);
%for i = 1:length(solutions)
i =1; % optknock;
PF1 = solutions(i).design_objectives;
rows{i} = solutions(i).id;
for j = 1:length(solutions)
    PF2 = solutions(j).design_objectives;
    fprintf('%s vs %s\n', solutions(i).id, solutions(j).id)
    [A_dominated_ind, B_dominated_ind] = MCdesign.find_dominated_rows(PF1, PF2, false, 2, n_significant_digits);
    D(i,j) = length(A_dominated_ind);
    D(j,i) = length(B_dominated_ind);
    cols{j} = solutions(j).id;
end
%end
%T = array2table(D, 'VariableNames', cols, 'RowNames', rows);

%% Plot
sol_n = 2;

modcell_PF = ra.solutions(sol_n).design_objectives;
n_significant_digits = 4;
[A_dominated_ind, B_dominated_ind,~, dra, drb] = MCdesign.find_dominated_rows(optknock_PF, modcell_PF, false, 2, n_significant_digits);

headers = [{'Solution index'}, ra.prodnet.prod_id'];
data = [[1:n_designs]', optknock_PF];

data_original = table2cell(optknock_results);
headers_original = optknock_results.Properties.VariableNames;
write_csv(['optknock_designs',num2str(a),'.csv'], [[headers_original, headers]; [data_original,num2cell(data)]])

%%
figure('Position',[680   680   364   298]);
keys = drb.keys;
hold on
O = [];
M = [];
leg = {};
c = colormap(jet(20));
c_ind=1;
for i=1:length(keys)
    mod_ind = keys{i};
    vals = drb(mod_ind);
    for j=1:length(vals)
        opt_ind = vals(j);
        O = [O; optknock_PF(opt_ind,:)];
        M = [M; ra.solutions(sol_n).design_objectives(mod_ind,:)];
        leg{end+1} = ['wGCP-',num2str(a),'-1-',num2str(mod_ind),' ','OptK-',prodnet.prod_id{opt_ind}];
        scatter(optknock_PF(opt_ind,:), ra.solutions(sol_n).design_objectives(mod_ind,:),30,c(c_ind,:),'filled')
        c_ind = c_ind+1;
    end
end
plot([0,1],[0,1],'--')
hold off
legend(leg)
%xlabel('OptKnock $f^{wGCP}$','interpreter','latex')
%ylabel('ModCell2 $f^{wGCP}$','interpreter','latex')
xlabel('OptKnock f^{wGCP}')
ylabel('ModCell2 f^{wGCP}')
set_figure_defaults
%%


%%
figure('Position',[680   680   364   298]);
com_m = sum(modcell_PF >0.6,2);
com_o = sum(optknock_PF >0.6,2);
hold on
histogram(com_m)
histogram(com_o)
hold off
legend('wGCP-7-1', 'OptKnock-7')
xlabel('Compatibility')
ylabel('Counts')
set_figure_defaults

%% compatibility figure
% IT IS THE SAME FOR BOTH
mc_max_comp = zeros(6,1);
mc1_max_comp = zeros(6,1);
mc_max_obj = zeros(6,10);
mc1_max_obj = zeros(6,10);

for a=2:7
    ra = ResAnalysis(prodnet, {['wGCP-',num2str(a),'-0'],['wGCP-',num2str(a),'-1']});
    mc_max_comp(a-1) = max(sum(ra.solutions(1).design_objectives >0.6, 2));
    mc1_max_comp(a-1) = max(sum(ra.solutions(2).design_objectives >0.6, 2));
    mc_max_obj(a-1,:) = max(ra.solutions(1).design_objectives);
    mc1_max_obj(a-1,:) = max(ra.solutions(2).design_objectives);
end


%% optnock PF
ok_max_comp = zeros(6,1);
ok_max_obj = zeros(6,10);

for a=2:7
    ra.prodnet.reset_wild_type_state()
    ra.prodnet.set_deletion_type('reactions')
    optknock_results = readtable(fullfile(modcell_path, 'problems', 'ecoli-core-trinh','optknock', ['optknocksolutions_',num2str(a),'.csv']));
    n_designs = size(optknock_results,1);
    optknock_PF = zeros(n_designs, length(ra.prodnet.prod_id));
    
    for i =1:n_designs
        deleted_rxns = split(optknock_results.deleted_reactions(i), '; ');
        
        ra.prodnet.set_deleted_variables(deleted_rxns);
        optknock_PF (i,:) = ra.prodnet.calc_design_objectives('wGCP')';
    end
    
    ok_max_comp(a-1) = max(sum(optknock_PF >0.6,2));
    ok_max_obj(a-1,:) = max(optknock_PF);
end

%%
figure('Position',[680   680   364   298]);
bar([ok_max_comp, mc_max_comp,mc1_max_comp])
ylim([0,10])
xticklabels(2:7)
xlabel('Reaction deletion limit')
ylabel('Maximum compatibility')
lgd=legend('OptKnock', 'wGCP-\alpha-0', 'wGCP-\alpha-1');
set_figure_defaults
lgd.FontSize = 9;
box off

%%
%%
figure('Position',[680   680   364   298]);
keys = drb.keys;
hold on
O = [];
M = [];
leg = {};
c = colormap(hot(12));
c_ind=1;
plot([0,1],[0,1],'--')
for i=1:size(mc_max_obj,1)
    
    scatter(ok_max_obj(i,:), mc_max_obj(i,:),30,c(c_ind,:),'filled')
    c_ind = c_ind+1;
end


hold off
%legend(leg)
xlabel('Maximum OptKnock f^{wGCP}')
ylabel('Maximum ModCell2 f^{wGCP}')
set_figure_defaults
```
