## Supplementary Material SM2 for "Harnessing natural modularity of cellular metabolism to design a modular chassis cell for a diverse class of products by using goal attainment optimization": mip-lsgcp.log

```
Log started (V12.8.0.0) Wed Aug 15 17:14:28 2018

CPXPARAM_Emphasis_Numerical                      1
CPXPARAM_Parallel                                -1
CPXPARAM_Output_WriteLevel                       2
CPXPARAM_MIP_Tolerances_Integrality              9.9999999999999995e-08
CPXPARAM_MIP_Pool_RelGap                         0.0001
CPXPARAM_MIP_Pool_Intensity                      4
CPXPARAM_MIP_Limits_Populate                     1000000

Populate: phase I 
Tried aggregator 3 times.
MIP Presolve eliminated 8649 rows and 3614 columns.
MIP Presolve modified 474 coefficients.
Aggregator did 1366 substitutions.
Reduced MIP has 6169 rows, 6041 columns, and 22047 nonzeros.
Reduced MIP has 281 binaries, 0 generals, 0 SOSs, and 0 indicators.
Presolve time = 0.02 sec. (29.97 ticks)
Found incumbent of value 0.000000 after 0.05 sec. (52.49 ticks)
Probing fixed 0 vars, tightened 20 bounds.
Probing time = 0.00 sec. (0.69 ticks)
Tried aggregator 1 time.
Reduced MIP has 6169 rows, 6041 columns, and 22047 nonzeros.
Reduced MIP has 281 binaries, 0 generals, 0 SOSs, and 0 indicators.
Presolve time = 0.00 sec. (6.46 ticks)
Probing time = 0.00 sec. (0.59 ticks)
Clique table members: 256.
MIP emphasis: balance optimality and feasibility.
MIP search method: dynamic search.
Parallel mode: opportunistic, using up to 8 threads.
Root relaxation solution time = 0.09 sec. (69.57 ticks)

        Nodes                                         Cuts/
   Node  Left     Objective  IInf  Best Integer    Best Bound    ItCnt     Gap

*     0+    0                            0.0000      200.0000              --- 
      0     0      110.0000    24        0.0000      110.0000     1769     --- 
      0     2      110.0000     7        0.0000       Cuts: 2     1769     --- 
Elapsed time = 0.84 sec. (659.75 ticks, tree = 0.01 MB, solutions = 1)
     93    74       87.9958    26        0.0000      110.0000    10686     --- 
    202   231      110.0000    22        0.0000      110.0000    26773     --- 
    343   237      110.0000     8        0.0000      110.0000    28785     --- 
*   364   264      integral     0       10.8269      110.0000    31584  915.99%
*   448   281      integral     0       27.6091      110.0000    35226  298.42%
    582   405      110.0000    31       27.6091      110.0000    50287  298.42%
    735   501       88.0000    19       27.6091      110.0000    60096  298.42%
*   895+  688                           52.1345      110.0000           110.99%
    917   578       94.4167    20       52.1345      110.0000    69687  110.99%
   1059   725       24.0000    16       52.1345      110.0000    93171  110.99%
   1169   834       64.5562    17       52.1345      110.0000   112165  110.99%
   1510  1123    infeasible             52.1345      110.0000   161970  110.99%
Elapsed time = 7.27 sec. (3737.58 ticks, tree = 15.67 MB, solutions = 1)
   1681  1277      110.0000    23       52.1345      110.0000   191445  110.99%
   1901  1541       99.0000    36       52.1345      110.0000   239851  110.99%
*  2189+ 1628                           62.1594      110.0000            76.96%
   2396  1886      110.0000    24       62.1594      110.0000   309123   76.96%
   2754  2038       99.0000    28       62.1594      110.0000   335055   76.96%
   3023  2273      110.0000    34       62.1594      110.0000   377666   76.96%
   3223  2557       88.0000    25       62.1594      110.0000   437631   76.96%
*  3471  2803      integral     0       98.0027      110.0000   494800   12.24%
   3478  2842       99.0000    29       98.0027      110.0000   512316   12.24%
   3799  2906       75.8662    25       98.0027      110.0000   525272   12.24%
   4156  3327      110.0000    30       98.0027      110.0000   629366   12.24%
   4485  3464      110.0000    14       98.0027      110.0000   663623   12.24%
Elapsed time = 25.93 sec. (13307.40 ticks, tree = 42.50 MB, solutions = 1)
   4870  3608       67.2600    13       98.0027      110.0000   700536   12.24%
   5075  4113      110.0000     2       98.0027      110.0000   885738   12.24%
   5084  4120      110.0000    44       98.0027      110.0000   886993   12.24%
*  5089+ 2744                          102.1454      110.0000             7.69%
   5097  1286      109.6158    34      102.1454      110.0000   891998    7.69%
   5292    92    infeasible            102.1454      110.0000   902056    7.69%
   5533   229    infeasible            102.1454      110.0000   950719    7.69%
   5670   400      110.0000    26      102.1454      110.0000  1040777    7.69%
   5884   463       10.7063    22      102.1454      110.0000  1070037    7.69%
   6178   625       99.0000    34      102.1454      110.0000  1139831    7.69%
   6465   960    infeasible            102.1454      110.0000  1259549    7.69%
Elapsed time = 45.48 sec. (24594.86 ticks, tree = 5.75 MB, solutions = 1)
   6703  1141    infeasible            102.1454      110.0000  1362965    7.69%
   6901  1123       90.0000    59      102.1454      110.0000  1346228    7.69%
   7157  1238       89.3235    16      102.1454      110.0000  1421223    7.69%
   7348  1365      105.8333    14      102.1454      110.0000  1492918    7.69%
   7555  1430       10.0000    42      102.1454      110.0000  1542824    7.69%
   7767  1555    infeasible            102.1454      110.0000  1646581    7.69%

Cover cuts applied:  40
Implied bound cuts applied:  2
Flow cuts applied:  1
Mixed integer rounding cuts applied:  7
Gomory fractional cuts applied:  2

Root node processing (before b&c):
  Real time             =    0.76 sec. (657.05 ticks)
Parallel b&c, 8 threads:
  Real time             =   54.39 sec. (30361.61 ticks)
  Sync time (average)   =    1.05 sec.
  Wait time (average)   =    0.01 sec.
                          ------------
Total (root+branch&cut) =   55.16 sec. (31018.66 ticks)

Populate: phase II 

        Nodes                                         Cuts/
   Node  Left     Objective  IInf  Best Integer    Best Bound    ItCnt     Gap

   7839  1658      102.1454     2      102.1454      102.1454  1748050    0.00%
Elapsed time = 55.31 sec. (31025.29 ticks, tree = 7.43 MB, solutions = 2)

Cover cuts applied:  40
Implied bound cuts applied:  2
Flow cuts applied:  1
Mixed integer rounding cuts applied:  7
Gomory fractional cuts applied:  2

Root node processing (before b&c):
  Real time             =    0.00 sec. (0.72 ticks)
Parallel b&c, 8 threads:
  Real time             =    0.16 sec. (179.85 ticks)
  Sync time (average)   =    0.10 sec.
  Wait time (average)   =    0.01 sec.
                          ------------
Total (root+branch&cut) =    0.16 sec. (180.57 ticks)

Solution pool: 2 solutions saved.

Populate - All reachable solutions enumerated, pool tolerance (0.0001/1e+75), integer optimal:  Objective =  1.0214538906e+02
Current MIP best bound =  1.0211101495e+02 (gap = -0.0343741, -0.03%)
Solution time =   55.32 sec.  Iterations = 1749237  Nodes = 7915 (1682)
Deterministic time = 31199.34 ticks  (564.01 ticks/sec)


Solution pool written to file 'mip-lsgcp.sol'.
Current MIP best bound =  1.0211101495e+02 (gap = -0.0343741, -0.03%)
```
