## Supplementary Material SM2 for "Harnessing natural modularity of cellular metabolism to design a modular chassis cell for a diverse class of products by using goal attainment optimization": mip-lsgcp.log

```
Log started (V12.8.0.0) Thu Aug 16 14:16:41 2018

CPXPARAM_Emphasis_Numerical                      1
CPXPARAM_Parallel                                -1
CPXPARAM_Output_WriteLevel                       2
CPXPARAM_MIP_Tolerances_Integrality              9.9999999999999995e-08
CPXPARAM_MIP_Pool_RelGap                         0.0001
CPXPARAM_MIP_Pool_Intensity                      4
CPXPARAM_MIP_Limits_Populate                     1000000

Populate: phase I 
Tried aggregator 3 times.
MIP Presolve eliminated 8915 rows and 3624 columns.
MIP Presolve modified 474 coefficients.
Aggregator did 1858 substitutions.
Reduced MIP has 5401 rows, 5539 columns, and 19999 nonzeros.
Reduced MIP has 271 binaries, 0 generals, 0 SOSs, and 0 indicators.
Presolve time = 0.02 sec. (24.39 ticks)
Probing changed sense of 4 constraints.
Probing time = 0.00 sec. (0.94 ticks)
Cover probing fixed 4 vars, tightened 125 bounds.
Tried aggregator 2 times.
MIP Presolve eliminated 52 rows and 12 columns.
Aggregator did 12 substitutions.
Reduced MIP has 5337 rows, 5515 columns, and 19843 nonzeros.
Reduced MIP has 267 binaries, 0 generals, 0 SOSs, and 0 indicators.
Presolve time = 0.01 sec. (9.05 ticks)
Probing time = 0.01 sec. (1.05 ticks)
Clique table members: 1240.
MIP emphasis: balance optimality and feasibility.
MIP search method: dynamic search.
Parallel mode: opportunistic, using up to 8 threads.
Root relaxation solution time = 0.06 sec. (41.68 ticks)

        Nodes                                         Cuts/
   Node  Left     Objective  IInf  Best Integer    Best Bound    ItCnt     Gap

*     0+    0                           32.9652     2360.0000              --- 
      0     0     1298.0000    30       32.9652     1298.0000     1106     --- 
*     0+    0                           36.5954     1298.0000              --- 
      0     0     1298.0000    12       36.5954       Cuts: 4     1229     --- 
      0     0     1298.0000    14       36.5954       Cuts: 4     1277     --- 
      0     2     1298.0000     6       36.5954     1298.0000     1277     --- 
Elapsed time = 0.88 sec. (776.18 ticks, tree = 0.01 MB, solutions = 1)
*     4+    2                           39.7613     1298.0000              --- 
*     4+    4                          535.9720     1298.0000           142.18%
*     5+    1                          536.2231     1298.0000           142.06%
     85    69     1298.0000    28      536.2231     1298.0000     9395  142.06%
*    88+   52                          560.6498     1298.0000           131.52%
*   198+   97                          716.6449     1298.0000            81.12%
    224   142     1298.0000    19      716.6449     1298.0000    13138   81.12%
*   250+  169                          932.7238     1298.0000            39.16%
*   362+  217                         1111.4424     1298.0000            16.79%
    367   273     1157.9061    13     1111.4424     1298.0000    27846   16.79%
    481   358     1296.1573    32     1111.4424     1298.0000    39159   16.79%
    633   426    infeasible           1111.4424     1298.0000    48188   16.79%
*   773   526      integral     0     1274.9967     1298.0000    60280    1.80%
    915   636     1298.0000    31     1274.9967     1298.0000    76351    1.80%
   1046   891     1298.0000    22     1274.9967     1298.0000   126483    1.80%
   1152   933      719.6667    18     1274.9967     1298.0000   133903    1.80%
   1600  1309     1298.0000    23     1274.9967     1298.0000   207823    1.80%
Elapsed time = 7.40 sec. (3879.86 ticks, tree = 8.20 MB, solutions = 2)
*  1601+ 1212                         1275.1203     1298.0000             1.79%
   1879  1562     1298.0000    20     1275.1203     1298.0000   268773    1.79%
   2332  1980     1298.0000    27     1275.1203     1298.0000   354813    1.79%
   2717  2255     1198.0393    26     1275.1203     1298.0000   413464    1.79%
   3140  2689     1298.0000    31     1275.1203     1298.0000   505372    1.79%
   3328  3021     1298.0000     9     1275.1203     1298.0000   586174    1.79%
   3344  3031     1298.0000    45     1275.1203     1298.0000   587360    1.79%
   3385     7     1298.0000    52     1275.1203     1298.0000   586998    1.79%
   3605    82     1292.0104    34     1275.1203     1298.0000   598838    1.79%
   3852   396     1298.0000    38     1275.1203     1298.0000   665593    1.79%
   4166   508     1297.9977    38     1275.1203     1298.0000   697884    1.79%
Elapsed time = 29.05 sec. (15370.47 ticks, tree = 2.75 MB, solutions = 2)
   4494   942      716.9886    17     1275.1203     1298.0000   767094    1.79%
   4796  1168     1298.0000    48     1275.1203     1298.0000   813399    1.79%
   5065  1568     1288.0000    30     1275.1203     1298.0000   920581    1.79%
   5271  1797     1298.0000    16     1275.1203     1298.0000   999066    1.79%
   5557  1935      618.0000    27     1275.1203     1298.0000  1048814    1.79%
   5847  2231       10.4823    28     1275.1203     1298.0000  1153918    1.79%
   6108  2474     1288.0000    44     1275.1203     1298.0000  1225386    1.79%
   6293  2729      685.5036    17     1275.1203     1298.0000  1318151    1.79%
   6543  2854     1283.8333    16     1275.1203     1298.0000  1371341    1.79%
   6768  3050     1298.0000    34     1275.1203     1298.0000  1449802    1.79%
Elapsed time = 48.09 sec. (24931.44 ticks, tree = 9.20 MB, solutions = 2)
   7004  3365     1287.9272    35     1275.1203     1298.0000  1570313    1.79%
   7178  3564     1288.0000    40     1275.1203     1298.0000  1646625    1.79%
   7354  3659      118.0000    24     1275.1203     1298.0000  1678175    1.79%
   7594  3794     1288.0000    31     1275.1203     1298.0000  1724961    1.79%
   7784  4085     1197.9633    37     1275.1203     1298.0000  1836612    1.79%
   7964  4174      839.4153    14     1275.1203     1298.0000  1879546    1.79%
   8126  4408     1298.0000    34     1275.1203     1298.0000  1973902    1.79%
   8360  4498     1188.0000    21     1275.1203     1298.0000  1997236    1.79%
   8562  5061     1198.0000    28     1275.1203     1298.0000  2166248    1.79%
   8770  4960     1275.2382    13     1275.1203     1298.0000  2131674    1.79%
Elapsed time = 66.41 sec. (34545.95 ticks, tree = 13.53 MB, solutions = 2)
   8963  5101      118.0000    52     1275.1203     1298.0000  2182436    1.79%
   9167  5335     1298.0000    32     1275.1203     1298.0000  2273274    1.79%
   9396  5522      118.0000    33     1275.1203     1298.0000  2347909    1.79%
   9605  5732      118.0000    31     1275.1203     1298.0000  2437342    1.79%
   9890  6017     1297.9951    22     1275.1203     1298.0000  2534875    1.79%
  10245  6038      630.5840    16     1275.1203     1298.0000  2542923    1.79%
  10502  6621     1276.0000    29     1275.1203     1298.0000  2732132    1.79%
  10704  6782      841.0696    13     1275.1203     1298.0000  2787657    1.79%
  10934  6884     1297.5451    39     1275.1203     1297.9951  2822855    1.79%
  11197  7192     1297.9250    30     1275.1203     1297.9894  2937645    1.79%
Elapsed time = 86.07 sec. (44112.90 ticks, tree = 18.64 MB, solutions = 2)
  11385  7270      827.0742    16     1275.1203     1297.9894  2967958    1.79%
  11552  7738      117.9590    17     1275.1203     1297.9272  3134617    1.79%
  11795  7825     1297.7874    21     1275.1203     1297.9272  3163371    1.79%
  12089  8129     1297.7874    12     1275.1203     1297.9272  3267174    1.79%
  12326  8277      818.3092    13     1275.1203     1297.9272  3319927    1.79%
  12525  8599     1288.0000    23     1275.1203     1297.9272  3436569    1.79%
  12764  8630      757.6426    19     1275.1203     1297.8219  3452167    1.78%
  13047  9053      583.2376     8     1275.1203     1297.8219  3615754    1.78%
  13279  9705     1293.1184    33     1275.1203     1297.7713  3837785    1.78%
  13482  9469      773.7478    25     1275.1203     1297.7713  3748201    1.78%
Elapsed time = 104.65 sec. (53698.64 ticks, tree = 24.10 MB, solutions = 2)
  13727  9793       84.1363    32     1275.1203     1297.6447  3869438    1.77%
  13996  9998        8.5924    16     1275.1203     1296.0080  3921751    1.64%
  14264 10036     1283.4167    22     1275.1203     1295.2500  3934973    1.58%
  14484 10453      540.2860    17     1275.1203     1295.2500  4075374    1.58%
  14747 10428     1295.1372    44     1275.1203     1295.2500  4069842    1.58%
  15016 10889     1294.8895    24     1275.1203     1295.2500  4210446    1.58%
  15256 11463     1155.2500    39     1275.1203     1295.2500  4407591    1.58%
  15491 11497     1295.2500    50     1275.1203     1295.2500  4419812    1.58%
  15714 11727     1293.4167    31     1275.1203     1295.2500  4500282    1.58%
  15928 12063     1293.4167    17     1275.1203     1295.2500  4608142    1.58%
Elapsed time = 121.24 sec. (63280.12 ticks, tree = 28.74 MB, solutions = 2)
  16156 11845     1293.3439    20     1275.1203     1295.2500  4529513    1.58%
  16428 12236     1285.1314    17     1275.1203     1295.1712  4653135    1.57%
  16820 12364     1293.4167    23     1275.1203     1295.1374  4682343    1.57%
  17117 12712      889.4153    10     1275.1203     1295.1374  4789650    1.57%
  17438 13329     1293.5387    16     1275.1203     1295.0214  5017150    1.56%
  17689 13362     1068.4705     7     1275.1203     1293.5405  5025905    1.44%
  17872 13551     1275.9942    15     1275.1203     1293.5405  5097999    1.44%
  18045 14076     1278.4322    16     1275.1203     1293.4167  5294097    1.43%
  18229 13605     1292.0104    18     1275.1203     1293.4167  5108275    1.43%
  18375 14379     1288.0000    53     1275.1203     1293.4167  5396547    1.43%
Elapsed time = 139.01 sec. (72853.54 ticks, tree = 40.31 MB, solutions = 2)
  18594 14233     1288.0000    29     1275.1203     1293.4167  5348255    1.43%
  18844 14738     1151.4579    24     1275.1203     1293.4167  5516146    1.43%
  19136 14648     1287.9272    41     1275.1203     1293.4112  5479666    1.43%
  19405 15060     1288.0000    50     1275.1203     1293.0431  5632136    1.41%
  19693 14868      678.0693    22     1275.1203     1293.0431  5558649    1.41%
  20042 15570      717.4535    24     1275.1203     1292.7616  5803462    1.38%
  20313 15670     1283.2778    21     1275.1203     1292.7616  5831594    1.38%
  20525 15755     1288.0000    38     1275.1203     1290.7716  5865932    1.23%
  20740 16204     1288.0000    33     1275.1203     1290.7716  6020230    1.23%
  21007 16238     1287.9149    19     1275.1203     1289.2696  6032632    1.11%
Elapsed time = 155.95 sec. (82413.17 ticks, tree = 47.99 MB, solutions = 2)
  21248 16972     1255.9139    26     1275.1203     1288.5256  6273757    1.05%
  21478 16980     1273.7605    23     1275.1203     1288.5256  6286565    1.05%
  21804 17244      709.4886    32     1275.1203     1288.0000  6361060    1.01%
  22022 17591      617.9207    29     1275.1203     1288.0000  6489740    1.01%
  22299 17987     1287.4766    38     1275.1203     1288.0000  6619176    1.01%
  22659 18191     1287.9272    24     1275.1203     1288.0000  6678784    1.01%
  22937 18442      678.4325    21     1275.1203     1288.0000  6782100    1.01%
  23204 18641     1288.0000    35     1275.1203     1288.0000  6855106    1.01%
  23488 19013     1288.0000    41     1275.1203     1288.0000  6981383    1.01%
  24186 19787     1287.6577    28     1275.1203     1288.0000  7249710    1.01%
Elapsed time = 180.53 sec. (94846.06 ticks, tree = 54.87 MB, solutions = 2)
  25190 20693      622.2285    11     1275.1203     1288.0000  7607607    1.01%
  26301 21198     1287.8039    25     1275.1203     1288.0000  7785509    1.01%
  27152 22518     1288.0000    30     1275.1203     1288.0000  8255907    1.01%
  28059 23256      118.0000    18     1275.1203     1287.9633  8549319    1.01%
  29387 25180     1282.5940    22     1275.1203     1287.9272  9197005    1.00%
  30310 25391      684.1499    34     1275.1203     1287.8490  9272827    1.00%
  31550 27014     1077.1582    14     1275.1203     1287.5392  9794035    0.97%
  32613 27633     1286.8555    31     1275.1203     1287.0000  9994364    0.93%
  33743 28231      826.1987    11     1275.1203     1286.4912 10151757    0.89%
  35081 30256      850.5289    18     1275.1203     1285.1302 10782314    0.79%
Elapsed time = 251.35 sec. (133021.80 ticks, tree = 78.09 MB, solutions = 2)
  35868 29921     1280.3672     7     1275.1203     1285.1302 10680287    0.79%
  36307 31249     1274.2475    24     1275.1203     1283.8108 11150651    0.68%
  36911 32314     1278.0000    27     1275.1203     1283.8108 11514798    0.68%
  37707 32981     1195.9486    19     1275.1203     1283.7605 11749583    0.68%
  38721 33883      117.9312    27     1275.1203     1283.2036 12061108    0.63%
  39867 35122      756.0000    20     1275.1203     1283.0802 12437517    0.62%
  40698 36059     1274.2822     4     1275.1203     1276.6017 12691347    0.12%
  40849 36209     1276.0000    28     1275.1203     1276.6017 12736982    0.12%

Cover cuts applied:  28
Implied bound cuts applied:  7
Flow cuts applied:  38
Mixed integer rounding cuts applied:  13
Gomory fractional cuts applied:  12

Root node processing (before b&c):
  Real time             =    0.75 sec. (774.04 ticks)
Parallel b&c, 8 threads:
  Real time             =  296.58 sec. (162839.13 ticks)
  Sync time (average)   =    1.41 sec.
  Wait time (average)   =    0.03 sec.
                          ------------
Total (root+branch&cut) =  297.33 sec. (163613.17 ticks)

Populate: phase II 

        Nodes                                         Cuts/
   Node  Left     Objective  IInf  Best Integer    Best Bound    ItCnt     Gap

  40853 36457     1275.2107    11     1275.1203     1275.2401 12784324    0.01%
Elapsed time = 297.38 sec. (163621.43 ticks, tree = 91.51 MB, solutions = 2)
  40982 36473     1275.1169    10     1275.1203     1275.2401 12786395    0.01%
  41140 36494      159.0629    11     1275.1203     1275.2401 12788000    0.01%
  41268 36689     1275.2100     9     1275.1203     1275.2401 12822288    0.01%

Cover cuts applied:  28
Implied bound cuts applied:  7
Flow cuts applied:  38
Mixed integer rounding cuts applied:  13
Gomory fractional cuts applied:  12

Root node processing (before b&c):
  Real time             =    0.00 sec. (1.02 ticks)
Parallel b&c, 8 threads:
  Real time             =    1.65 sec. (961.21 ticks)
  Sync time (average)   =    0.12 sec.
  Wait time (average)   =    0.01 sec.
                          ------------
Total (root+branch&cut) =    1.65 sec. (962.23 ticks)

Solution pool: 7 solutions saved.

Populate - All reachable solutions enumerated, pool tolerance (0.0001/1e+75), integer optimal:  Objective =  1.2751202997e+03
Current MIP best bound =  1.2749913244e+03 (gap = -0.128975, -0.01%)
Solution time =  298.99 sec.  Iterations = 12849987  Nodes = 41332 (36875)
Deterministic time = 164575.50 ticks  (550.44 ticks/sec)


Solution pool written to file 'mip-lsgcp.sol'.
Current MIP best bound =  1.2749913244e+03 (gap = -0.128975, -0.01%)
```
