## Supplementary Material SM2 for "Harnessing natural modularity of cellular metabolism to design a modular chassis cell for a diverse class of products by using goal attainment optimization": mip-lsgcp.log

```
Log started (V12.8.0.0) Thu Aug 16 11:30:42 2018

CPXPARAM_Emphasis_Numerical                      1
CPXPARAM_Parallel                                -1
CPXPARAM_Output_WriteLevel                       2
CPXPARAM_MIP_Tolerances_Integrality              9.9999999999999995e-08
CPXPARAM_MIP_Pool_RelGap                         0.0001
CPXPARAM_MIP_Pool_Intensity                      4
CPXPARAM_MIP_Limits_Populate                     1000000

Populate: phase I 
Tried aggregator 3 times.
MIP Presolve eliminated 8915 rows and 3624 columns.
MIP Presolve modified 474 coefficients.
Aggregator did 1858 substitutions.
Reduced MIP has 5401 rows, 5539 columns, and 19999 nonzeros.
Reduced MIP has 271 binaries, 0 generals, 0 SOSs, and 0 indicators.
Presolve time = 0.02 sec. (24.16 ticks)
Probing changed sense of 4 constraints.
Probing time = 0.00 sec. (0.81 ticks)
Cover probing fixed 4 vars, tightened 125 bounds.
Tried aggregator 2 times.
MIP Presolve eliminated 52 rows and 12 columns.
Aggregator did 12 substitutions.
Reduced MIP has 5337 rows, 5515 columns, and 19843 nonzeros.
Reduced MIP has 267 binaries, 0 generals, 0 SOSs, and 0 indicators.
Presolve time = 0.01 sec. (8.88 ticks)
Probing time = 0.00 sec. (0.75 ticks)
Clique table members: 242.
MIP emphasis: balance optimality and feasibility.
MIP search method: dynamic search.
Parallel mode: opportunistic, using up to 8 threads.
Root relaxation solution time = 0.06 sec. (47.01 ticks)

        Nodes                                         Cuts/
   Node  Left     Objective  IInf  Best Integer    Best Bound    ItCnt     Gap

*     0+    0                            1.0835      200.0000              --- 
      0     0      110.0000    23        1.0835      110.0000     1104     --- 
      0     0      110.0000     6        1.0835       Cuts: 2     1112     --- 
*     0+    0                            2.5480      110.0000              --- 
      0     0      110.0000    25        2.5480      Cuts: 11     1307     --- 
      0     0      110.0000     2        2.5480    MIRcuts: 1     1309     --- 
      0     2      110.0000     2        2.5480       Cuts: 6     1309     --- 
Elapsed time = 0.68 sec. (621.47 ticks, tree = 0.01 MB, solutions = 1)
*    10+    3                            8.0869      110.0000              --- 
*   102+   38                            8.5480      110.0000              --- 
    153   117       99.0000    24        8.5480      110.0000     8289     --- 
    295   171      110.0000     9       27.1980      110.0000    13288  304.44%
    490   317      110.0000    22       66.0596      110.0000    21449   66.52%
    631   480        5.9625    22       66.0596      110.0000    34581   66.52%
    777   638      106.4919    14       66.0596      110.0000    50862   66.52%
    921   734       92.9636    27       66.0596      110.0000    67945   66.52%
   1096   968      109.2455    25       66.0596      110.0000    91302   66.52%
   1240  1009      110.0000    43       66.0596      110.0000    96337   66.52%
*  1270+  924                           75.9282      110.0000            44.87%
*  1291+  924                           96.4736      110.0000            14.02%
   1334  1140       34.3788    22       96.4736      110.0000   113642   14.02%
   1768  1544      110.0000    23       96.4736      110.0000   167674   14.02%
Elapsed time = 6.76 sec. (3732.62 ticks, tree = 12.75 MB, solutions = 2)
   2098  1812      106.4356    29       96.4736      110.0000   198629   14.02%
   2532  2167      110.0000    37       96.4736      110.0000   241280   14.02%
   3118  2551      103.1325    20       96.4736      110.0000   297555   14.02%
   3771  2971      110.0000    39      107.0587      110.0000   368425    2.75%
*  4351+ 3419                          107.3059      110.0000             2.51%
*  4371+ 3419                          107.3304      110.0000             2.49%
   4429  3645      110.0000    24      107.3304      110.0000   464512    2.49%
   4501  3940      110.0000     3      107.3304      110.0000   514290    2.49%
   4528    24      108.3627    19      107.3304      110.0000   516178    2.49%
   4712    84      109.9933    46      107.3304      110.0000   523395    2.49%
   5103   267      108.1667    71      107.3304      110.0000   545986    2.49%
   5420   609      110.0000    48      107.3304      110.0000   591494    2.49%
Elapsed time = 24.87 sec. (13830.65 ticks, tree = 20.05 MB, solutions = 2)
   5719   914      110.0000    52      107.3304      110.0000   636843    2.49%
   6049  1230        9.6338    34      107.3304      110.0000   693627    2.49%
   6379  1463      110.0000    47      107.3304      110.0000   732160    2.49%
   6693  2021       99.2674    38      107.3304      110.0000   838475    2.49%
*  6843+ 1798                          108.2152      110.0000             1.65%
   6857  2156       79.7037    42      108.2152      110.0000   866058    1.65%
   7130  2422       62.3018    56      108.2152      110.0000   923779    1.65%
   7408  2682        8.0376    27      108.3692      110.0000   969170    1.50%
   7742  2786       10.0000    43      108.3692      110.0000   988828    1.50%
   8068  3248      110.0000    28      108.3692      110.0000  1087298    1.50%
   8297  3486      108.8306    37      108.3692      110.0000  1126728    1.50%
Elapsed time = 42.65 sec. (23403.75 ticks, tree = 64.40 MB, solutions = 1)
   8652  3590      110.0000    72      108.3692      110.0000  1144912    1.50%
   8889  4059       66.9818    30      108.3692      110.0000  1233195    1.50%
   9114  4173      109.3915    36      108.3692      110.0000  1249131    1.50%
   9457  4646      110.0000    36      108.3692      110.0000  1325674    1.50%
   9843  4771       88.8460    31      108.3692      110.0000  1345701    1.50%
  10119  5300      109.9986    55      108.3692      110.0000  1428497    1.50%
  10488  5497      109.5543    38      108.3692      110.0000  1464625    1.50%
  10728  5757      110.0000    69      108.3692      110.0000  1516554    1.50%
  10974  5925       69.0152    30      108.3692      110.0000  1550898    1.50%
  11393  6072      109.6025    33      108.3692      110.0000  1572654    1.50%
Elapsed time = 61.28 sec. (32967.70 ticks, tree = 126.74 MB, solutions = 1)
  11697  6856      102.5000    25      108.3692      110.0000  1705575    1.50%
  11927  6821      100.0000    62      108.3692      110.0000  1696929    1.50%
  12264  7151      110.0000    56      108.3692      110.0000  1776988    1.50%
  12675  7297      110.0000    63      108.3692      110.0000  1805385    1.50%
  12953  8020       89.9272    45      108.3692      110.0000  1964300    1.50%
  13225  8265      110.0000    70      108.3692      110.0000  2018551    1.50%
  13589  8126      110.0000    65      108.3692      110.0000  1988463    1.50%
  14094  8570      110.0000    45      108.3692      110.0000  2080901    1.50%
  14494  9148       89.3126    38      108.3692      110.0000  2205315    1.50%
  14762  9264      110.0000    54      108.3692      110.0000  2226746    1.50%
Elapsed time = 78.66 sec. (42522.83 ticks, tree = 134.42 MB, solutions = 1)
  15038  9662      109.4449    46      108.3692      110.0000  2307185    1.50%
  15387 10096      100.0000    43      108.3692      110.0000  2401954    1.50%
  15738 10167      110.0000    36      108.3692      110.0000  2417411    1.50%
  16100 10742      110.0000    20      108.3692      110.0000  2542122    1.50%
  16475 11253       40.2086    36      108.3692      110.0000  2653644    1.50%
  16750 11153      100.0000    44      108.3692      110.0000  2636100    1.50%
  16970 11339      110.0000    72      108.3692      110.0000  2673374    1.50%
  17330 11532      109.9931    48      108.3692      110.0000  2722602    1.50%
  17750 11986      109.9994    57      108.3692      110.0000  2806472    1.50%
  18127 12787      108.7511    44      108.3692      110.0000  2982142    1.50%
Elapsed time = 98.76 sec. (52084.67 ticks, tree = 138.03 MB, solutions = 1)
  18527 12548      110.0000    53      108.3692      110.0000  2928725    1.50%
  18939 12939      110.0000    48      108.3692      110.0000  3014055    1.50%
  19304 14729      110.0000    55      108.3692      110.0000  3387746    1.50%
  19721 14181      108.8986    39      108.3692      110.0000  3274299    1.50%
  20172 13911      110.0000    65      108.3692      110.0000  3217871    1.50%
  20462 14923      110.0000    43      108.3692      110.0000  3426716    1.50%
  20792 15707      110.0000    64      108.3692      110.0000  3582257    1.50%
  21200 15069      109.2487    20      108.3692      110.0000  3462278    1.50%
  21543 16752      109.9993    59      108.3692      110.0000  3787301    1.50%
  21867 15321       14.9928    46      108.3692      110.0000  3508884    1.50%
Elapsed time = 121.56 sec. (61640.28 ticks, tree = 145.93 MB, solutions = 1)
  22465 16853      109.9675    19      108.3692      110.0000  3804021    1.50%
  23025 16157      109.9973    41      108.3692      110.0000  3671084    1.50%
  23504 16806      109.9967    60      108.3692      110.0000  3792519    1.50%
  23953 17540      108.9959    23      108.3692      110.0000  3912184    1.50%
  24255 18440       53.1944    35      108.3692      110.0000  4071748    1.50%
  24533 17742      109.9988    57      108.3692      110.0000  3942844    1.50%
  24818 18221      109.9947    35      108.3692      110.0000  4028940    1.50%
  25209 18585      110.0000    45      108.3692      110.0000  4102357    1.50%
  25592 20190      100.0000    75      108.3692      110.0000  4423068    1.50%
  26002 20020      109.9724    30      108.3692      110.0000  4386484    1.50%
Elapsed time = 139.59 sec. (71191.33 ticks, tree = 149.99 MB, solutions = 1)
  26345 19744      110.0000    53      108.3692      110.0000  4330620    1.50%
  26656 20101      109.9933    55      108.3692      110.0000  4399142    1.50%
  27005 20384      109.0406    34      108.3692      110.0000  4466632    1.50%
  27479 21186      109.9961    25      108.3692      110.0000  4624188    1.50%
  27998 21267      110.0000    40      108.3692      110.0000  4635152    1.50%
  28513 20790      109.9998    54      108.3692      110.0000  4536541    1.50%
  28978 22244      110.0000    64      108.3692      110.0000  4787088    1.50%
  29349 22541      108.5113    32      108.3692      110.0000  4848035    1.50%
  29647 22748      109.9989    60      108.3692      110.0000  4890802    1.50%
  29977 22651      110.0000    32      108.3692      110.0000  4867387    1.50%
Elapsed time = 157.74 sec. (80755.16 ticks, tree = 156.86 MB, solutions = 1)
  30383 22984      105.7484    26      108.3692      110.0000  4937419    1.50%
  30755 23546      104.5413    37      108.3692      110.0000  5033063    1.50%
  31121 23892      110.0000    46      108.3692      110.0000  5094673    1.50%
  31463 24221      108.4334    13      108.3692      110.0000  5158003    1.50%
  31834 25362       46.8555    21      108.3692      110.0000  5409005    1.50%
  32208 25179    infeasible            108.3692      110.0000  5369965    1.50%
  32480 26085      109.9945    55      108.3692      110.0000  5559603    1.50%
  32836 26111      109.5265    40      108.3692      110.0000  5564876    1.50%
  33235 25491       48.7979    42      108.3692      110.0000  5442153    1.50%
  34740 27032      108.9330    30      108.3692      110.0000  5764138    1.50%
Elapsed time = 183.18 sec. (93174.20 ticks, tree = 164.93 MB, solutions = 1)
  36148 28656      109.9600    61      108.3692      110.0000  6045454    1.50%
  37249 30546      109.9780    48      108.3692      110.0000  6412729    1.50%
  38052 31387      110.0000    44      108.3692      110.0000  6565957    1.50%
  38899 31469       60.0000    51      108.3692      110.0000  6588876    1.50%
  39705 32890      109.3222    23      108.3692      110.0000  6854140    1.50%
  40689 33306      110.0000    64      108.3692      110.0000  6936541    1.50%
  41742 33858       83.1876    44      108.3692      110.0000  7044468    1.50%
  43057 34868      110.0000    52      108.3692      110.0000  7247965    1.50%
  44477 36806      109.7256    43      108.3692      110.0000  7637469    1.50%
  46145 38868      110.0000    47      108.3692      110.0000  8059170    1.50%
Elapsed time = 258.57 sec. (131354.77 ticks, tree = 186.74 MB, solutions = 1)
  47979 38201      110.0000    57      108.3692      110.0000  7930366    1.50%
  49431 41507      109.0506    40      108.3692      110.0000  8541329    1.50%
  50728 41688       53.1832    29      108.3692      110.0000  8587000    1.50%
  52559 42257      109.2485    62      108.3692      110.0000  8683589    1.50%
  54627 44168      109.7010    39      108.3692      110.0000  9071692    1.50%
  56441 45881      109.9992    61      108.3692      110.0000  9388334    1.50%
  58084 47402      109.9994    44      108.3692      110.0000  9681786    1.50%
  59459 51008      106.4657    32      108.3692      109.9998 10391222    1.50%
  61091 51312      109.8994    49      108.3692      109.9998 10449192    1.50%
  63113 51438      105.9858    15      108.3692      109.9996 10479834    1.50%
Elapsed time = 334.08 sec. (169521.75 ticks, tree = 219.70 MB, solutions = 1)
  65036 55908      109.2487    61      108.3692      109.9994 11254037    1.50%
  66282 55463       99.9981    47      108.3692      109.9994 11175510    1.50%
  67680 56822       99.9990    45      108.3692      109.9994 11424397    1.50%
  69422 58789      109.9987    58      108.3692      109.9994 11793226    1.50%
  70505 59860      109.9641    28      108.3692      109.9994 11986016    1.50%
  70662    62      109.6419   159      108.3692      109.9993 12434222    1.50%
  71334   609      109.9951   186      108.3692      109.9993 12505949    1.50%
  72835  1994      109.5067    98      108.3692      109.9993 12693685    1.50%
  74064  3251      109.3363   148      108.3692      109.9993 12932519    1.50%
  75159  4308      108.8406   118      108.3692      109.9993 13150386    1.50%
Elapsed time = 401.86 sec. (207704.15 ticks, tree = 18.23 MB, solutions = 1)
  76397  5465      110.0000   158      108.3692      109.9993 13367241    1.50%
  77532  6456      110.0000   166      108.3692      109.9993 13576723    1.50%
  78713  7462      109.9999   181      108.3692      109.9993 13781671    1.50%
  79883  8625      110.0000   187      108.3692      109.9993 14033230    1.50%
  80925  9647      109.5781   107      108.3692      109.9993 14267394    1.50%
  82071 10603      110.0000   164      108.3692      109.9993 14499103    1.50%
  83013 11710       98.5714   189      108.3692      109.9993 14776688    1.50%
  84148 13076      110.0000   139      108.3692      109.9993 15137611    1.50%
  85270 13781      109.9975   122      108.3692      109.9993 15354095    1.50%
  86145 15133      109.9280   105      108.3692      109.9993 15729867    1.50%
Elapsed time = 480.36 sec. (245865.95 ticks, tree = 46.51 MB, solutions = 1)
  87205 16007      107.9553   112      108.3692      109.9993 16000930    1.50%
  88269 16668      109.4833   123      108.3692      109.9993 16170702    1.50%
  89362 17492      110.0000   140      108.3692      109.9993 16405508    1.50%
  90464 19306      110.0000   183      108.3692      109.9993 16899683    1.50%
  91733 19954      109.9996   175      108.3692      109.9993 17055267    1.50%
  93166 21452      109.9911   198      108.3692      109.9993 17360834    1.50%
  94652 22069       99.9995   168      108.3692      109.9993 17491936    1.50%
  96092 24679      109.9982   174      108.3692      109.9993 18028205    1.50%
  97647 25801       99.5754   103      108.3692      109.9992 18249501    1.50%
  99223 26631      109.8082    97      108.3692      109.9991 18435456    1.50%
Elapsed time = 555.37 sec. (284037.72 ticks, tree = 79.49 MB, solutions = 1)
 100312 28417      109.9971   192      108.3692      109.9991 18764233    1.50%
 102063 29589      109.2453   104      108.3692      109.9989 19004273    1.50%
 103497 30357      103.9896   180      108.3692      109.9982 19165381    1.50%
 104776 33078      109.9968   170      108.3692      109.9973 19753795    1.50%
 106179 34752      108.8767   118      108.3692      109.9967 20108609    1.50%
 107578 35211      109.2477   192      108.3692      109.9962 20215621    1.50%
 109069 35823      109.9904   194      108.3692      109.9948 20361084    1.50%
 110403 37105      109.9887   152      108.3692      109.9933 20606685    1.50%
 111649 38442      109.9917   129      108.3692      109.9933 20889132    1.50%
 113175 40386      109.8381   190      108.3692      109.9924 21285027    1.50%
Elapsed time = 632.25 sec. (322207.99 ticks, tree = 111.79 MB, solutions = 1)
 114525 42040      109.9582   218      108.3692      109.9924 21636155    1.50%
 115747 42048      109.7893   187      108.3692      109.9924 21641885    1.50%
 117153 45726      109.0332    57      108.3692      109.9917 22440279    1.50%
 118718 44961      109.9820   153      108.3692      109.9905 22291898    1.50%
 120133 47080      109.6628    83      108.3692      109.9872 22712937    1.49%
 121694 47668      108.2864   104      108.3692      109.9867 22848565    1.49%
 122938 49719      102.5283    46      108.3692      109.9865 23265753    1.49%
 124437 51222       89.0686    81      108.3692      109.9862 23599097    1.49%
 125815 52616      109.9095   171      108.3692      109.9811 23913222    1.49%
 127181 54875      107.0999   126      108.3692      109.9792 24390628    1.49%
Elapsed time = 702.05 sec. (360372.91 ticks, tree = 142.88 MB, solutions = 1)
 129044 55632      109.0904    96      108.3692      109.9615 24546962    1.47%
 130665 57502      109.6607   106      108.3692      109.9495 24889751    1.46%
 132376 58420      109.6619   149      108.3692      109.9268 25046105    1.44%
 134162 60859      109.7583   183      108.3692      109.9022 25463285    1.41%
 135903 63996       99.6080   184      108.3692      109.8559 26006990    1.37%
 137236 63835       53.2303    36      108.3692      109.8502 25969766    1.37%
 138917 67560       99.5736   100      108.3692      109.8082 26663943    1.33%
 140586 67697      109.7155   175      108.3692      109.8082 26685041    1.33%
 142163 69909      109.7094   144      108.3692      109.7580 27100933    1.28%
 143606 69974      108.9752   159      108.3692      109.7580 27118549    1.28%
Elapsed time = 774.35 sec. (398548.71 ticks, tree = 182.84 MB, solutions = 1)
 145025 71441       58.8327   118      108.3692      109.7250 27388376    1.25%
 146904 72508      109.7176   117      108.3692      109.7243 27562310    1.25%
 148616 77189      109.6215    80      108.3692      109.7133 28372953    1.24%
 150394 74797      105.6721   100      108.3692      109.7133 27960252    1.24%
 152010 79215      105.4377    32      108.3692      109.6811 28717225    1.21%
 153693 78093      109.3150    73      108.3692      109.6811 28536270    1.21%
 155396 80786      109.5832   151      108.3692      109.6435 28961887    1.18%
 157130 82889      109.5692   175      108.3692      109.6273 29301995    1.16%
 159238 85082       97.5324    38      108.3692      109.6029 29638975    1.14%
 160661 87767       69.4560   105      108.3692      109.6029 30071718    1.14%
Elapsed time = 846.17 sec. (436715.95 ticks, tree = 224.72 MB, solutions = 1)
 162589 86941      109.4808   141      108.3692      109.5771 29930615    1.11%
 164226 89227        7.9583    62      108.3692      109.5555 30287565    1.09%
 166017 92682      109.3742    78      108.3692      109.5230 30875515    1.06%
 167729 94016      108.2996   114      108.3692      109.4861 31081826    1.03%
 169480 93362       78.2707    89      108.3692      109.4861 30979985    1.03%
 171177 96761      109.3277   162      108.3692      109.4777 31539012    1.02%
 172937 97481       98.4093   108      108.3692      109.4595 31659476    1.01%
 174874 99709      109.3270   133      108.3692      109.4535 32049757    1.00%
 176369 101413      109.1850   153      108.3692      109.4333 32306564    0.98%
 177946 103644      108.7349   148      108.3692      109.3918 32699229    0.94%
Elapsed time = 917.52 sec. (474879.06 ticks, tree = 265.25 MB, solutions = 1)
 179543 104539       99.3771   101      108.3692      109.3730 32837647    0.93%
 181332 106842       75.3295    82      108.3692      109.3658 33265498    0.92%
 183097 109084      109.0327    57      108.3692      109.3356 33643656    0.89%
 184522 108505        8.4202    42      108.3692      109.3356 33548414    0.89%
 186147 110705       99.9423   146      108.3692      109.3295 33916059    0.89%
 187286 112293      109.2870   114      108.3692      109.3265 34206331    0.88%
 188957 115696      109.2487   148      108.3692      109.3176 34864283    0.88%
 190312 114879      109.2574    99      108.3692      109.3094 34692796    0.87%
 191889 117931      104.5086    83      108.3692      109.2892 35330833    0.85%
 193353 118173       98.9801   162      108.3692      109.2692 35374778    0.83%
Elapsed time = 989.21 sec. (513046.39 ticks, tree = 299.24 MB, solutions = 1)
 194887 120588       88.7225   118      108.3692      109.2560 35892500    0.82%
 196283 123425      109.2472    75      108.3692      109.2560 36474580    0.82%
 197944 124618      109.2487   154      108.3692      109.2560 36725116    0.82%
 199356 124175       98.9959   102      108.3692      109.2560 36633099    0.82%
 200838 125821      109.2419   152      108.3692      109.2552 36976372    0.82%
 202345 127245      109.2399   159      108.3692      109.2487 37299839    0.81%
 203976 129315       88.8623   152      108.3692      109.2487 37702540    0.81%
 205613 129023      109.2435   161      108.3692      109.2487 37623661    0.81%
 207221 132222       95.7627    36      108.3692      109.2465 38294198    0.81%
 208634 133848      109.2090   146      108.3692      109.2453 38656029    0.81%
Elapsed time = 1058.47 sec. (551207.63 ticks, tree = 336.18 MB, solutions = 1)
 210176 134876       98.6166   102      108.3692      109.2449 38865001    0.81%
 211719 137148      107.6277   125      108.3692      109.2418 39318350    0.81%
 213665 137049       77.6441    75      108.3692      109.2401 39314819    0.80%
 215253 141208      109.1966   152      108.3692      109.2345 40080509    0.80%
 217188 142437      109.1842   133      108.3692      109.2344 40306051    0.80%
 218732 143821      109.1668   175      108.3692      109.2250 40561664    0.79%
 220880 144787      107.0242    76      108.3692      109.2235 40722770    0.79%
 222545 147036      109.1688    95      108.3692      109.2114 41136700    0.78%
 224472 148634       92.9640    38      108.3692      109.1898 41382105    0.76%
 226078 152049       53.1418    64      108.3692      109.1842 41999280    0.75%
Elapsed time = 1127.54 sec. (589380.55 ticks, tree = 377.58 MB, solutions = 1)
 227746 152866       46.6031    48      108.3692      109.1842 42142727    0.75%
 229755 153454      103.3761    28      108.3692      109.1759 42255717    0.74%
 231575 156474       98.7697    84      108.3692      109.1507 42770277    0.72%
 233447 158272      109.0318   113      108.3692      109.1451 43066680    0.72%
 234998 160707       71.8021    58      108.3692      109.1204 43478767    0.69%
 236578 162437      108.9028   154      108.3692      109.1045 43794229    0.68%
 238466 162692      108.9914   104      108.3692      109.0674 43840060    0.64%
 240263 163280      106.2222    79      108.3692      109.0674 43962226    0.64%
 241922 167846      108.9859   109      108.3692      109.0603 44803563    0.64%
 243357 166581      106.4548   136      108.3692      109.0380 44575743    0.62%
Elapsed time = 1197.97 sec. (627558.85 ticks, tree = 420.93 MB, solutions = 1)
 244806 170550       98.7009    36      108.3692      109.0264 45386068    0.61%
 246560 171222      108.9545   144      108.3692      108.9975 45515661    0.58%
 248025 171928      104.6577    44      108.3692      108.9913 45648062    0.57%
 249760 174607      108.9290   108      108.3692      108.9726 46184958    0.56%
 251776 175767       80.4682    56      108.3692      108.9646 46399837    0.55%
 253323 176389       53.1671    56      108.3692      108.9563 46517934    0.54%
 255302 179153      108.7208    94      108.3692      108.9531 46951687    0.54%
 257209 182576      108.8167    98      108.3692      108.9438 47515005    0.53%
 258874 182022        7.1026    63      108.3692      108.9248 47423299    0.51%
 260679 185268        7.1546    56      108.3692      108.9126 47951042    0.50%
Elapsed time = 1266.71 sec. (665721.34 ticks, tree = 460.13 MB, solutions = 1)
 262594 185857       96.1183    69      108.3692      108.8850 48046162    0.48%
 264620 189467      107.7207   115      108.3692      108.8572 48603346    0.45%
 266346 189646       66.7450    69      108.3692      108.8465 48635965    0.44%
 268135 192070      107.5165    65      108.3692      108.8173 49042917    0.41%
 269843 193365      108.5692   130      108.3692      108.8006 49255844    0.40%
 271688 195597      108.6338   105      108.3692      108.7832 49626669    0.38%
 273341 196505       84.2629    96      108.3692      108.7498 49793286    0.35%
 274842 198338      104.8461   146      108.3692      108.7408 50109563    0.34%
 276715 200232       49.9810    64      108.3692      108.7336 50439372    0.34%
 278594 203205      103.4168    64      108.3692      108.7166 50952480    0.32%
Elapsed time = 1338.20 sec. (703887.26 ticks, tree = 505.16 MB, solutions = 1)
 280405 203461      108.4144    70      108.3692      108.7001 50997332    0.31%
 282002 204617      100.2214   137      108.3692      108.6802 51207413    0.29%
 283830 207339       87.8540    81      108.3692      108.6584 51656079    0.27%
 285835 208407       88.8651    42      108.3692      108.6501 51856858    0.26%
 287793 212604      107.3897    60      108.3692      108.6157 52540796    0.23%
 289563 214426       93.3646    36      108.3692      108.5908 52858243    0.20%
 291165 215425      108.5721    78      108.3692      108.5908 53031039    0.20%
 292839 216730      108.4101   131      108.3692      108.5755 53252333    0.19%
 294633 219855      108.3875   114      108.3692      108.5607 53804629    0.18%
 295381 217562       46.0844    50      108.3692      108.5607 53407066    0.18%
Elapsed time = 1406.13 sec. (742065.04 ticks, tree = 548.53 MB, solutions = 1)
 295565 218731       93.5849    82      108.3692      108.5607 53608898    0.18%

GUB cover cuts applied:  7
Cover cuts applied:  74
Implied bound cuts applied:  7
Flow cuts applied:  47
Mixed integer rounding cuts applied:  32
Gomory fractional cuts applied:  16

Root node processing (before b&c):
  Real time             =    0.59 sec. (619.16 ticks)
Parallel b&c, 8 threads:
  Real time             = 1405.54 sec. (745625.19 ticks)
  Sync time (average)   =    1.86 sec.
  Wait time (average)   =    0.09 sec.
                          ------------
Total (root+branch&cut) = 1406.13 sec. (746244.34 ticks)

Populate: phase II 

        Nodes                                         Cuts/
   Node  Left     Objective  IInf  Best Integer    Best Bound    ItCnt     Gap

 295594 221339      108.3692    24      108.3692      108.3800 54064583    0.01%
Elapsed time = 1406.20 sec. (746250.38 ticks, tree = 547.45 MB, solutions = 1)
 295764 221366       37.9940    66      108.3692      108.3800 54067863    0.01%
 295898 221365      104.3132    80      108.3692      108.3800 54069193    0.01%
 296033 221413      104.2026     8      108.3692      108.3800 54072796    0.01%
 296154 221414       77.0990    97      108.3692      108.3800 54076317    0.01%
 296210 221424      108.3594    86      108.3692      108.3800 54077884    0.01%
 296283 221431       46.0372    94      108.3692      108.3800 54079772    0.01%
 296395 221442      107.5087    82      108.3692      108.3800 54077598    0.01%
*296416 221779      integral     0      108.3692      108.3800 54127998    0.01%
 296523 222130       46.7504    32      108.3692      108.3800 54186026    0.01%
 297083 222239      108.3692     8      108.3692      108.3800 54194199    0.01%
Elapsed time = 1412.68 sec. (749175.89 ticks, tree = 551.68 MB, solutions = 1)
 297551 221972      108.3695   102      108.3692      108.3800 54153079    0.01%
 298010 222309      108.3620   124      108.3692      108.3800 54215104    0.01%
 298475 222961       97.5178     0      108.3692      108.3800 54313533    0.01%
 299114 223761      108.2457    12      108.3692      108.3800 54444499    0.01%
 299773 224270       86.3072   124      108.3692      108.3800 54527292    0.01%
 300570 224564       97.5178     0      108.3692      108.3769 54582386    0.01%
 301031 225191       97.5178     6      108.3692      108.3769 54687141    0.01%

GUB cover cuts applied:  7
Cover cuts applied:  74
Implied bound cuts applied:  7
Flow cuts applied:  47
Mixed integer rounding cuts applied:  32
Gomory fractional cuts applied:  16

Root node processing (before b&c):
  Real time             =    0.02 sec. (14.58 ticks)
Parallel b&c, 8 threads:
  Real time             =   17.73 sec. (9840.96 ticks)
  Sync time (average)   =    0.66 sec.
  Wait time (average)   =    0.01 sec.
                          ------------
Total (root+branch&cut) =   17.74 sec. (9855.54 ticks)

Solution pool: 192 solutions saved.

Populate - All reachable solutions enumerated, pool tolerance (0.0001/1e+75), integer optimal:  Objective =  1.0836924580e+02
Current MIP best bound =  1.0835840096e+02 (gap = -0.0108448, -0.01%)
Solution time = 1423.87 sec.  Iterations = 54767201  Nodes = 301095 (225654)
Deterministic time = 756099.99 ticks  (531.02 ticks/sec)


Solution pool written to file 'mip-lsgcp.sol'.
Current MIP best bound =  1.0835840096e+02 (gap = -0.0108448, -0.01%)
```
