## Supplementary Material SM2 for "Harnessing natural modularity of cellular metabolism to design a modular chassis cell for a diverse class of products by using goal attainment optimization": create_inputs.m

```
%% All products
modcell_path = fileparts(which('initModCell2.m'));
pin = load(fullfile(modcell_path, 'problems', 'ecoli-core-trinh','prodnet.mat'));
%%
prodnet2mip('mip-lsgcp',pin.prodnet, 'lsGCP')

%%
prodnet2mip('mip-lsgcp-tight',pin.prodnet, 'lsGCP', pin.prodnet.prod_id, true)

%%
prodnet2mip('mip-wgcp-tight',pin.prodnet, 'wGCP', pin.prodnet.prod_id, true)

%%
pin.prodnet.candidates.reactions.non_growth= pin.prodnet.candidates.reactions.growth;
prodnet2mip('mip-ngp-tight',pin.prodnet, 'NGP', pin.prodnet.prod_id, true)
```
