## Supplementary Material SM2 for "Harnessing natural modularity of cellular metabolism to design a modular chassis cell for a diverse class of products by using goal attainment optimization": create_plot_objval.m

```
%%
objectives = {'wgcp', 'lsgcp','ngp'};
for obj_ind=1:3
max_a = 10;
max_b = 2;
t_mean = zeros(10,2+1);
t_std = zeros(10,2+1);
for a =1:max_a
    for b=0:max_b          
        times = zeros(1,2);
        for n =1:2
            T = readtable([objectives{obj_ind},'_a',num2str(a),'_b',num2str(b),'_n',num2str(n),'.csv'],'Delimiter',',');
            times(n) = abs(T.ObjectiveValue(1));
        end
        t_mean(a,b+1) = mean(times);
        t_std(a,b+1) = std(times);
    end
end

%%
figure;

% Creating axes and the bar graph
ax = axes;
h = bar(t_mean,'BarWidth',1);
%axis square

% Set color for each bar face
colors = linspecer(3);
set(h(1),'FaceColor',colors(1,:))
set(h(2),'FaceColor',colors(2,:))
set(h(3),'FaceColor',colors(3,:))

% Properties of the bar graph as required
ax.YGrid = 'on';
ax.GridLineStyle = '-';


%xticks(ax,[1 2 3]);
% Naming each of the bar groups
%xticklabels(ax,{ 'Low', 'Middle', 'High'});

% X and Y labels
xlabel ('\alpha');
ylabel ('Objective value');
% Creating a legend and placing it outside the bar plot
lg = legend('\beta=0','\beta=1','\beta=2','AutoUpdate','off');
lg.Location = 'BestOutside';
lg.Orientation = 'Horizontal';

% Finding the number of groups and the number of bars in each group
ngroups = size(t_mean, 1);
nbars = size(t_mean, 2);
% Calculating the width for each bar group
groupwidth = min(0.8, nbars/(nbars + 1.5));
hold on;
% Set the position of each error bar in the centre of the main bar
for i = 1:nbars
    % Calculate center of each bar
    x = (1:ngroups) - groupwidth/2 + (2*i-1) * groupwidth / (2*nbars);
    errorbar(x, t_mean(:,i), t_std(:,i), 'k', 'linestyle', 'none');
end

% Color the time limit
%plot([0,max_a+1],[500,500], '--r')
xlim([0,max_a+1])
yl = ylim;
ylim([0, yl(end)]);
hold off
%set(gca, 'YScale', 'log')
set_figure_defaults
box off
%title(objectives{obj_ind})
axis square
%savefig(gca, [objectives{obj_ind},'_obj.svg'],'-svg')
print([objectives{obj_ind},'_obj.svg'],'-dsvg')
end
```
