## Supplementary Material SM2 for "Harnessing natural modularity of cellular metabolism to design a modular chassis cell for a diverse class of products by using goal attainment optimization": lsgcp_a1_b0_n2.log

```
Log started (V12.8.0.0) Wed Aug 29 20:05:47 2018

New value for time limit in seconds: 500
CPXPARAM_TimeLimit                               500
CPXPARAM_Emphasis_Numerical                      1
CPXPARAM_Parallel                                -1
CPXPARAM_Benders_Strategy                        3
CPXPARAM_MIP_Tolerances_Integrality              9.9999999999999995e-08
CPXPARAM_MIP_Pool_AbsGap                         0
Tried aggregator 4 times.
MIP Presolve eliminated 10068 rows and 4608 columns.
MIP Presolve added 21 rows and 0 columns.
Aggregator did 1835 substitutions.
Reduced MIP has 4292 rows, 4578 columns, and 17049 nonzeros.
Reduced MIP has 22 binaries, 0 generals, 0 SOSs, and 0 indicators.
Presolve time = 0.03 sec. (24.44 ticks)
Found incumbent of value 0.971056 after 0.06 sec. (43.86 ticks)
Tried aggregator 1 time.
MIP Presolve eliminated 21 rows and 0 columns.
MIP Presolve added 21 rows and 0 columns.
MIP Presolve modified 1 coefficients.
Reduced MIP has 4292 rows, 4578 columns, and 17049 nonzeros.
Reduced MIP has 22 binaries, 0 generals, 0 SOSs, and 0 indicators.
Presolve time = 0.01 sec. (5.70 ticks)

        Nodes                                         Cuts/
   Node  Left     Objective  IInf  Best Integer    Best Bound    ItCnt     Gap

      0     0      110.0000                       Benders: 10        0         
      0     0      110.0000                        Benders: 4        1         
      0     0      110.0000                        Benders: 4        3         
      0     0      110.0000                        Benders: 4        6         
      0     0      110.0000                        Benders: 4        7         
      0     0      110.0000                        Benders: 4       11         
      0     0      110.0000                        Benders: 1       14         
      0     0      110.0000                        Benders: 1       15         
Tried aggregator 1 time.
MIP Presolve eliminated 21 rows and 0 columns.
MIP Presolve modified 430 coefficients.
Reduced MIP has 33 rows, 32 columns, and 285 nonzeros.
Reduced MIP has 22 binaries, 0 generals, 0 SOSs, and 0 indicators.
Presolve time = 0.00 sec. (0.21 ticks)
Probing time = 0.00 sec. (0.11 ticks)
Tried aggregator 1 time.
Reduced MIP has 33 rows, 32 columns, and 285 nonzeros.
Reduced MIP has 22 binaries, 0 generals, 0 SOSs, and 0 indicators.
Presolve time = 0.00 sec. (0.10 ticks)
Probing time = 0.00 sec. (0.11 ticks)
Clique table members: 1.
MIP emphasis: balance optimality and feasibility.
MIP search method: dynamic search.
Parallel mode: opportunistic, using up to 8 threads.
Root relaxation solution time = 0.00 sec. (0.13 ticks)
*     0+    0                            0.9711      110.0000              --- 
      0     0       84.5552     3        0.9711       84.5552       59     --- 
      0     0       79.5455     5        0.9711       Cuts: 9       70     --- 
      0     0       54.7392     6        0.9711       Cuts: 3       71     --- 
      0     0       54.3007     6        0.9711    MIRcuts: 1       72     --- 

Repeating presolve.
Tried aggregator 1 time.
Reduced MIP has 33 rows, 32 columns, and 285 nonzeros.
Reduced MIP has 22 binaries, 0 generals, 0 SOSs, and 0 indicators.
Presolve time = 0.00 sec. (0.11 ticks)
Probing time = 0.00 sec. (0.15 ticks)
Tried aggregator 1 time.
Reduced MIP has 33 rows, 32 columns, and 285 nonzeros.
Reduced MIP has 22 binaries, 0 generals, 0 SOSs, and 0 indicators.
Presolve time = 0.00 sec. (0.11 ticks)
Represolve time = 0.00 sec. (1.00 ticks)
Probing time = 0.00 sec. (0.15 ticks)
Clique table members: 1.
MIP emphasis: balance optimality and feasibility.
MIP search method: dynamic search.
Parallel mode: opportunistic, using up to 8 threads.
Root relaxation solution time = 0.00 sec. (0.38 ticks)
*     0+    0                            0.9711       54.3007              --- 
      0     0       54.3007     6        0.9711       54.3007      142     --- 
      0     0       48.4415     4        0.9711      Fract: 2      155     --- 
*     0+    0                            1.3942       48.4415              --- 
      0     0       45.8826     5        1.3942       Cuts: 8      170     --- 
      0     0       45.2807     5        1.3942    MIRcuts: 1      174     --- 
      0     0       45.2747     6        1.3942    Benders: 1      175     --- 
*     0+    0                            5.9711       45.2747           658.24%
      0     7        cutoff              5.9711      Cuts: 94      270  582.18%
Elapsed time = 0.58 sec. (530.77 ticks, tree = 0.01 MB, solutions = 1)

Benders cuts applied:  113
Mixed integer rounding cuts applied:  2
Gomory fractional cuts applied:  5

Root node processing (before b&c):
  Real time             =    0.57 sec. (530.05 ticks)
Parallel b&c, 8 threads:
  Real time             =    0.09 sec. (60.84 ticks)
  Sync time (average)   =    0.05 sec.
  Wait time (average)   =    0.01 sec.
                          ------------
Total (root+branch&cut) =    0.66 sec. (590.88 ticks)

Solution pool: 1 solution saved.

MIP - Integer optimal solution:  Objective =  5.9710563021e+00
Solution time =    0.66 sec.  Iterations = 388  Nodes = 32 (1)
Deterministic time = 591.73 ticks  (894.92 ticks/sec)


Solution pool written to file 'lsgcp_a1_b0_n2.sol'.
Current MIP best bound =  5.9710563021e+00 (gap = -0, 0.00%)
```
