## Supplementary Material SM2 for "Harnessing natural modularity of cellular metabolism to design a modular chassis cell for a diverse class of products by using goal attainment optimization": lsgcp_a1_b1_n1.log

```
Log started (V12.8.0.0) Wed Aug 29 20:05:56 2018

New value for time limit in seconds: 500
CPXPARAM_TimeLimit                               500
CPXPARAM_Emphasis_Numerical                      1
CPXPARAM_Parallel                                -1
CPXPARAM_Benders_Strategy                        3
CPXPARAM_MIP_Tolerances_Integrality              9.9999999999999995e-08
CPXPARAM_MIP_Pool_AbsGap                         0
Tried aggregator 4 times.
MIP Presolve eliminated 8936 rows and 4212 columns.
MIP Presolve added 260 rows and 0 columns.
MIP Presolve modified 52 coefficients.
Aggregator did 1862 substitutions.
Reduced MIP has 5636 rows, 4947 columns, and 20328 nonzeros.
Reduced MIP has 258 binaries, 0 generals, 0 SOSs, and 0 indicators.
Presolve time = 0.02 sec. (25.64 ticks)
Found incumbent of value 0.971056 after 0.05 sec. (46.45 ticks)
Tried aggregator 2 times.
MIP Presolve eliminated 264 rows and 0 columns.
MIP Presolve added 260 rows and 0 columns.
MIP Presolve modified 19 coefficients.
Aggregator did 2 substitutions.
Reduced MIP has 5630 rows, 4945 columns, and 20314 nonzeros.
Reduced MIP has 256 binaries, 0 generals, 0 SOSs, and 0 indicators.
Presolve time = 0.01 sec. (9.95 ticks)

        Nodes                                         Cuts/
   Node  Left     Objective  IInf  Best Integer    Best Bound    ItCnt     Gap

      0     0      110.0000                       Benders: 10        0         
      0     0      110.0000                        Benders: 3        1         
      0     0      110.0000                        Benders: 2        4         
      0     0      110.0000                        Benders: 1        6         
Tried aggregator 1 time.
MIP Presolve eliminated 256 rows and 0 columns.
MIP Presolve modified 307 coefficients.
Reduced MIP has 258 rows, 266 columns, and 925 nonzeros.
Reduced MIP has 256 binaries, 0 generals, 0 SOSs, and 0 indicators.
Presolve time = 0.00 sec. (1.25 ticks)
Probing time = 0.00 sec. (3.06 ticks)
Tried aggregator 1 time.
Reduced MIP has 258 rows, 266 columns, and 925 nonzeros.
Reduced MIP has 256 binaries, 0 generals, 0 SOSs, and 0 indicators.
Presolve time = 0.00 sec. (0.68 ticks)
Probing time = 0.00 sec. (3.05 ticks)
Clique table members: 684.
MIP emphasis: balance optimality and feasibility.
MIP search method: dynamic search.
Parallel mode: opportunistic, using up to 8 threads.
Root relaxation solution time = 0.00 sec. (0.36 ticks)
*     0+    0                            1.7795      110.0000              --- 
      0     0       79.1051     2        1.7795      100.0000       34     --- 
*     0+    0                            2.1326       79.1051              --- 
*     0+    0                            5.7200       79.1051              --- 

Repeating presolve.
Tried aggregator 1 time.
MIP Presolve eliminated 70 rows and 77 columns.
Reduced MIP has 188 rows, 189 columns, and 700 nonzeros.
Reduced MIP has 179 binaries, 0 generals, 0 SOSs, and 0 indicators.
Presolve time = 0.00 sec. (0.53 ticks)
Probing time = 0.00 sec. (2.63 ticks)
Tried aggregator 1 time.
Reduced MIP has 188 rows, 189 columns, and 700 nonzeros.
Reduced MIP has 179 binaries, 0 generals, 0 SOSs, and 0 indicators.
Presolve time = 0.00 sec. (0.49 ticks)
Represolve time = 0.01 sec. (4.92 ticks)
Probing time = 0.00 sec. (2.63 ticks)
Clique table members: 625.
MIP emphasis: balance optimality and feasibility.
MIP search method: dynamic search.
Parallel mode: opportunistic, using up to 8 threads.
Root relaxation solution time = 0.00 sec. (0.72 ticks)
*     0+    0                            5.7200       79.1051              --- 
      0     0       57.6932     7        5.7200       57.6932       87  908.63%
      0     0       57.6898     5        5.7200       Cuts: 2       97  908.57%
      0     0       57.3834     4        5.7200       Cuts: 3       99  903.21%
      0     0       57.3834     6        5.7200       Cuts: 9      101  903.21%
      0     2       57.3834     5        5.7200     Cuts: 104      101  903.21%
Elapsed time = 1.07 sec. (1016.97 ticks, tree = 0.01 MB, solutions = 1)

Benders cuts applied:  374
Flow cuts applied:  1
Mixed integer rounding cuts applied:  2
Gomory fractional cuts applied:  4

Root node processing (before b&c):
  Real time             =    1.00 sec. (1016.29 ticks)
Parallel b&c, 8 threads:
  Real time             =    0.36 sec. (237.18 ticks)
  Sync time (average)   =    0.13 sec.
  Wait time (average)   =    0.01 sec.
                          ------------
Total (root+branch&cut) =    1.37 sec. (1253.46 ticks)

Solution pool: 1 solution saved.

MIP - Integer optimal solution:  Objective =  5.9710563021e+00
Solution time =    1.37 sec.  Iterations = 579  Nodes = 145 (1)
Deterministic time = 1254.31 ticks  (916.97 ticks/sec)


Solution pool written to file 'lsgcp_a1_b1_n1.sol'.
Current MIP best bound =  5.9710563021e+00 (gap = -0, 0.00%)
```
