## Supplementary Material SM2 for "Harnessing natural modularity of cellular metabolism to design a modular chassis cell for a diverse class of products by using goal attainment optimization": lsgcp_a1_b2_n2.log

```
Log started (V12.8.0.0) Wed Aug 29 20:06:27 2018

New value for time limit in seconds: 500
CPXPARAM_TimeLimit                               500
CPXPARAM_Emphasis_Numerical                      1
CPXPARAM_Parallel                                -1
CPXPARAM_Benders_Strategy                        3
CPXPARAM_MIP_Tolerances_Integrality              9.9999999999999995e-08
CPXPARAM_MIP_Pool_AbsGap                         0
Tried aggregator 4 times.
MIP Presolve eliminated 8934 rows and 4212 columns.
MIP Presolve added 24 rows and 0 columns.
MIP Presolve modified 52 coefficients.
Aggregator did 1862 substitutions.
Reduced MIP has 5402 rows, 4947 columns, and 19860 nonzeros.
Reduced MIP has 258 binaries, 0 generals, 0 SOSs, and 0 indicators.
Presolve time = 0.02 sec. (25.58 ticks)
Found incumbent of value 0.971056 after 0.05 sec. (46.34 ticks)
Tried aggregator 2 times.
MIP Presolve eliminated 26 rows and 0 columns.
MIP Presolve added 24 rows and 0 columns.
MIP Presolve modified 9 coefficients.
Aggregator did 2 substitutions.
Reduced MIP has 5398 rows, 4945 columns, and 19850 nonzeros.
Reduced MIP has 256 binaries, 0 generals, 0 SOSs, and 0 indicators.
Presolve time = 0.01 sec. (9.36 ticks)

        Nodes                                         Cuts/
   Node  Left     Objective  IInf  Best Integer    Best Bound    ItCnt     Gap

      0     0      110.0000                       Benders: 10        0         
      0     0      110.0000                        Benders: 3        1         
      0     0      110.0000                        Benders: 2        4         
      0     0      110.0000                        Benders: 1        6         
Tried aggregator 1 time.
MIP Presolve eliminated 24 rows and 0 columns.
MIP Presolve modified 307 coefficients.
Reduced MIP has 258 rows, 266 columns, and 925 nonzeros.
Reduced MIP has 256 binaries, 0 generals, 0 SOSs, and 0 indicators.
Presolve time = 0.00 sec. (0.75 ticks)
Probing time = 0.00 sec. (3.24 ticks)
Tried aggregator 1 time.
Reduced MIP has 258 rows, 266 columns, and 925 nonzeros.
Reduced MIP has 256 binaries, 0 generals, 0 SOSs, and 0 indicators.
Presolve time = 0.00 sec. (0.56 ticks)
Probing time = 0.00 sec. (3.22 ticks)
Clique table members: 895.
MIP emphasis: balance optimality and feasibility.
MIP search method: dynamic search.
Parallel mode: opportunistic, using up to 8 threads.
Root relaxation solution time = 0.00 sec. (0.36 ticks)
*     0+    0                            1.7795      110.0000              --- 
      0     0       79.1051     2        1.7795      100.0000       34     --- 
*     0+    0                            5.9711       79.1051              --- 

Repeating presolve.
Tried aggregator 1 time.
MIP Presolve eliminated 60 rows and 66 columns.
Reduced MIP has 198 rows, 200 columns, and 734 nonzeros.
Reduced MIP has 190 binaries, 0 generals, 0 SOSs, and 0 indicators.
Presolve time = 0.00 sec. (0.48 ticks)
Probing time = 0.00 sec. (2.96 ticks)
Tried aggregator 1 time.
Reduced MIP has 198 rows, 200 columns, and 734 nonzeros.
Reduced MIP has 190 binaries, 0 generals, 0 SOSs, and 0 indicators.
Presolve time = 0.00 sec. (0.44 ticks)
Represolve time = 0.01 sec. (5.04 ticks)
Probing time = 0.00 sec. (2.96 ticks)
Clique table members: 655.
MIP emphasis: balance optimality and feasibility.
MIP search method: dynamic search.
Parallel mode: opportunistic, using up to 8 threads.
Root relaxation solution time = 0.00 sec. (0.70 ticks)
*     0+    0                            5.9711       79.1051              --- 
      0     0       67.9612     5        5.9711       67.9612       83     --- 
      0     0       64.2429     7        5.9711       Cuts: 3       93  975.91%
      0     0       62.9807     6        5.9711      Fract: 1       98  954.77%
      0     0       61.5437     7        5.9711       Cuts: 5      107  930.70%
      0     2       61.5437     7        5.9711      Cuts: 68      107  930.70%
Elapsed time = 0.81 sec. (769.97 ticks, tree = 0.01 MB, solutions = 1)
*    25+    4                            5.9711       43.3925           626.71%

Benders cuts applied:  183
Mixed integer rounding cuts applied:  1
Gomory fractional cuts applied:  5

Root node processing (before b&c):
  Real time             =    0.79 sec. (769.21 ticks)
Parallel b&c, 8 threads:
  Real time             =    0.17 sec. (79.58 ticks)
  Sync time (average)   =    0.07 sec.
  Wait time (average)   =    0.01 sec.
                          ------------
Total (root+branch&cut) =    0.96 sec. (848.79 ticks)

Solution pool: 1 solution saved.

MIP - Integer optimal, tolerance (0.0001/1e-06):  Objective =  5.9710563021e+00
Current MIP best bound =  5.9710563036e+00 (gap = 1.51534e-09, 0.00%)
Solution time =    0.96 sec.  Iterations = 397  Nodes = 98 (1)
Deterministic time = 849.64 ticks  (880.95 ticks/sec)


Solution pool written to file 'lsgcp_a1_b2_n2.sol'.
Current MIP best bound =  5.9710563036e+00 (gap = 1.51534e-09, 0.00%)
```
