## Supplementary Material SM2 for "Harnessing natural modularity of cellular metabolism to design a modular chassis cell for a diverse class of products by using goal attainment optimization": lsgcp_a2_b0_n1.log

```
Log started (V12.8.0.0) Wed Aug 29 20:06:37 2018

New value for time limit in seconds: 500
CPXPARAM_TimeLimit                               500
CPXPARAM_Emphasis_Numerical                      1
CPXPARAM_Parallel                                -1
CPXPARAM_Benders_Strategy                        3
CPXPARAM_MIP_Tolerances_Integrality              9.9999999999999995e-08
CPXPARAM_MIP_Pool_AbsGap                         0
Tried aggregator 4 times.
MIP Presolve eliminated 10068 rows and 4608 columns.
Aggregator did 1835 substitutions.
Reduced MIP has 4271 rows, 4578 columns, and 17007 nonzeros.
Reduced MIP has 22 binaries, 0 generals, 0 SOSs, and 0 indicators.
Presolve time = 0.02 sec. (23.50 ticks)
Found incumbent of value 0.971056 after 0.04 sec. (42.83 ticks)
Tried aggregator 1 time.
Reduced MIP has 4271 rows, 4578 columns, and 17007 nonzeros.
Reduced MIP has 22 binaries, 0 generals, 0 SOSs, and 0 indicators.
Presolve time = 0.00 sec. (4.58 ticks)

        Nodes                                         Cuts/
   Node  Left     Objective  IInf  Best Integer    Best Bound    ItCnt     Gap

      0     0      110.0000                       Benders: 10        0         
      0     0      110.0000                        Benders: 4        1         
      0     0      110.0000                        Benders: 4        4         
      0     0      110.0000                        Benders: 4        6         
      0     0      110.0000                        Benders: 4        9         
      0     0      110.0000                        Benders: 4       11         
      0     0      110.0000                        Benders: 1       16         
      0     0      110.0000                        Benders: 1       17         
Tried aggregator 1 time.
MIP Presolve modified 384 coefficients.
Reduced MIP has 33 rows, 32 columns, and 283 nonzeros.
Reduced MIP has 22 binaries, 0 generals, 0 SOSs, and 0 indicators.
Presolve time = 0.00 sec. (0.08 ticks)
Probing time = 0.00 sec. (0.02 ticks)
Tried aggregator 1 time.
Reduced MIP has 33 rows, 32 columns, and 283 nonzeros.
Reduced MIP has 22 binaries, 0 generals, 0 SOSs, and 0 indicators.
Presolve time = 0.00 sec. (0.07 ticks)
Probing time = 0.00 sec. (0.02 ticks)
MIP emphasis: balance optimality and feasibility.
MIP search method: dynamic search.
Parallel mode: opportunistic, using up to 8 threads.
Root relaxation solution time = 0.00 sec. (0.09 ticks)
*     0+    0                            0.9711      110.0000              --- 
      0     0      108.3333     7        0.9711      110.0000       45     --- 
      0     0      104.0000     5        0.9711       Cuts: 6       53     --- 
      0     0      100.0000     5        0.9711      Fract: 2       56     --- 
      0     0      100.0000     4        0.9711    MIRcuts: 1       57     --- 

Repeating presolve.
Tried aggregator 1 time.
Reduced MIP has 33 rows, 32 columns, and 283 nonzeros.
Reduced MIP has 22 binaries, 0 generals, 0 SOSs, and 0 indicators.
Presolve time = 0.00 sec. (0.07 ticks)
Probing time = 0.00 sec. (0.02 ticks)
Tried aggregator 1 time.
Reduced MIP has 33 rows, 32 columns, and 283 nonzeros.
Reduced MIP has 22 binaries, 0 generals, 0 SOSs, and 0 indicators.
Presolve time = 0.00 sec. (0.07 ticks)
Represolve time = 0.00 sec. (0.83 ticks)
Probing time = 0.00 sec. (0.02 ticks)
MIP emphasis: balance optimality and feasibility.
MIP search method: dynamic search.
Parallel mode: opportunistic, using up to 8 threads.
Root relaxation solution time = 0.00 sec. (0.39 ticks)
*     0+    0                            0.9711      100.0000              --- 
      0     0       96.5819     7        0.9711       96.5819      122     --- 
      0     0       88.8449     8        0.9711       Cuts: 6      131     --- 
      0     2       87.7909     8        0.9711       88.8449      131     --- 
Elapsed time = 0.67 sec. (629.66 ticks, tree = 0.01 MB, solutions = 0)
*     6     7      integral     0        2.5480       86.0264      322     --- 
*   110    21      integral     0        5.9711       44.2510      799  641.09%
    361    20    infeasible              7.8006       10.1196     2528   29.73%

Benders cuts applied:  643
Mixed integer rounding cuts applied:  3
Gomory fractional cuts applied:  2

Root node processing (before b&c):
  Real time             =    0.63 sec. (629.12 ticks)
Parallel b&c, 8 threads:
  Real time             =    0.80 sec. (468.57 ticks)
  Sync time (average)   =    0.35 sec.
  Wait time (average)   =    0.01 sec.
                          ------------
Total (root+branch&cut) =    1.43 sec. (1097.69 ticks)

Solution pool: 1 solution saved.

MIP - Integer optimal solution:  Objective =  7.8005542363e+00
Solution time =    1.43 sec.  Iterations = 3393  Nodes = 389 (1)
Deterministic time = 1098.53 ticks  (766.41 ticks/sec)


Solution pool written to file 'lsgcp_a2_b0_n1.sol'.
Current MIP best bound =  7.8005542363e+00 (gap = 8.88178e-16, 0.00%)
```
