## Supplementary Material SM2 for "Harnessing natural modularity of cellular metabolism to design a modular chassis cell for a diverse class of products by using goal attainment optimization": lsgcp_a2_b1_n1.log

```
Log started (V12.8.0.0) Wed Aug 29 20:06:57 2018

New value for time limit in seconds: 500
CPXPARAM_TimeLimit                               500
CPXPARAM_Emphasis_Numerical                      1
CPXPARAM_Parallel                                -1
CPXPARAM_Benders_Strategy                        3
CPXPARAM_MIP_Tolerances_Integrality              9.9999999999999995e-08
CPXPARAM_MIP_Pool_AbsGap                         0
Tried aggregator 4 times.
MIP Presolve eliminated 8936 rows and 4212 columns.
MIP Presolve added 236 rows and 0 columns.
MIP Presolve modified 52 coefficients.
Aggregator did 1862 substitutions.
Reduced MIP has 5612 rows, 4947 columns, and 20280 nonzeros.
Reduced MIP has 258 binaries, 0 generals, 0 SOSs, and 0 indicators.
Presolve time = 0.02 sec. (25.63 ticks)
Found incumbent of value 0.971056 after 0.05 sec. (45.59 ticks)
Tried aggregator 2 times.
MIP Presolve eliminated 240 rows and 0 columns.
MIP Presolve added 236 rows and 0 columns.
MIP Presolve modified 18 coefficients.
Aggregator did 2 substitutions.
Reduced MIP has 5606 rows, 4945 columns, and 20266 nonzeros.
Reduced MIP has 256 binaries, 0 generals, 0 SOSs, and 0 indicators.
Presolve time = 0.01 sec. (9.90 ticks)

        Nodes                                         Cuts/
   Node  Left     Objective  IInf  Best Integer    Best Bound    ItCnt     Gap

      0     0      110.0000                       Benders: 10        0         
      0     0      110.0000                        Benders: 3        1         
      0     0      110.0000                        Benders: 3        4         
      0     0      110.0000                        Benders: 1        6         
Tried aggregator 1 time.
MIP Presolve eliminated 232 rows and 0 columns.
MIP Presolve modified 285 coefficients.
Reduced MIP has 259 rows, 266 columns, and 934 nonzeros.
Reduced MIP has 256 binaries, 0 generals, 0 SOSs, and 0 indicators.
Presolve time = 0.00 sec. (1.15 ticks)
Probing time = 0.00 sec. (0.63 ticks)
Tried aggregator 1 time.
Reduced MIP has 259 rows, 266 columns, and 934 nonzeros.
Reduced MIP has 256 binaries, 0 generals, 0 SOSs, and 0 indicators.
Presolve time = 0.00 sec. (0.64 ticks)
Probing time = 0.00 sec. (0.63 ticks)
Clique table members: 670.
MIP emphasis: balance optimality and feasibility.
MIP search method: dynamic search.
Parallel mode: opportunistic, using up to 8 threads.
Root relaxation solution time = 0.00 sec. (0.47 ticks)
*     0+    0                            1.7795      110.0000              --- 
      0     0      110.0000     6        1.7795      110.0000       35     --- 
      0     0      110.0000    11        1.7795       Cuts: 6       38     --- 
      0     0      110.0000     6        1.7795      Fract: 1       43     --- 
      0     0      110.0000    11        1.7795    Benders: 4       49     --- 
*     0+    0                            2.2931      110.0000              --- 

Repeating presolve.
Tried aggregator 1 time.
MIP Presolve modified 37 coefficients.
Reduced MIP has 259 rows, 266 columns, and 934 nonzeros.
Reduced MIP has 256 binaries, 0 generals, 0 SOSs, and 0 indicators.
Presolve time = 0.00 sec. (0.66 ticks)
Probing time = 0.00 sec. (0.58 ticks)
Tried aggregator 1 time.
Reduced MIP has 259 rows, 266 columns, and 934 nonzeros.
Reduced MIP has 256 binaries, 0 generals, 0 SOSs, and 0 indicators.
Presolve time = 0.00 sec. (0.65 ticks)
Represolve time = 0.01 sec. (3.05 ticks)
Probing time = 0.00 sec. (0.58 ticks)
Clique table members: 670.
MIP emphasis: balance optimality and feasibility.
MIP search method: dynamic search.
Parallel mode: opportunistic, using up to 8 threads.
Root relaxation solution time = 0.00 sec. (1.13 ticks)
*     0+    0                            2.2931      110.0000              --- 
      0     0      110.0000    22        2.2931      110.0000      116     --- 
      0     0      109.9854    32        2.2931      Fract: 1      136     --- 
      0     2      109.9854    32        2.2931     Cuts: 160      136     --- 
Elapsed time = 1.11 sec. (852.79 ticks, tree = 0.01 MB, solutions = 1)
*     6+    6                            2.9166      109.9815              --- 
    378    17        cutoff             35.9385       67.0453      821   86.56%

Benders cuts applied:  366
Lift and project cuts applied:  1
Gomory fractional cuts applied:  3

Root node processing (before b&c):
  Real time             =    0.90 sec. (852.08 ticks)
Parallel b&c, 8 threads:
  Real time             =    0.56 sec. (429.07 ticks)
  Sync time (average)   =    0.13 sec.
  Wait time (average)   =    0.01 sec.
                          ------------
Total (root+branch&cut) =    1.46 sec. (1281.16 ticks)

Solution pool: 1 solution saved.

MIP - Integer optimal solution:  Objective =  3.5938528256e+01
Solution time =    1.46 sec.  Iterations = 1647  Nodes = 425 (1)
Deterministic time = 1282.00 ticks  (877.54 ticks/sec)


Solution pool written to file 'lsgcp_a2_b1_n1.sol'.
Current MIP best bound =  3.5938528256e+01 (gap = -0, 0.00%)
```
