## Supplementary Material SM2 for "Harnessing natural modularity of cellular metabolism to design a modular chassis cell for a diverse class of products by using goal attainment optimization": lsgcp_a2_b2_n1.log

```
Log started (V12.8.0.0) Wed Aug 29 20:07:18 2018

New value for time limit in seconds: 500
CPXPARAM_TimeLimit                               500
CPXPARAM_Emphasis_Numerical                      1
CPXPARAM_Parallel                                -1
CPXPARAM_Benders_Strategy                        3
CPXPARAM_MIP_Tolerances_Integrality              9.9999999999999995e-08
CPXPARAM_MIP_Pool_AbsGap                         0
Tried aggregator 4 times.
MIP Presolve eliminated 8934 rows and 4212 columns.
MIP Presolve modified 52 coefficients.
Aggregator did 1862 substitutions.
Reduced MIP has 5378 rows, 4947 columns, and 19812 nonzeros.
Reduced MIP has 258 binaries, 0 generals, 0 SOSs, and 0 indicators.
Presolve time = 0.02 sec. (24.76 ticks)
Found incumbent of value 0.971056 after 0.05 sec. (45.85 ticks)
Tried aggregator 2 times.
MIP Presolve eliminated 2 rows and 0 columns.
MIP Presolve modified 8 coefficients.
Aggregator did 2 substitutions.
Reduced MIP has 5374 rows, 4945 columns, and 19802 nonzeros.
Reduced MIP has 256 binaries, 0 generals, 0 SOSs, and 0 indicators.
Presolve time = 0.01 sec. (8.02 ticks)

        Nodes                                         Cuts/
   Node  Left     Objective  IInf  Best Integer    Best Bound    ItCnt     Gap

      0     0      110.0000                       Benders: 10        0         
      0     0      110.0000                        Benders: 2        1         
      0     0      110.0000                        Benders: 3        3         
      0     0      110.0000                        Benders: 2        6         
Tried aggregator 1 time.
MIP Presolve modified 278 coefficients.
Reduced MIP has 259 rows, 266 columns, and 933 nonzeros.
Reduced MIP has 256 binaries, 0 generals, 0 SOSs, and 0 indicators.
Presolve time = 0.00 sec. (0.52 ticks)
Probing time = 0.00 sec. (0.20 ticks)
Tried aggregator 1 time.
Reduced MIP has 259 rows, 266 columns, and 933 nonzeros.
Reduced MIP has 256 binaries, 0 generals, 0 SOSs, and 0 indicators.
Presolve time = 0.00 sec. (0.51 ticks)
Probing time = 0.00 sec. (0.20 ticks)
Clique table members: 231.
MIP emphasis: balance optimality and feasibility.
MIP search method: dynamic search.
Parallel mode: opportunistic, using up to 8 threads.
Root relaxation solution time = 0.00 sec. (0.37 ticks)
*     0+    0                            1.7795      110.0000              --- 
      0     0      110.0000     6        1.7795      110.0000       36     --- 
      0     0      110.0000    11        1.7795       Cuts: 4       42     --- 
      0     0      110.0000    21        1.7795      Cuts: 10       44     --- 

Repeating presolve.
Tried aggregator 1 time.
MIP Presolve modified 44 coefficients.
Reduced MIP has 259 rows, 266 columns, and 933 nonzeros.
Reduced MIP has 256 binaries, 0 generals, 0 SOSs, and 0 indicators.
Presolve time = 0.00 sec. (0.54 ticks)
Probing time = 0.00 sec. (0.16 ticks)
Tried aggregator 1 time.
Reduced MIP has 259 rows, 266 columns, and 933 nonzeros.
Reduced MIP has 256 binaries, 0 generals, 0 SOSs, and 0 indicators.
Presolve time = 0.00 sec. (0.52 ticks)
Represolve time = 0.00 sec. (2.18 ticks)
Probing time = 0.00 sec. (0.16 ticks)
Clique table members: 231.
MIP emphasis: balance optimality and feasibility.
MIP search method: dynamic search.
Parallel mode: opportunistic, using up to 8 threads.
Root relaxation solution time = 0.00 sec. (1.03 ticks)
*     0+    0                            1.7795      110.0000              --- 
      0     0      110.0000    22        1.7795      110.0000      120     --- 
      0     0      109.9976    34        1.7795      Fract: 1      137     --- 
      0     0      109.9975    34        1.7795    MIRcuts: 2      139     --- 
      0     0      109.9973    32        1.7795    MIRcuts: 2      141     --- 
*     0+    0                            5.9711      109.9973              --- 
*     0+    0                            5.9711      Cuts: 18              --- 
      0     2      109.9973    34        5.9711      109.9973      141     --- 
Elapsed time = 0.92 sec. (797.71 ticks, tree = 0.01 MB, solutions = 1)
*  1355+    7                           35.9385      109.8933           205.78%
   1621     9       68.4844     8       35.9385       92.9870     3598  158.74%
   2099     7        cutoff             35.9385       92.9870     3588  158.74%

Benders cuts applied:  388
Mixed integer rounding cuts applied:  4
Zero-half cuts applied:  9
Lift and project cuts applied:  1
Gomory fractional cuts applied:  4

Root node processing (before b&c):
  Real time             =    0.84 sec. (796.36 ticks)
Parallel b&c, 8 threads:
  Real time             =    0.75 sec. (510.07 ticks)
  Sync time (average)   =    0.22 sec.
  Wait time (average)   =    0.01 sec.
                          ------------
Total (root+branch&cut) =    1.59 sec. (1306.43 ticks)

Solution pool: 1 solution saved.

MIP - Integer optimal solution:  Objective =  3.5938528256e+01
Solution time =    1.60 sec.  Iterations = 4183  Nodes = 2107 (1)
Deterministic time = 1307.27 ticks  (819.53 ticks/sec)


Solution pool written to file 'lsgcp_a2_b2_n1.sol'.
Current MIP best bound =  3.5938528256e+01 (gap = -0, 0.00%)
```
