## Supplementary Material SM2 for "Harnessing natural modularity of cellular metabolism to design a modular chassis cell for a diverse class of products by using goal attainment optimization": lsgcp_a3_b0_n2.log

```
Log started (V12.8.0.0) Wed Aug 29 20:07:50 2018

New value for time limit in seconds: 500
CPXPARAM_TimeLimit                               500
CPXPARAM_Emphasis_Numerical                      1
CPXPARAM_Parallel                                -1
CPXPARAM_Benders_Strategy                        3
CPXPARAM_MIP_Tolerances_Integrality              9.9999999999999995e-08
CPXPARAM_MIP_Pool_AbsGap                         0
Tried aggregator 4 times.
MIP Presolve eliminated 10068 rows and 4608 columns.
Aggregator did 1835 substitutions.
Reduced MIP has 4271 rows, 4578 columns, and 17007 nonzeros.
Reduced MIP has 22 binaries, 0 generals, 0 SOSs, and 0 indicators.
Presolve time = 0.02 sec. (23.50 ticks)
Found incumbent of value 0.971056 after 0.04 sec. (42.83 ticks)
Tried aggregator 1 time.
Reduced MIP has 4271 rows, 4578 columns, and 17007 nonzeros.
Reduced MIP has 22 binaries, 0 generals, 0 SOSs, and 0 indicators.
Presolve time = 0.00 sec. (4.58 ticks)

        Nodes                                         Cuts/
   Node  Left     Objective  IInf  Best Integer    Best Bound    ItCnt     Gap

      0     0      110.0000                       Benders: 10        0         
      0     0      110.0000                        Benders: 2        1         
      0     0      110.0000                        Benders: 1        4         
      0     0      110.0000                        Benders: 1        5         
      0     0      110.0000                        Benders: 1        7         
      0     0      110.0000                        Benders: 4        8         
      0     0      110.0000                        Benders: 1       10         
      0     0      110.0000                        Benders: 1       11         
      0     0      110.0000                        Benders: 1       12         
Tried aggregator 1 time.
MIP Presolve modified 292 coefficients.
Reduced MIP has 23 rows, 32 columns, and 227 nonzeros.
Reduced MIP has 22 binaries, 0 generals, 0 SOSs, and 0 indicators.
Presolve time = 0.00 sec. (0.05 ticks)
Probing time = 0.00 sec. (0.01 ticks)
Tried aggregator 1 time.
Reduced MIP has 23 rows, 32 columns, and 227 nonzeros.
Reduced MIP has 22 binaries, 0 generals, 0 SOSs, and 0 indicators.
Presolve time = 0.00 sec. (0.05 ticks)
Probing time = 0.00 sec. (0.01 ticks)
MIP emphasis: balance optimality and feasibility.
MIP search method: dynamic search.
Parallel mode: opportunistic, using up to 8 threads.
Root relaxation solution time = 0.00 sec. (0.06 ticks)
*     0+    0                            0.9711      110.0000              --- 
      0     0      110.0000     4        0.9711      110.0000       35     --- 
*     0+    0                            5.9711      110.0000              --- 
      0     0      110.0000     4        5.9711       Cuts: 4       38     --- 
      0     0      110.0000     8        5.9711       Cuts: 6       45     --- 

Repeating presolve.
Tried aggregator 1 time.
Reduced MIP has 23 rows, 32 columns, and 227 nonzeros.
Reduced MIP has 22 binaries, 0 generals, 0 SOSs, and 0 indicators.
Presolve time = 0.00 sec. (0.05 ticks)
Probing time = 0.00 sec. (0.01 ticks)
Tried aggregator 1 time.
Reduced MIP has 23 rows, 32 columns, and 227 nonzeros.
Reduced MIP has 22 binaries, 0 generals, 0 SOSs, and 0 indicators.
Presolve time = 0.00 sec. (0.05 ticks)
Represolve time = 0.00 sec. (0.80 ticks)
Probing time = 0.00 sec. (0.01 ticks)
MIP emphasis: balance optimality and feasibility.
MIP search method: dynamic search.
Parallel mode: opportunistic, using up to 8 threads.
Root relaxation solution time = 0.00 sec. (0.20 ticks)
*     0+    0                            5.9711      110.0000              --- 
      0     0      110.0000     8        5.9711      110.0000       92     --- 
      0     0      109.8041    13        5.9711       Cuts: 2      102     --- 
      0     0      109.7950    13        5.9711    MIRcuts: 2      104     --- 
      0     2      109.7152    14        5.9711      Cuts: 76      104     --- 
Elapsed time = 0.66 sec. (594.95 ticks, tree = 0.01 MB, solutions = 1)
*   228+   36                            7.0207      100.0007              --- 
    257    23        cutoff              7.0496       80.1534      500     --- 
*   466+  117                            7.7681       69.2184           791.06%
    921    61       14.5180     4       12.0941       17.1265     5033   41.61%

Benders cuts applied:  958
Mixed integer rounding cuts applied:  5
Lift and project cuts applied:  1
Gomory fractional cuts applied:  1

Root node processing (before b&c):
  Real time             =    0.59 sec. (594.41 ticks)
Parallel b&c, 8 threads:
  Real time             =    0.75 sec. (547.50 ticks)
  Sync time (average)   =    0.06 sec.
  Wait time (average)   =    0.01 sec.
                          ------------
Total (root+branch&cut) =    1.35 sec. (1141.91 ticks)

Solution pool: 1 solution saved.

MIP - Integer optimal solution:  Objective =  1.2094098894e+01
Solution time =    1.35 sec.  Iterations = 7198  Nodes = 1075 (1)
Deterministic time = 1142.75 ticks  (848.00 ticks/sec)


Solution pool written to file 'lsgcp_a3_b0_n2.sol'.
Current MIP best bound =  1.2094098894e+01 (gap = 1.77636e-15, 0.00%)
```
