## Supplementary Material SM2 for "Harnessing natural modularity of cellular metabolism to design a modular chassis cell for a diverse class of products by using goal attainment optimization": lsgcp_a3_b1_n2.log

```
Log started (V12.8.0.0) Wed Aug 29 20:08:11 2018

New value for time limit in seconds: 500
CPXPARAM_TimeLimit                               500
CPXPARAM_Emphasis_Numerical                      1
CPXPARAM_Parallel                                -1
CPXPARAM_Benders_Strategy                        3
CPXPARAM_MIP_Tolerances_Integrality              9.9999999999999995e-08
CPXPARAM_MIP_Pool_AbsGap                         0
Tried aggregator 4 times.
MIP Presolve eliminated 8936 rows and 4212 columns.
MIP Presolve added 236 rows and 0 columns.
MIP Presolve modified 52 coefficients.
Aggregator did 1862 substitutions.
Reduced MIP has 5612 rows, 4947 columns, and 20280 nonzeros.
Reduced MIP has 258 binaries, 0 generals, 0 SOSs, and 0 indicators.
Presolve time = 0.03 sec. (25.63 ticks)
Found incumbent of value 0.887834 after 0.06 sec. (45.68 ticks)
Tried aggregator 2 times.
MIP Presolve eliminated 240 rows and 0 columns.
MIP Presolve added 236 rows and 0 columns.
MIP Presolve modified 18 coefficients.
Aggregator did 2 substitutions.
Reduced MIP has 5606 rows, 4945 columns, and 20266 nonzeros.
Reduced MIP has 256 binaries, 0 generals, 0 SOSs, and 0 indicators.
Presolve time = 0.01 sec. (9.90 ticks)

        Nodes                                         Cuts/
   Node  Left     Objective  IInf  Best Integer    Best Bound    ItCnt     Gap

      0     0      110.0000                       Benders: 10        0         
      0     0      110.0000                        Benders: 1        1         
      0     0      110.0000                        Benders: 4        2         
      0     0      110.0000                        Benders: 1        5         
Tried aggregator 1 time.
MIP Presolve eliminated 232 rows and 0 columns.
MIP Presolve modified 267 coefficients.
Reduced MIP has 258 rows, 266 columns, and 923 nonzeros.
Reduced MIP has 256 binaries, 0 generals, 0 SOSs, and 0 indicators.
Presolve time = 0.00 sec. (1.14 ticks)
Probing time = 0.00 sec. (0.62 ticks)
Tried aggregator 1 time.
Reduced MIP has 258 rows, 266 columns, and 923 nonzeros.
Reduced MIP has 256 binaries, 0 generals, 0 SOSs, and 0 indicators.
Presolve time = 0.00 sec. (0.63 ticks)
Probing time = 0.00 sec. (0.61 ticks)
Clique table members: 741.
MIP emphasis: balance optimality and feasibility.
MIP search method: dynamic search.
Parallel mode: opportunistic, using up to 8 threads.
Root relaxation solution time = 0.00 sec. (0.44 ticks)
*     0+    0                            6.7795      110.0000              --- 
      0     0      110.0000     4        6.7795      110.0000       31     --- 
      0     0      110.0000     4        6.7795    Benders: 2       33     --- 
      0     0      110.0000     6        6.7795       Cuts: 5       37     --- 

Repeating presolve.
Tried aggregator 1 time.
MIP Presolve modified 36 coefficients.
Reduced MIP has 258 rows, 266 columns, and 923 nonzeros.
Reduced MIP has 256 binaries, 0 generals, 0 SOSs, and 0 indicators.
Presolve time = 0.00 sec. (0.65 ticks)
Probing time = 0.00 sec. (0.57 ticks)
Tried aggregator 1 time.
Reduced MIP has 258 rows, 266 columns, and 923 nonzeros.
Reduced MIP has 256 binaries, 0 generals, 0 SOSs, and 0 indicators.
Presolve time = 0.00 sec. (0.64 ticks)
Represolve time = 0.01 sec. (2.91 ticks)
Probing time = 0.00 sec. (0.57 ticks)
Clique table members: 741.
MIP emphasis: balance optimality and feasibility.
MIP search method: dynamic search.
Parallel mode: opportunistic, using up to 8 threads.
Root relaxation solution time = 0.00 sec. (0.61 ticks)
*     0+    0                            6.7795      110.0000              --- 
      0     0      110.0000     6        6.7795      110.0000       73     --- 
*     0+    0                           35.7797      110.0000           207.44%
*     0+    0                           35.9385      110.0000           206.08%
      0     2      110.0000     8       35.9385      Cuts: 20       73  206.08%
Elapsed time = 1.21 sec. (1194.22 ticks, tree = 0.01 MB, solutions = 1)
*    15+    2                           36.1110      110.0000           204.62%
*    18+    6                           43.3292      110.0000           153.87%
    131    37       92.0596    14       43.3292      110.0000      640  153.87%
   1212   198       47.6158    14       43.3892       53.3255     8556   22.90%

Benders cuts applied:  602

Root node processing (before b&c):
  Real time             =    1.18 sec. (1193.47 ticks)
Parallel b&c, 8 threads:
  Real time             =    0.86 sec. (607.53 ticks)
  Sync time (average)   =    0.03 sec.
  Wait time (average)   =    0.01 sec.
                          ------------
Total (root+branch&cut) =    2.04 sec. (1800.99 ticks)

Solution pool: 1 solution saved.

MIP - Integer optimal solution:  Objective =  4.3389167814e+01
Solution time =    2.04 sec.  Iterations = 11982  Nodes = 1812 (1)
Deterministic time = 1801.84 ticks  (883.39 ticks/sec)


Solution pool written to file 'lsgcp_a3_b1_n2.sol'.
Current MIP best bound =  4.3389167814e+01 (gap = -0, 0.00%)
```
