## Supplementary Material SM2 for "Harnessing natural modularity of cellular metabolism to design a modular chassis cell for a diverse class of products by using goal attainment optimization": lsgcp_a3_b2_n2.log

```
Log started (V12.8.0.0) Wed Aug 29 20:08:34 2018

New value for time limit in seconds: 500
CPXPARAM_TimeLimit                               500
CPXPARAM_Emphasis_Numerical                      1
CPXPARAM_Parallel                                -1
CPXPARAM_Benders_Strategy                        3
CPXPARAM_MIP_Tolerances_Integrality              9.9999999999999995e-08
CPXPARAM_MIP_Pool_AbsGap                         0
Tried aggregator 4 times.
MIP Presolve eliminated 8934 rows and 4212 columns.
MIP Presolve modified 52 coefficients.
Aggregator did 1862 substitutions.
Reduced MIP has 5378 rows, 4947 columns, and 19812 nonzeros.
Reduced MIP has 258 binaries, 0 generals, 0 SOSs, and 0 indicators.
Presolve time = 0.02 sec. (24.76 ticks)
Found incumbent of value 0.887834 after 0.05 sec. (45.31 ticks)
Tried aggregator 2 times.
MIP Presolve eliminated 2 rows and 0 columns.
MIP Presolve modified 8 coefficients.
Aggregator did 2 substitutions.
Reduced MIP has 5374 rows, 4945 columns, and 19802 nonzeros.
Reduced MIP has 256 binaries, 0 generals, 0 SOSs, and 0 indicators.
Presolve time = 0.01 sec. (8.02 ticks)

        Nodes                                         Cuts/
   Node  Left     Objective  IInf  Best Integer    Best Bound    ItCnt     Gap

      0     0      110.0000                       Benders: 10        0         
      0     0      110.0000                        Benders: 1        1         
      0     0      110.0000                        Benders: 3        3         
      0     0      110.0000                        Benders: 3        6         
      0     0      110.0000                        Benders: 2        7         
Tried aggregator 1 time.
MIP Presolve eliminated 1 rows and 0 columns.
MIP Presolve modified 296 coefficients.
Reduced MIP has 260 rows, 266 columns, and 936 nonzeros.
Reduced MIP has 256 binaries, 0 generals, 0 SOSs, and 0 indicators.
Presolve time = 0.00 sec. (0.56 ticks)
Probing time = 0.00 sec. (0.21 ticks)
Tried aggregator 1 time.
Reduced MIP has 260 rows, 266 columns, and 936 nonzeros.
Reduced MIP has 256 binaries, 0 generals, 0 SOSs, and 0 indicators.
Presolve time = 0.00 sec. (0.52 ticks)
Probing time = 0.00 sec. (0.21 ticks)
Clique table members: 231.
MIP emphasis: balance optimality and feasibility.
MIP search method: dynamic search.
Parallel mode: opportunistic, using up to 8 threads.
Root relaxation solution time = 0.00 sec. (0.36 ticks)
*     0+    0                            6.7795      110.0000              --- 
      0     0      110.0000     4        6.7795      110.0000       33     --- 
      0     0      110.0000     9        6.7795       Cuts: 5       35     --- 
      0     0      110.0000    12        6.7795      Cuts: 20       44     --- 

Repeating presolve.
Tried aggregator 1 time.
MIP Presolve modified 45 coefficients.
Reduced MIP has 260 rows, 266 columns, and 936 nonzeros.
Reduced MIP has 256 binaries, 0 generals, 0 SOSs, and 0 indicators.
Presolve time = 0.00 sec. (0.54 ticks)
Probing time = 0.00 sec. (0.16 ticks)
Tried aggregator 1 time.
Reduced MIP has 260 rows, 266 columns, and 936 nonzeros.
Reduced MIP has 256 binaries, 0 generals, 0 SOSs, and 0 indicators.
Presolve time = 0.00 sec. (0.52 ticks)
Represolve time = 0.00 sec. (2.24 ticks)
Probing time = 0.00 sec. (0.16 ticks)
Clique table members: 231.
MIP emphasis: balance optimality and feasibility.
MIP search method: dynamic search.
Parallel mode: opportunistic, using up to 8 threads.
Root relaxation solution time = 0.00 sec. (0.64 ticks)
*     0+    0                            6.7795      110.0000              --- 
      0     0      110.0000     4        6.7795      110.0000       83     --- 
      0     0      110.0000     8        6.7795       Cuts: 3       87     --- 
      0     0      110.0000     5        6.7795       Cuts: 3       95     --- 
      0     0      110.0000     5        6.7795    Benders: 8       96     --- 
      0     2      110.0000     5        6.7795     Cuts: 176       96     --- 
Elapsed time = 1.18 sec. (1079.78 ticks, tree = 0.01 MB, solutions = 1)
*    10+    5                           27.3469      110.0000           302.24%
*    64+    6                           35.8304      110.0000           207.00%
*    70+    7                           42.3945      110.0000           159.47%
     70     7       42.3945     0       42.3945      110.0000      137  159.47%
    338    89       58.1443    17       42.3945      110.0000     2618  159.47%
    901   336       54.5549    15       42.3945      106.7729    10579  151.86%
*  2213    40      integral     0       42.5837       61.3825    15481   44.15%
   2298   234       45.4795    10       42.5837       61.3825    14573   44.15%

Benders cuts applied:  942
Mixed integer rounding cuts applied:  9
Gomory fractional cuts applied:  8

Root node processing (before b&c):
  Real time             =    1.07 sec. (1079.07 ticks)
Parallel b&c, 8 threads:
  Real time             =    1.51 sec. (1143.75 ticks)
  Sync time (average)   =    0.05 sec.
  Wait time (average)   =    0.01 sec.
                          ------------
Total (root+branch&cut) =    2.58 sec. (2222.82 ticks)

Solution pool: 1 solution saved.

MIP - Integer optimal solution:  Objective =  4.3511410821e+01
Solution time =    2.58 sec.  Iterations = 15863  Nodes = 2797 (1)
Deterministic time = 2223.66 ticks  (861.95 ticks/sec)


Solution pool written to file 'lsgcp_a3_b2_n2.sol'.
Current MIP best bound =  4.3511410821e+01 (gap = -0, 0.00%)
```
