## Supplementary Material SM2 for "Harnessing natural modularity of cellular metabolism to design a modular chassis cell for a diverse class of products by using goal attainment optimization": lsgcp_a4_b0_n1.log

```
Log started (V12.8.0.0) Wed Aug 29 20:08:45 2018

New value for time limit in seconds: 500
CPXPARAM_TimeLimit                               500
CPXPARAM_Emphasis_Numerical                      1
CPXPARAM_Parallel                                -1
CPXPARAM_Benders_Strategy                        3
CPXPARAM_MIP_Tolerances_Integrality              9.9999999999999995e-08
CPXPARAM_MIP_Pool_AbsGap                         0
Tried aggregator 4 times.
MIP Presolve eliminated 10068 rows and 4608 columns.
Aggregator did 1835 substitutions.
Reduced MIP has 4271 rows, 4578 columns, and 17007 nonzeros.
Reduced MIP has 22 binaries, 0 generals, 0 SOSs, and 0 indicators.
Presolve time = 0.02 sec. (23.50 ticks)
Found incumbent of value 0.971056 after 0.05 sec. (42.83 ticks)
Tried aggregator 1 time.
Reduced MIP has 4271 rows, 4578 columns, and 17007 nonzeros.
Reduced MIP has 22 binaries, 0 generals, 0 SOSs, and 0 indicators.
Presolve time = 0.00 sec. (4.58 ticks)

        Nodes                                         Cuts/
   Node  Left     Objective  IInf  Best Integer    Best Bound    ItCnt     Gap

      0     0      110.0000                       Benders: 10        0         
      0     0      110.0000                        Benders: 6        1         
      0     0      110.0000                        Benders: 6        4         
      0     0      110.0000                        Benders: 4        6         
      0     0      110.0000                        Benders: 4        8         
      0     0      110.0000                        Benders: 4        9         
      0     0      110.0000                        Benders: 1       11         
      0     0      110.0000                        Benders: 2       13         
      0     0      110.0000                        Benders: 1       14         
      0     0      110.0000                        Benders: 2       16         
      0     0      110.0000                        Benders: 1       19         
Tried aggregator 1 time.
MIP Presolve modified 444 coefficients.
Reduced MIP has 42 rows, 32 columns, and 327 nonzeros.
Reduced MIP has 22 binaries, 0 generals, 0 SOSs, and 0 indicators.
Presolve time = 0.00 sec. (0.09 ticks)
Probing time = 0.00 sec. (0.02 ticks)
Tried aggregator 1 time.
Reduced MIP has 42 rows, 32 columns, and 327 nonzeros.
Reduced MIP has 22 binaries, 0 generals, 0 SOSs, and 0 indicators.
Presolve time = 0.00 sec. (0.08 ticks)
Probing time = 0.00 sec. (0.02 ticks)
MIP emphasis: balance optimality and feasibility.
MIP search method: dynamic search.
Parallel mode: opportunistic, using up to 8 threads.
Root relaxation solution time = 0.00 sec. (0.08 ticks)
*     0+    0                            0.9711      110.0000              --- 
      0     0      110.0000     6        0.9711      110.0000       40     --- 
*     0+    0                            7.8297      110.0000              --- 
      0     0      110.0000     8        7.8297       Cuts: 5       42     --- 
      0     0      110.0000     9        7.8297       Cuts: 9       47     --- 
      0     0      110.0000     9        7.8297    Benders: 1       48     --- 

Repeating presolve.
Tried aggregator 1 time.
Reduced MIP has 42 rows, 32 columns, and 327 nonzeros.
Reduced MIP has 22 binaries, 0 generals, 0 SOSs, and 0 indicators.
Presolve time = 0.00 sec. (0.08 ticks)
Probing time = 0.00 sec. (0.02 ticks)
Tried aggregator 1 time.
Reduced MIP has 42 rows, 32 columns, and 327 nonzeros.
Reduced MIP has 22 binaries, 0 generals, 0 SOSs, and 0 indicators.
Presolve time = 0.00 sec. (0.08 ticks)
Represolve time = 0.00 sec. (0.92 ticks)
Probing time = 0.00 sec. (0.02 ticks)
MIP emphasis: balance optimality and feasibility.
MIP search method: dynamic search.
Parallel mode: opportunistic, using up to 8 threads.
Root relaxation solution time = 0.00 sec. (0.27 ticks)
*     0+    0                            7.8297      110.0000              --- 
      0     0      110.0000    11        7.8297      110.0000       97     --- 
*     0+    0                            8.0869      110.0000              --- 
      0     2      110.0000    11        8.0869      Cuts: 28       97     --- 
Elapsed time = 0.84 sec. (779.84 ticks, tree = 0.01 MB, solutions = 1)
    178    19       55.5776     8       49.3560       53.4694     1067    8.33%

Benders cuts applied:  542
Gomory fractional cuts applied:  2

Root node processing (before b&c):
  Real time             =    0.77 sec. (779.28 ticks)
Parallel b&c, 8 threads:
  Real time             =    0.70 sec. (438.46 ticks)
  Sync time (average)   =    0.29 sec.
  Wait time (average)   =    0.01 sec.
                          ------------
Total (root+branch&cut) =    1.47 sec. (1217.74 ticks)

Solution pool: 1 solution saved.

MIP - Integer optimal solution:  Objective =  4.9356003656e+01
Solution time =    1.47 sec.  Iterations = 2196  Nodes = 270 (1)
Deterministic time = 1218.59 ticks  (830.39 ticks/sec)


Solution pool written to file 'lsgcp_a4_b0_n1.sol'.
Current MIP best bound =  4.9356003656e+01 (gap = -0, 0.00%)
```
