## Supplementary Material SM2 for "Harnessing natural modularity of cellular metabolism to design a modular chassis cell for a diverse class of products by using goal attainment optimization": lsgcp_a4_b1_n2.log

```
Log started (V12.8.0.0) Wed Aug 29 20:09:17 2018

New value for time limit in seconds: 500
CPXPARAM_TimeLimit                               500
CPXPARAM_Emphasis_Numerical                      1
CPXPARAM_Parallel                                -1
CPXPARAM_Benders_Strategy                        3
CPXPARAM_MIP_Tolerances_Integrality              9.9999999999999995e-08
CPXPARAM_MIP_Pool_AbsGap                         0
Tried aggregator 4 times.
MIP Presolve eliminated 8936 rows and 4212 columns.
MIP Presolve added 236 rows and 0 columns.
MIP Presolve modified 52 coefficients.
Aggregator did 1862 substitutions.
Reduced MIP has 5612 rows, 4947 columns, and 20280 nonzeros.
Reduced MIP has 258 binaries, 0 generals, 0 SOSs, and 0 indicators.
Presolve time = 0.02 sec. (25.63 ticks)
Found incumbent of value 0.887834 after 0.05 sec. (45.53 ticks)
Tried aggregator 2 times.
MIP Presolve eliminated 240 rows and 0 columns.
MIP Presolve added 236 rows and 0 columns.
MIP Presolve modified 18 coefficients.
Aggregator did 2 substitutions.
Reduced MIP has 5606 rows, 4945 columns, and 20266 nonzeros.
Reduced MIP has 256 binaries, 0 generals, 0 SOSs, and 0 indicators.
Presolve time = 0.01 sec. (9.90 ticks)

        Nodes                                         Cuts/
   Node  Left     Objective  IInf  Best Integer    Best Bound    ItCnt     Gap

      0     0      110.0000                       Benders: 10        0         
      0     0      110.0000                        Benders: 3        1         
      0     0      110.0000                        Benders: 3        4         
      0     0      110.0000                        Benders: 1        6         
Tried aggregator 1 time.
MIP Presolve eliminated 232 rows and 0 columns.
MIP Presolve modified 281 coefficients.
Reduced MIP has 259 rows, 266 columns, and 933 nonzeros.
Reduced MIP has 256 binaries, 0 generals, 0 SOSs, and 0 indicators.
Presolve time = 0.00 sec. (1.14 ticks)
Probing time = 0.00 sec. (0.63 ticks)
Tried aggregator 1 time.
Reduced MIP has 259 rows, 266 columns, and 933 nonzeros.
Reduced MIP has 256 binaries, 0 generals, 0 SOSs, and 0 indicators.
Presolve time = 0.00 sec. (0.64 ticks)
Probing time = 0.00 sec. (0.63 ticks)
Clique table members: 670.
MIP emphasis: balance optimality and feasibility.
MIP search method: dynamic search.
Parallel mode: opportunistic, using up to 8 threads.
Root relaxation solution time = 0.00 sec. (0.34 ticks)
*     0+    0                           12.3003      110.0000           794.28%
      0     0      110.0000     1       12.3003      110.0000       28  794.28%
      0     0      110.0000    10       12.3003      Cuts: 10       32  794.28%
      0     0      110.0000     7       12.3003       Cuts: 9       35  794.28%

Repeating presolve.
Tried aggregator 1 time.
MIP Presolve modified 38 coefficients.
Reduced MIP has 259 rows, 266 columns, and 933 nonzeros.
Reduced MIP has 256 binaries, 0 generals, 0 SOSs, and 0 indicators.
Presolve time = 0.00 sec. (0.66 ticks)
Probing time = 0.00 sec. (0.59 ticks)
Tried aggregator 1 time.
Reduced MIP has 259 rows, 266 columns, and 933 nonzeros.
Reduced MIP has 256 binaries, 0 generals, 0 SOSs, and 0 indicators.
Presolve time = 0.00 sec. (0.65 ticks)
Represolve time = 0.00 sec. (2.98 ticks)
Probing time = 0.00 sec. (0.59 ticks)
Clique table members: 670.
MIP emphasis: balance optimality and feasibility.
MIP search method: dynamic search.
Parallel mode: opportunistic, using up to 8 threads.
Root relaxation solution time = 0.00 sec. (0.62 ticks)
*     0+    0                           12.3003      110.0000           794.28%
      0     0      110.0000    12       12.3003      110.0000       65  794.28%
*     0+    0                           43.1930      110.0000           154.67%
*     0+    0                           43.3051      110.0000           154.01%
*     0+    0                           43.3292      110.0000           153.87%
      0     2      110.0000    18       43.3292      Cuts: 96       65  153.87%
Elapsed time = 1.65 sec. (1638.69 ticks, tree = 0.01 MB, solutions = 1)
*    75+    6                           43.4885      110.0000           152.94%
    139    48        cutoff             62.1594      110.0000      594   76.96%
    755   301       62.5468    16       62.1594      110.0000    14264   76.96%
   1657   398       83.9323    17       62.1594       92.7375    20129   49.19%
   3320   247       67.9016    14       62.1594       64.8899    36303    4.39%

Benders cuts applied:  852
Mixed integer rounding cuts applied:  6

Root node processing (before b&c):
  Real time             =    1.58 sec. (1637.93 ticks)
Parallel b&c, 8 threads:
  Real time             =    1.28 sec. (1014.26 ticks)
  Sync time (average)   =    0.02 sec.
  Wait time (average)   =    0.01 sec.
                          ------------
Total (root+branch&cut) =    2.86 sec. (2652.19 ticks)

Solution pool: 1 solution saved.

MIP - Integer optimal solution:  Objective =  6.2159366315e+01
Solution time =    2.86 sec.  Iterations = 37420  Nodes = 3432 (1)
Deterministic time = 2653.03 ticks  (928.26 ticks/sec)


Solution pool written to file 'lsgcp_a4_b1_n2.sol'.
Current MIP best bound =  6.2159366315e+01 (gap = -0, 0.00%)
```
