## Supplementary Material SM2 for "Harnessing natural modularity of cellular metabolism to design a modular chassis cell for a diverse class of products by using goal attainment optimization": lsgcp_a4_b2_n1.log

```
Log started (V12.8.0.0) Wed Aug 29 20:09:29 2018

New value for time limit in seconds: 500
CPXPARAM_TimeLimit                               500
CPXPARAM_Emphasis_Numerical                      1
CPXPARAM_Parallel                                -1
CPXPARAM_Benders_Strategy                        3
CPXPARAM_MIP_Tolerances_Integrality              9.9999999999999995e-08
CPXPARAM_MIP_Pool_AbsGap                         0
Tried aggregator 4 times.
MIP Presolve eliminated 8934 rows and 4212 columns.
MIP Presolve modified 52 coefficients.
Aggregator did 1862 substitutions.
Reduced MIP has 5378 rows, 4947 columns, and 19812 nonzeros.
Reduced MIP has 258 binaries, 0 generals, 0 SOSs, and 0 indicators.
Presolve time = 0.02 sec. (24.76 ticks)
Found incumbent of value 0.887834 after 0.05 sec. (44.61 ticks)
Tried aggregator 2 times.
MIP Presolve eliminated 2 rows and 0 columns.
MIP Presolve modified 8 coefficients.
Aggregator did 2 substitutions.
Reduced MIP has 5374 rows, 4945 columns, and 19802 nonzeros.
Reduced MIP has 256 binaries, 0 generals, 0 SOSs, and 0 indicators.
Presolve time = 0.01 sec. (8.02 ticks)

        Nodes                                         Cuts/
   Node  Left     Objective  IInf  Best Integer    Best Bound    ItCnt     Gap

      0     0      110.0000                       Benders: 10        0         
      0     0      110.0000                        Benders: 3        1         
      0     0      110.0000                        Benders: 3        4         
      0     0      110.0000                        Benders: 1        6         
Tried aggregator 1 time.
MIP Presolve modified 264 coefficients.
Reduced MIP has 259 rows, 266 columns, and 929 nonzeros.
Reduced MIP has 256 binaries, 0 generals, 0 SOSs, and 0 indicators.
Presolve time = 0.00 sec. (0.51 ticks)
Probing time = 0.00 sec. (0.21 ticks)
Tried aggregator 1 time.
Reduced MIP has 259 rows, 266 columns, and 929 nonzeros.
Reduced MIP has 256 binaries, 0 generals, 0 SOSs, and 0 indicators.
Presolve time = 0.00 sec. (0.51 ticks)
Probing time = 0.00 sec. (0.21 ticks)
Clique table members: 231.
MIP emphasis: balance optimality and feasibility.
MIP search method: dynamic search.
Parallel mode: opportunistic, using up to 8 threads.
Root relaxation solution time = 0.00 sec. (0.33 ticks)
*     0+    0                           12.3003      110.0000           794.28%
      0     0      110.0000     1       12.3003      110.0000       28  794.28%

Repeating presolve.
Tried aggregator 1 time.
MIP Presolve modified 47 coefficients.
Reduced MIP has 259 rows, 266 columns, and 929 nonzeros.
Reduced MIP has 256 binaries, 0 generals, 0 SOSs, and 0 indicators.
Presolve time = 0.00 sec. (0.53 ticks)
Probing time = 0.00 sec. (0.16 ticks)
Tried aggregator 1 time.
Reduced MIP has 259 rows, 266 columns, and 929 nonzeros.
Reduced MIP has 256 binaries, 0 generals, 0 SOSs, and 0 indicators.
Presolve time = 0.00 sec. (0.51 ticks)
Represolve time = 0.00 sec. (2.11 ticks)
Probing time = 0.00 sec. (0.16 ticks)
Clique table members: 231.
MIP emphasis: balance optimality and feasibility.
MIP search method: dynamic search.
Parallel mode: opportunistic, using up to 8 threads.
Root relaxation solution time = 0.00 sec. (0.49 ticks)
*     0+    0                           12.3003      110.0000           794.28%
      0     0      110.0000     5       12.3003      110.0000       57  794.28%
*     0+    0                           43.1930      110.0000           154.67%
      0     0      110.0000    13       43.1930       Cuts: 5       70  154.67%
*     0+    0                           43.2899      110.0000           154.10%
*     0+    0                           48.4747      110.0000           126.92%
      0     2      110.0000     9       48.4747      110.0000       70  126.92%
Elapsed time = 1.35 sec. (1316.93 ticks, tree = 0.01 MB, solutions = 1)
    102    51       82.7277    29       48.4747      110.0000      472  126.92%
    431   279       96.5823     1       48.4747      110.0000     4829  126.92%
    765   319       49.2223     4       48.4747      110.0000     5614  126.92%
   1351   715       68.8316     4       48.4747      110.0000    12052  126.92%
   2239  1162       62.0854     7       48.4747      101.2600    24135  108.89%
   3131  1475       48.6070    12       62.1594       86.0568    32839   38.45%
   4102   616        cutoff             62.1594       75.4682    49667   21.41%
   5193   673        cutoff             62.1594       64.6583    48633    4.02%

Benders cuts applied:  1467
Cover cuts applied:  3
Mixed integer rounding cuts applied:  2
Gomory fractional cuts applied:  2

Root node processing (before b&c):
  Real time             =    1.28 sec. (1316.21 ticks)
Parallel b&c, 8 threads:
  Real time             =    2.73 sec. (2116.31 ticks)
  Sync time (average)   =    0.03 sec.
  Wait time (average)   =    0.01 sec.
                          ------------
Total (root+branch&cut) =    4.01 sec. (3432.52 ticks)

Solution pool: 1 solution saved.

MIP - Integer optimal solution:  Objective =  6.2159366315e+01
Solution time =    4.01 sec.  Iterations = 54060  Nodes = 5711 (1)
Deterministic time = 3433.37 ticks  (855.79 ticks/sec)


Solution pool written to file 'lsgcp_a4_b2_n1.sol'.
Current MIP best bound =  6.2159366315e+01 (gap = -0, 0.00%)
```
