## Supplementary Material SM2 for "Harnessing natural modularity of cellular metabolism to design a modular chassis cell for a diverse class of products by using goal attainment optimization": lsgcp_a4_b2_n2.log

```
Log started (V12.8.0.0) Wed Aug 29 20:09:42 2018

New value for time limit in seconds: 500
CPXPARAM_TimeLimit                               500
CPXPARAM_Emphasis_Numerical                      1
CPXPARAM_Parallel                                -1
CPXPARAM_Benders_Strategy                        3
CPXPARAM_MIP_Tolerances_Integrality              9.9999999999999995e-08
CPXPARAM_MIP_Pool_AbsGap                         0
Tried aggregator 4 times.
MIP Presolve eliminated 8934 rows and 4212 columns.
MIP Presolve modified 52 coefficients.
Aggregator did 1862 substitutions.
Reduced MIP has 5378 rows, 4947 columns, and 19812 nonzeros.
Reduced MIP has 258 binaries, 0 generals, 0 SOSs, and 0 indicators.
Presolve time = 0.02 sec. (24.76 ticks)
Found incumbent of value 0.887834 after 0.05 sec. (44.61 ticks)
Tried aggregator 2 times.
MIP Presolve eliminated 2 rows and 0 columns.
MIP Presolve modified 8 coefficients.
Aggregator did 2 substitutions.
Reduced MIP has 5374 rows, 4945 columns, and 19802 nonzeros.
Reduced MIP has 256 binaries, 0 generals, 0 SOSs, and 0 indicators.
Presolve time = 0.01 sec. (8.02 ticks)

        Nodes                                         Cuts/
   Node  Left     Objective  IInf  Best Integer    Best Bound    ItCnt     Gap

      0     0      110.0000                       Benders: 10        0         
      0     0      110.0000                        Benders: 3        1         
      0     0      110.0000                        Benders: 3        4         
      0     0      110.0000                        Benders: 1        6         
Tried aggregator 1 time.
MIP Presolve modified 264 coefficients.
Reduced MIP has 259 rows, 266 columns, and 929 nonzeros.
Reduced MIP has 256 binaries, 0 generals, 0 SOSs, and 0 indicators.
Presolve time = 0.00 sec. (0.51 ticks)
Probing time = 0.00 sec. (0.21 ticks)
Tried aggregator 1 time.
Reduced MIP has 259 rows, 266 columns, and 929 nonzeros.
Reduced MIP has 256 binaries, 0 generals, 0 SOSs, and 0 indicators.
Presolve time = 0.00 sec. (0.51 ticks)
Probing time = 0.00 sec. (0.21 ticks)
Clique table members: 231.
MIP emphasis: balance optimality and feasibility.
MIP search method: dynamic search.
Parallel mode: opportunistic, using up to 8 threads.
Root relaxation solution time = 0.00 sec. (0.33 ticks)
*     0+    0                           12.3003      110.0000           794.28%
      0     0      110.0000     1       12.3003      110.0000       28  794.28%

Repeating presolve.
Tried aggregator 1 time.
MIP Presolve modified 47 coefficients.
Reduced MIP has 259 rows, 266 columns, and 929 nonzeros.
Reduced MIP has 256 binaries, 0 generals, 0 SOSs, and 0 indicators.
Presolve time = 0.00 sec. (0.53 ticks)
Probing time = 0.00 sec. (0.16 ticks)
Tried aggregator 1 time.
Reduced MIP has 259 rows, 266 columns, and 929 nonzeros.
Reduced MIP has 256 binaries, 0 generals, 0 SOSs, and 0 indicators.
Presolve time = 0.00 sec. (0.51 ticks)
Represolve time = 0.00 sec. (2.11 ticks)
Probing time = 0.00 sec. (0.16 ticks)
Clique table members: 231.
MIP emphasis: balance optimality and feasibility.
MIP search method: dynamic search.
Parallel mode: opportunistic, using up to 8 threads.
Root relaxation solution time = 0.00 sec. (0.49 ticks)
*     0+    0                           12.3003      110.0000           794.28%
      0     0      110.0000     5       12.3003      110.0000       57  794.28%
*     0+    0                           43.1930      110.0000           154.67%
      0     0      110.0000    13       43.1930       Cuts: 5       70  154.67%
*     0+    0                           43.2899      110.0000           154.10%
*     0+    0                           48.4747      110.0000           126.92%
      0     2      110.0000     9       48.4747      110.0000       70  126.92%
Elapsed time = 1.36 sec. (1316.93 ticks, tree = 0.01 MB, solutions = 1)
     95    66       74.3585     8       48.4747      110.0000      655  126.92%
    347   230       85.2680    18       48.4747      110.0000     3376  126.92%
    675   346       66.8159     4       48.4747      110.0000     5548  126.92%
   1139   610        cutoff             48.4747      110.0000    11667  126.92%
*  1795   880      integral     0       62.1594      110.0000    18317   76.96%
   1846   957       61.8579    24       62.1594      110.0000    19461   76.96%
   2874   457       64.3962    18       62.1594       71.9023    39459   15.67%
   4103   317        cutoff             62.1594       62.5591    40677    0.64%

Benders cuts applied:  1321
Cover cuts applied:  1
Mixed integer rounding cuts applied:  5
Gomory fractional cuts applied:  2

Root node processing (before b&c):
  Real time             =    1.29 sec. (1316.10 ticks)
Parallel b&c, 8 threads:
  Real time             =    2.29 sec. (1835.75 ticks)
  Sync time (average)   =    0.02 sec.
  Wait time (average)   =    0.01 sec.
                          ------------
Total (root+branch&cut) =    3.58 sec. (3151.86 ticks)

Solution pool: 1 solution saved.

MIP - Integer optimal, tolerance (0.0001/1e-06):  Objective =  6.2159366315e+01
Current MIP best bound =  6.2160473946e+01 (gap = 0.00110763, 0.00%)
Solution time =    3.58 sec.  Iterations = 42069  Nodes = 4389 (1)
Deterministic time = 3152.70 ticks  (880.05 ticks/sec)


Solution pool written to file 'lsgcp_a4_b2_n2.sol'.
Current MIP best bound =  6.2160473946e+01 (gap = 0.00110763, 0.00%)
```
