## Supplementary Material SM2 for "Harnessing natural modularity of cellular metabolism to design a modular chassis cell for a diverse class of products by using goal attainment optimization": lsgcp_a5_b0_n1.log

```
Log started (V12.8.0.0) Wed Aug 29 20:09:55 2018

New value for time limit in seconds: 500
CPXPARAM_TimeLimit                               500
CPXPARAM_Emphasis_Numerical                      1
CPXPARAM_Parallel                                -1
CPXPARAM_Benders_Strategy                        3
CPXPARAM_MIP_Tolerances_Integrality              9.9999999999999995e-08
CPXPARAM_MIP_Pool_AbsGap                         0
Tried aggregator 4 times.
MIP Presolve eliminated 10068 rows and 4608 columns.
Aggregator did 1835 substitutions.
Reduced MIP has 4271 rows, 4578 columns, and 17007 nonzeros.
Reduced MIP has 22 binaries, 0 generals, 0 SOSs, and 0 indicators.
Presolve time = 0.02 sec. (23.50 ticks)
Found incumbent of value 0.971056 after 0.05 sec. (42.83 ticks)
Tried aggregator 1 time.
Reduced MIP has 4271 rows, 4578 columns, and 17007 nonzeros.
Reduced MIP has 22 binaries, 0 generals, 0 SOSs, and 0 indicators.
Presolve time = 0.00 sec. (4.58 ticks)

        Nodes                                         Cuts/
   Node  Left     Objective  IInf  Best Integer    Best Bound    ItCnt     Gap

      0     0      110.0000                       Benders: 10        0         
      0     0      110.0000                        Benders: 4        1         
      0     0      110.0000                        Benders: 4        4         
      0     0      110.0000                        Benders: 4        5         
      0     0      110.0000                        Benders: 4        6         
      0     0      110.0000                        Benders: 4        8         
      0     0      110.0000                        Benders: 1       10         
      0     0      110.0000                        Benders: 1       12         
      0     0      110.0000                        Benders: 1       13         
      0     0      110.0000                        Benders: 1       15         
      0     0      110.0000                        Benders: 1       17         
      0     0      110.0000                        Benders: 1       18         
      0     0      110.0000                        Benders: 1       19         
      0     0      110.0000                        Benders: 1       20         
Tried aggregator 1 time.
MIP Presolve modified 410 coefficients.
Reduced MIP has 39 rows, 32 columns, and 307 nonzeros.
Reduced MIP has 22 binaries, 0 generals, 0 SOSs, and 0 indicators.
Presolve time = 0.00 sec. (0.08 ticks)
Probing time = 0.00 sec. (0.02 ticks)
Tried aggregator 1 time.
Reduced MIP has 39 rows, 32 columns, and 307 nonzeros.
Reduced MIP has 22 binaries, 0 generals, 0 SOSs, and 0 indicators.
Presolve time = 0.00 sec. (0.07 ticks)
Probing time = 0.00 sec. (0.02 ticks)
MIP emphasis: balance optimality and feasibility.
MIP search method: dynamic search.
Parallel mode: opportunistic, using up to 8 threads.
Root relaxation solution time = 0.00 sec. (0.08 ticks)
*     0+    0                            0.9711      110.0000              --- 
      0     0      110.0000     8        0.9711      110.0000       41     --- 
*     0+    0                            8.5480      110.0000              --- 
      0     0      110.0000     4        8.5480       Cuts: 6       43     --- 
      0     0      110.0000     8        8.5480       Cuts: 4       46     --- 
      0     0      110.0000     7        8.5480    Benders: 1       47     --- 

Repeating presolve.
Tried aggregator 1 time.
Reduced MIP has 39 rows, 32 columns, and 307 nonzeros.
Reduced MIP has 22 binaries, 0 generals, 0 SOSs, and 0 indicators.
Presolve time = 0.00 sec. (0.08 ticks)
Probing time = 0.00 sec. (0.02 ticks)
Tried aggregator 1 time.
Reduced MIP has 39 rows, 32 columns, and 307 nonzeros.
Reduced MIP has 22 binaries, 0 generals, 0 SOSs, and 0 indicators.
Presolve time = 0.00 sec. (0.08 ticks)
Represolve time = 0.00 sec. (0.92 ticks)
Probing time = 0.00 sec. (0.02 ticks)
MIP emphasis: balance optimality and feasibility.
MIP search method: dynamic search.
Parallel mode: opportunistic, using up to 8 threads.
Root relaxation solution time = 0.00 sec. (0.25 ticks)
*     0+    0                            8.5480      110.0000              --- 
      0     0      110.0000     8        8.5480      110.0000       94     --- 
      0     0      110.0000     8        8.5480       Cuts: 8       99     --- 
      0     0      110.0000     5        8.5480       Cuts: 6      103     --- 
      0     0      110.0000     7        8.5480      Fract: 2      104     --- 
      0     2      110.0000     7        8.5480     Cuts: 174      104     --- 
Elapsed time = 0.69 sec. (555.15 ticks, tree = 0.01 MB, solutions = 1)
*    26+    6                           10.8523      105.0004           867.54%
    144    32       29.8866     2       10.8523      105.0004      412  867.54%
*   152+   30                           49.2884      105.0004           113.03%
*   264    40      integral     0       49.3560       99.6244     1035  101.85%
*   396+   23                           53.5227       86.1906            61.04%
    564    29       55.5487     7       53.5227       58.4540     2262    9.21%

Benders cuts applied:  835
Gomory fractional cuts applied:  5

Root node processing (before b&c):
  Real time             =    0.58 sec. (554.63 ticks)
Parallel b&c, 8 threads:
  Real time             =    0.88 sec. (608.54 ticks)
  Sync time (average)   =    0.16 sec.
  Wait time (average)   =    0.01 sec.
                          ------------
Total (root+branch&cut) =    1.45 sec. (1163.18 ticks)

Solution pool: 1 solution saved.

MIP - Integer optimal solution:  Objective =  5.3522670323e+01
Solution time =    1.45 sec.  Iterations = 4524  Nodes = 639 (1)
Deterministic time = 1164.02 ticks  (800.12 ticks/sec)


Solution pool written to file 'lsgcp_a5_b0_n1.sol'.
Current MIP best bound =  5.3522670323e+01 (gap = -7.10543e-15, 0.00%)
```
