## Supplementary Material SM2 for "Harnessing natural modularity of cellular metabolism to design a modular chassis cell for a diverse class of products by using goal attainment optimization": lsgcp_a5_b0_n2.log

```
Log started (V12.8.0.0) Wed Aug 29 20:10:05 2018

New value for time limit in seconds: 500
CPXPARAM_TimeLimit                               500
CPXPARAM_Emphasis_Numerical                      1
CPXPARAM_Parallel                                -1
CPXPARAM_Benders_Strategy                        3
CPXPARAM_MIP_Tolerances_Integrality              9.9999999999999995e-08
CPXPARAM_MIP_Pool_AbsGap                         0
Tried aggregator 4 times.
MIP Presolve eliminated 10068 rows and 4608 columns.
Aggregator did 1835 substitutions.
Reduced MIP has 4271 rows, 4578 columns, and 17007 nonzeros.
Reduced MIP has 22 binaries, 0 generals, 0 SOSs, and 0 indicators.
Presolve time = 0.02 sec. (23.50 ticks)
Found incumbent of value 0.971056 after 0.04 sec. (42.83 ticks)
Tried aggregator 1 time.
Reduced MIP has 4271 rows, 4578 columns, and 17007 nonzeros.
Reduced MIP has 22 binaries, 0 generals, 0 SOSs, and 0 indicators.
Presolve time = 0.00 sec. (4.58 ticks)

        Nodes                                         Cuts/
   Node  Left     Objective  IInf  Best Integer    Best Bound    ItCnt     Gap

      0     0      110.0000                       Benders: 10        0         
      0     0      110.0000                        Benders: 4        1         
      0     0      110.0000                        Benders: 4        4         
      0     0      110.0000                        Benders: 4        5         
      0     0      110.0000                        Benders: 4        6         
      0     0      110.0000                        Benders: 4        8         
      0     0      110.0000                        Benders: 1       10         
      0     0      110.0000                        Benders: 1       12         
      0     0      110.0000                        Benders: 1       13         
      0     0      110.0000                        Benders: 1       15         
      0     0      110.0000                        Benders: 1       17         
      0     0      110.0000                        Benders: 1       18         
      0     0      110.0000                        Benders: 1       19         
      0     0      110.0000                        Benders: 1       20         
Tried aggregator 1 time.
MIP Presolve modified 410 coefficients.
Reduced MIP has 39 rows, 32 columns, and 307 nonzeros.
Reduced MIP has 22 binaries, 0 generals, 0 SOSs, and 0 indicators.
Presolve time = 0.00 sec. (0.08 ticks)
Probing time = 0.00 sec. (0.02 ticks)
Tried aggregator 1 time.
Reduced MIP has 39 rows, 32 columns, and 307 nonzeros.
Reduced MIP has 22 binaries, 0 generals, 0 SOSs, and 0 indicators.
Presolve time = 0.00 sec. (0.07 ticks)
Probing time = 0.00 sec. (0.02 ticks)
MIP emphasis: balance optimality and feasibility.
MIP search method: dynamic search.
Parallel mode: opportunistic, using up to 8 threads.
Root relaxation solution time = 0.00 sec. (0.08 ticks)
*     0+    0                            0.9711      110.0000              --- 
      0     0      110.0000     8        0.9711      110.0000       41     --- 
*     0+    0                            8.5480      110.0000              --- 
      0     0      110.0000     4        8.5480       Cuts: 6       43     --- 
      0     0      110.0000     8        8.5480       Cuts: 4       46     --- 
      0     0      110.0000     7        8.5480    Benders: 1       47     --- 

Repeating presolve.
Tried aggregator 1 time.
Reduced MIP has 39 rows, 32 columns, and 307 nonzeros.
Reduced MIP has 22 binaries, 0 generals, 0 SOSs, and 0 indicators.
Presolve time = 0.00 sec. (0.08 ticks)
Probing time = 0.00 sec. (0.02 ticks)
Tried aggregator 1 time.
Reduced MIP has 39 rows, 32 columns, and 307 nonzeros.
Reduced MIP has 22 binaries, 0 generals, 0 SOSs, and 0 indicators.
Presolve time = 0.00 sec. (0.08 ticks)
Represolve time = 0.00 sec. (0.92 ticks)
Probing time = 0.00 sec. (0.02 ticks)
MIP emphasis: balance optimality and feasibility.
MIP search method: dynamic search.
Parallel mode: opportunistic, using up to 8 threads.
Root relaxation solution time = 0.00 sec. (0.25 ticks)
*     0+    0                            8.5480      110.0000              --- 
      0     0      110.0000     8        8.5480      110.0000       94     --- 
      0     0      110.0000     8        8.5480       Cuts: 8       99     --- 
      0     0      110.0000     5        8.5480       Cuts: 6      103     --- 
      0     0      110.0000     7        8.5480      Fract: 2      104     --- 
      0     2      110.0000     7        8.5480     Cuts: 166      104     --- 
Elapsed time = 0.70 sec. (555.15 ticks, tree = 0.01 MB, solutions = 1)
*    71    40      integral     0       10.8523      105.0004      482  867.54%
    115    35       44.4274     2       10.8523      105.0004      393  867.54%
*   281+   22                           49.9360       90.0000            80.23%
    471    30       72.8716     8       53.5227       58.8983     1310   10.04%

Benders cuts applied:  880
Gomory fractional cuts applied:  5

Root node processing (before b&c):
  Real time             =    0.55 sec. (554.55 ticks)
Parallel b&c, 8 threads:
  Real time             =    0.95 sec. (671.24 ticks)
  Sync time (average)   =    0.16 sec.
  Wait time (average)   =    0.01 sec.
                          ------------
Total (root+branch&cut) =    1.50 sec. (1225.79 ticks)

Solution pool: 1 solution saved.

MIP - Integer optimal, tolerance (0.0001/1e-06):  Objective =  5.3522670398e+01
Current MIP best bound =  5.3524850620e+01 (gap = 0.00218022, 0.00%)
Solution time =    1.50 sec.  Iterations = 4553  Nodes = 629 (1)
Deterministic time = 1226.64 ticks  (817.14 ticks/sec)


Solution pool written to file 'lsgcp_a5_b0_n2.sol'.
Current MIP best bound =  5.3524850620e+01 (gap = 0.00218022, 0.00%)
```
