## Supplementary Material SM2 for "Harnessing natural modularity of cellular metabolism to design a modular chassis cell for a diverse class of products by using goal attainment optimization": lsgcp_a5_b1_n1.log

```
Log started (V12.8.0.0) Wed Aug 29 20:10:15 2018

New value for time limit in seconds: 500
CPXPARAM_TimeLimit                               500
CPXPARAM_Emphasis_Numerical                      1
CPXPARAM_Parallel                                -1
CPXPARAM_Benders_Strategy                        3
CPXPARAM_MIP_Tolerances_Integrality              9.9999999999999995e-08
CPXPARAM_MIP_Pool_AbsGap                         0
Tried aggregator 4 times.
MIP Presolve eliminated 8936 rows and 4212 columns.
MIP Presolve added 236 rows and 0 columns.
MIP Presolve modified 52 coefficients.
Aggregator did 1862 substitutions.
Reduced MIP has 5612 rows, 4947 columns, and 20280 nonzeros.
Reduced MIP has 258 binaries, 0 generals, 0 SOSs, and 0 indicators.
Presolve time = 0.02 sec. (25.63 ticks)
Found incumbent of value 5.508364 after 0.05 sec. (46.67 ticks)
Tried aggregator 2 times.
MIP Presolve eliminated 240 rows and 0 columns.
MIP Presolve added 236 rows and 0 columns.
MIP Presolve modified 18 coefficients.
Aggregator did 2 substitutions.
Reduced MIP has 5606 rows, 4945 columns, and 20266 nonzeros.
Reduced MIP has 256 binaries, 0 generals, 0 SOSs, and 0 indicators.
Presolve time = 0.01 sec. (9.90 ticks)

        Nodes                                         Cuts/
   Node  Left     Objective  IInf  Best Integer    Best Bound    ItCnt     Gap

      0     0      110.0000                       Benders: 10        0         
      0     0      110.0000                        Benders: 2        1         
      0     0      110.0000                        Benders: 2        4         
      0     0      110.0000                        Benders: 2        6         
Tried aggregator 1 time.
MIP Presolve eliminated 232 rows and 0 columns.
MIP Presolve modified 277 coefficients.
Reduced MIP has 258 rows, 266 columns, and 926 nonzeros.
Reduced MIP has 256 binaries, 0 generals, 0 SOSs, and 0 indicators.
Presolve time = 0.00 sec. (1.14 ticks)
Probing time = 0.00 sec. (0.62 ticks)
Tried aggregator 1 time.
Reduced MIP has 258 rows, 266 columns, and 926 nonzeros.
Reduced MIP has 256 binaries, 0 generals, 0 SOSs, and 0 indicators.
Presolve time = 0.00 sec. (0.63 ticks)
Probing time = 0.00 sec. (0.62 ticks)
Clique table members: 741.
MIP emphasis: balance optimality and feasibility.
MIP search method: dynamic search.
Parallel mode: opportunistic, using up to 8 threads.
Root relaxation solution time = 0.00 sec. (0.33 ticks)
*     0+    0                           12.3003      110.0000           794.28%
      0     0      110.0000     8       12.3003      110.0000       27  794.28%
*     0+    0                           61.1192      110.0000            79.98%
      0     0      110.0000    12       61.1192      Fract: 4       33   79.98%
*     0+    0                           62.1594      110.0000            76.96%

Repeating presolve.
Tried aggregator 1 time.
MIP Presolve modified 34 coefficients.
Reduced MIP has 258 rows, 266 columns, and 926 nonzeros.
Reduced MIP has 256 binaries, 0 generals, 0 SOSs, and 0 indicators.
Presolve time = 0.00 sec. (0.65 ticks)
Probing time = 0.00 sec. (0.58 ticks)
Tried aggregator 1 time.
Reduced MIP has 258 rows, 266 columns, and 926 nonzeros.
Reduced MIP has 256 binaries, 0 generals, 0 SOSs, and 0 indicators.
Presolve time = 0.00 sec. (0.64 ticks)
Represolve time = 0.00 sec. (3.14 ticks)
Probing time = 0.00 sec. (0.58 ticks)
Clique table members: 741.
MIP emphasis: balance optimality and feasibility.
MIP search method: dynamic search.
Parallel mode: opportunistic, using up to 8 threads.
Root relaxation solution time = 0.00 sec. (0.43 ticks)
*     0+    0                           62.1594      110.0000            76.96%
      0     0      110.0000     8       62.1594      110.0000       61   76.96%
      0     2      110.0000    11       62.1594      110.0000       61   76.96%
Elapsed time = 1.35 sec. (1277.60 ticks, tree = 0.01 MB, solutions = 1)
    100    64       78.9306     7       62.1594      110.0000      566   76.96%
*   167    73      integral     0       81.5649      110.0000      786   34.86%
*   222+   88                           91.4175      110.0000            20.33%
*   223+   88                           91.4175      110.0000            20.33%
    464   128        cutoff             91.4175      110.0000     5212   20.33%
    905   272        cutoff             91.4175      110.0000    10495   20.33%
*  1481+  348                          101.9146      110.0000             7.93%
   1623    69        cutoff            102.1454      108.1621    25095    5.89%

Benders cuts applied:  1136
Gomory fractional cuts applied:  6

Root node processing (before b&c):
  Real time             =    1.33 sec. (1276.85 ticks)
Parallel b&c, 8 threads:
  Real time             =    1.84 sec. (1267.16 ticks)
  Sync time (average)   =    0.13 sec.
  Wait time (average)   =    0.01 sec.
                          ------------
Total (root+branch&cut) =    3.17 sec. (2544.01 ticks)

Solution pool: 1 solution saved.

MIP - Integer optimal solution:  Objective =  1.0214538906e+02
Solution time =    3.17 sec.  Iterations = 26697  Nodes = 1947 (1)
Deterministic time = 2544.86 ticks  (803.25 ticks/sec)


Solution pool written to file 'lsgcp_a5_b1_n1.sol'.
Current MIP best bound =  1.0214538906e+02 (gap = -0, 0.00%)
```
