## Supplementary Material SM2 for "Harnessing natural modularity of cellular metabolism to design a modular chassis cell for a diverse class of products by using goal attainment optimization": lsgcp_a5_b2_n1.log

```
Log started (V12.8.0.0) Wed Aug 29 20:10:39 2018

New value for time limit in seconds: 500
CPXPARAM_TimeLimit                               500
CPXPARAM_Emphasis_Numerical                      1
CPXPARAM_Parallel                                -1
CPXPARAM_Benders_Strategy                        3
CPXPARAM_MIP_Tolerances_Integrality              9.9999999999999995e-08
CPXPARAM_MIP_Pool_AbsGap                         0
Tried aggregator 4 times.
MIP Presolve eliminated 8934 rows and 4212 columns.
MIP Presolve modified 52 coefficients.
Aggregator did 1862 substitutions.
Reduced MIP has 5378 rows, 4947 columns, and 19812 nonzeros.
Reduced MIP has 258 binaries, 0 generals, 0 SOSs, and 0 indicators.
Presolve time = 0.02 sec. (24.76 ticks)
Found incumbent of value 5.508364 after 0.05 sec. (45.75 ticks)
Tried aggregator 2 times.
MIP Presolve eliminated 2 rows and 0 columns.
MIP Presolve modified 8 coefficients.
Aggregator did 2 substitutions.
Reduced MIP has 5374 rows, 4945 columns, and 19802 nonzeros.
Reduced MIP has 256 binaries, 0 generals, 0 SOSs, and 0 indicators.
Presolve time = 0.01 sec. (8.02 ticks)

        Nodes                                         Cuts/
   Node  Left     Objective  IInf  Best Integer    Best Bound    ItCnt     Gap

      0     0      110.0000                       Benders: 10        0         
      0     0      110.0000                        Benders: 2        1         
      0     0      110.0000                        Benders: 2        4         
      0     0      110.0000                        Benders: 2        6         
Tried aggregator 1 time.
MIP Presolve modified 264 coefficients.
Reduced MIP has 258 rows, 266 columns, and 926 nonzeros.
Reduced MIP has 256 binaries, 0 generals, 0 SOSs, and 0 indicators.
Presolve time = 0.00 sec. (0.51 ticks)
Probing time = 0.00 sec. (0.20 ticks)
Tried aggregator 1 time.
Reduced MIP has 258 rows, 266 columns, and 926 nonzeros.
Reduced MIP has 256 binaries, 0 generals, 0 SOSs, and 0 indicators.
Presolve time = 0.00 sec. (0.51 ticks)
Probing time = 0.00 sec. (0.20 ticks)
Clique table members: 231.
MIP emphasis: balance optimality and feasibility.
MIP search method: dynamic search.
Parallel mode: opportunistic, using up to 8 threads.
Root relaxation solution time = 0.00 sec. (0.33 ticks)
*     0+    0                           63.1117      110.0000            74.29%
      0     0      110.0000    10       63.1117      110.0000       27   74.29%

Repeating presolve.
Tried aggregator 1 time.
MIP Presolve modified 45 coefficients.
Reduced MIP has 258 rows, 266 columns, and 926 nonzeros.
Reduced MIP has 256 binaries, 0 generals, 0 SOSs, and 0 indicators.
Presolve time = 0.00 sec. (0.53 ticks)
Probing time = 0.00 sec. (0.16 ticks)
Tried aggregator 1 time.
Reduced MIP has 258 rows, 266 columns, and 926 nonzeros.
Reduced MIP has 256 binaries, 0 generals, 0 SOSs, and 0 indicators.
Presolve time = 0.00 sec. (0.51 ticks)
Represolve time = 0.00 sec. (2.10 ticks)
Probing time = 0.00 sec. (0.16 ticks)
Clique table members: 231.
MIP emphasis: balance optimality and feasibility.
MIP search method: dynamic search.
Parallel mode: opportunistic, using up to 8 threads.
Root relaxation solution time = 0.00 sec. (0.60 ticks)
*     0+    0                           63.1117      110.0000            74.29%
      0     0      110.0000     2       63.1117      110.0000       57   74.29%
      0     0      110.0000     5       63.1117       Cuts: 2       60   74.29%
      0     0      110.0000     3       63.1117       Cuts: 9       65   74.29%
      0     2      110.0000     6       63.1117      Cuts: 16       65   74.29%
Elapsed time = 1.63 sec. (1603.67 ticks, tree = 0.01 MB, solutions = 0)
    124    89       89.0027    12       63.1117      110.0000      857   74.29%
    348   204       63.5671     1       63.1117      110.0000     3189   74.29%
*   728+  306                           80.9423      110.0000            35.90%
    827   484       81.5382     3       80.9423      110.0000    13440   35.90%
*   923+  365                           81.5396      110.0000            34.90%
*   961+  478                           81.9371      110.0000            34.25%
*   996   489      integral     0       82.1630      110.0000    13760   33.88%
   1418   603       86.9736    13       82.1630      110.0000    17476   33.88%
   2007  1017       82.9759    24       82.1630      110.0000    31320   33.88%
   2642  1214       82.5549     2       82.1630      110.0000    41128   33.88%
*  2677+ 1237                          101.9146      110.0000             7.93%
   3088   445      108.2112    10      102.1454      110.0000    48970    7.69%
   3667   429        cutoff            102.1454      108.9931    58667    6.70%
   4262   244        cutoff            102.1454      102.1454    63825    0.00%

Benders cuts applied:  1819
Mixed integer rounding cuts applied:  12
Gomory fractional cuts applied:  7

Root node processing (before b&c):
  Real time             =    1.57 sec. (1602.95 ticks)
Parallel b&c, 8 threads:
  Real time             =    2.91 sec. (2184.74 ticks)
  Sync time (average)   =    0.03 sec.
  Wait time (average)   =    0.02 sec.
                          ------------
Total (root+branch&cut) =    4.49 sec. (3787.69 ticks)

Solution pool: 1 solution saved.

MIP - Integer optimal solution:  Objective =  1.0214538906e+02
Solution time =    4.49 sec.  Iterations = 65113  Nodes = 4292 (1)
Deterministic time = 3788.54 ticks  (844.24 ticks/sec)


Solution pool written to file 'lsgcp_a5_b2_n1.sol'.
Current MIP best bound =  1.0214538906e+02 (gap = -0, 0.00%)
```
