## Supplementary Material SM2 for "Harnessing natural modularity of cellular metabolism to design a modular chassis cell for a diverse class of products by using goal attainment optimization": lsgcp_a5_b2_n2.log

```
Log started (V12.8.0.0) Wed Aug 29 20:10:53 2018

New value for time limit in seconds: 500
CPXPARAM_TimeLimit                               500
CPXPARAM_Emphasis_Numerical                      1
CPXPARAM_Parallel                                -1
CPXPARAM_Benders_Strategy                        3
CPXPARAM_MIP_Tolerances_Integrality              9.9999999999999995e-08
CPXPARAM_MIP_Pool_AbsGap                         0
Tried aggregator 4 times.
MIP Presolve eliminated 8934 rows and 4212 columns.
MIP Presolve modified 52 coefficients.
Aggregator did 1862 substitutions.
Reduced MIP has 5378 rows, 4947 columns, and 19812 nonzeros.
Reduced MIP has 258 binaries, 0 generals, 0 SOSs, and 0 indicators.
Presolve time = 0.03 sec. (24.76 ticks)
Found incumbent of value 5.508364 after 0.06 sec. (45.75 ticks)
Tried aggregator 2 times.
MIP Presolve eliminated 2 rows and 0 columns.
MIP Presolve modified 8 coefficients.
Aggregator did 2 substitutions.
Reduced MIP has 5374 rows, 4945 columns, and 19802 nonzeros.
Reduced MIP has 256 binaries, 0 generals, 0 SOSs, and 0 indicators.
Presolve time = 0.01 sec. (8.02 ticks)

        Nodes                                         Cuts/
   Node  Left     Objective  IInf  Best Integer    Best Bound    ItCnt     Gap

      0     0      110.0000                       Benders: 10        0         
      0     0      110.0000                        Benders: 2        1         
      0     0      110.0000                        Benders: 2        4         
      0     0      110.0000                        Benders: 2        6         
Tried aggregator 1 time.
MIP Presolve modified 264 coefficients.
Reduced MIP has 258 rows, 266 columns, and 926 nonzeros.
Reduced MIP has 256 binaries, 0 generals, 0 SOSs, and 0 indicators.
Presolve time = 0.00 sec. (0.51 ticks)
Probing time = 0.00 sec. (0.20 ticks)
Tried aggregator 1 time.
Reduced MIP has 258 rows, 266 columns, and 926 nonzeros.
Reduced MIP has 256 binaries, 0 generals, 0 SOSs, and 0 indicators.
Presolve time = 0.00 sec. (0.51 ticks)
Probing time = 0.00 sec. (0.20 ticks)
Clique table members: 231.
MIP emphasis: balance optimality and feasibility.
MIP search method: dynamic search.
Parallel mode: opportunistic, using up to 8 threads.
Root relaxation solution time = 0.00 sec. (0.33 ticks)
*     0+    0                           63.1117      110.0000            74.29%
      0     0      110.0000    10       63.1117      110.0000       27   74.29%

Repeating presolve.
Tried aggregator 1 time.
MIP Presolve modified 45 coefficients.
Reduced MIP has 258 rows, 266 columns, and 926 nonzeros.
Reduced MIP has 256 binaries, 0 generals, 0 SOSs, and 0 indicators.
Presolve time = 0.00 sec. (0.53 ticks)
Probing time = 0.00 sec. (0.16 ticks)
Tried aggregator 1 time.
Reduced MIP has 258 rows, 266 columns, and 926 nonzeros.
Reduced MIP has 256 binaries, 0 generals, 0 SOSs, and 0 indicators.
Presolve time = 0.00 sec. (0.51 ticks)
Represolve time = 0.00 sec. (2.10 ticks)
Probing time = 0.00 sec. (0.16 ticks)
Clique table members: 231.
MIP emphasis: balance optimality and feasibility.
MIP search method: dynamic search.
Parallel mode: opportunistic, using up to 8 threads.
Root relaxation solution time = 0.00 sec. (0.60 ticks)
*     0+    0                           63.1117      110.0000            74.29%
      0     0      110.0000     2       63.1117      110.0000       57   74.29%
      0     0      110.0000     5       63.1117       Cuts: 2       60   74.29%
      0     0      110.0000     3       63.1117       Cuts: 9       65   74.29%
      0     2      110.0000     6       63.1117      Cuts: 16       65   74.29%
Elapsed time = 1.58 sec. (1603.67 ticks, tree = 0.01 MB, solutions = 0)
    166   123       78.4012     2       63.1117      110.0000     1372   74.29%
*   279+  115                           91.1907      110.0000            20.63%
*   314+  113                          100.7168      110.0000             9.22%
    351   157    infeasible            100.7168      110.0000     2685    9.22%
    683   218      109.0447    17      100.7168      110.0000    10670    9.22%
   1307   307      102.1549     1      102.1454      110.0000    17573    7.69%
   2058   371      110.0000    20      102.1454      110.0000    33402    7.69%
   3000   189        cutoff            102.1454      103.0982    47047    0.93%

Benders cuts applied:  1302
Cover cuts applied:  2
Mixed integer rounding cuts applied:  12
Gomory fractional cuts applied:  7

Root node processing (before b&c):
  Real time             =    1.55 sec. (1602.86 ticks)
Parallel b&c, 8 threads:
  Real time             =    2.17 sec. (1616.51 ticks)
  Sync time (average)   =    0.05 sec.
  Wait time (average)   =    0.01 sec.
                          ------------
Total (root+branch&cut) =    3.72 sec. (3219.37 ticks)

Solution pool: 1 solution saved.

MIP - Integer optimal, tolerance (0.0001/1e-06):  Objective =  1.0214538907e+02
Current MIP best bound =  1.0214801929e+02 (gap = 0.00263022, 0.00%)
Solution time =    3.73 sec.  Iterations = 49652  Nodes = 3261 (1)
Deterministic time = 3220.22 ticks  (864.45 ticks/sec)


Solution pool written to file 'lsgcp_a5_b2_n2.sol'.
Current MIP best bound =  1.0214801929e+02 (gap = 0.00263022, 0.00%)
```
