## Supplementary Material SM2 for "Harnessing natural modularity of cellular metabolism to design a modular chassis cell for a diverse class of products by using goal attainment optimization": lsgcp_a6_b0_n1.log

```
Log started (V12.8.0.0) Wed Aug 29 20:11:05 2018

New value for time limit in seconds: 500
CPXPARAM_TimeLimit                               500
CPXPARAM_Emphasis_Numerical                      1
CPXPARAM_Parallel                                -1
CPXPARAM_Benders_Strategy                        3
CPXPARAM_MIP_Tolerances_Integrality              9.9999999999999995e-08
CPXPARAM_MIP_Pool_AbsGap                         0
Tried aggregator 4 times.
MIP Presolve eliminated 10068 rows and 4608 columns.
Aggregator did 1835 substitutions.
Reduced MIP has 4271 rows, 4578 columns, and 17007 nonzeros.
Reduced MIP has 22 binaries, 0 generals, 0 SOSs, and 0 indicators.
Presolve time = 0.03 sec. (23.50 ticks)
Found incumbent of value 0.971056 after 0.06 sec. (42.83 ticks)
Tried aggregator 1 time.
Reduced MIP has 4271 rows, 4578 columns, and 17007 nonzeros.
Reduced MIP has 22 binaries, 0 generals, 0 SOSs, and 0 indicators.
Presolve time = 0.00 sec. (4.58 ticks)

        Nodes                                         Cuts/
   Node  Left     Objective  IInf  Best Integer    Best Bound    ItCnt     Gap

      0     0      110.0000                       Benders: 10        0         
      0     0      110.0000                        Benders: 4        1         
      0     0      110.0000                        Benders: 3        3         
      0     0      110.0000                        Benders: 3        6         
      0     0      110.0000                        Benders: 2        8         
      0     0      110.0000                        Benders: 2       11         
      0     0      110.0000                        Benders: 1       13         
      0     0      110.0000                        Benders: 1       14         
      0     0      110.0000                        Benders: 1       15         
      0     0      110.0000                        Benders: 1       16         
Tried aggregator 1 time.
MIP Presolve modified 308 coefficients.
Reduced MIP has 29 rows, 32 columns, and 246 nonzeros.
Reduced MIP has 22 binaries, 0 generals, 0 SOSs, and 0 indicators.
Presolve time = 0.00 sec. (0.06 ticks)
Probing time = 0.00 sec. (0.01 ticks)
Tried aggregator 1 time.
Reduced MIP has 29 rows, 32 columns, and 246 nonzeros.
Reduced MIP has 22 binaries, 0 generals, 0 SOSs, and 0 indicators.
Presolve time = 0.00 sec. (0.06 ticks)
Probing time = 0.00 sec. (0.01 ticks)
MIP emphasis: balance optimality and feasibility.
MIP search method: dynamic search.
Parallel mode: opportunistic, using up to 8 threads.
Root relaxation solution time = 0.00 sec. (0.06 ticks)
*     0+    0                            0.9711      110.0000              --- 
      0     0      110.0000     6        0.9711      110.0000       37     --- 
*     0+    0                            9.5227      110.0000              --- 
      0     0      110.0000     6        9.5227       Cuts: 5       40     --- 
      0     0      110.0000     2        9.5227       Cuts: 3       41     --- 
      0     0      110.0000     6        9.5227    Benders: 4       42     --- 

Repeating presolve.
Tried aggregator 1 time.
Reduced MIP has 29 rows, 32 columns, and 246 nonzeros.
Reduced MIP has 22 binaries, 0 generals, 0 SOSs, and 0 indicators.
Presolve time = 0.00 sec. (0.06 ticks)
Probing time = 0.00 sec. (0.01 ticks)
Tried aggregator 1 time.
Reduced MIP has 29 rows, 32 columns, and 246 nonzeros.
Reduced MIP has 22 binaries, 0 generals, 0 SOSs, and 0 indicators.
Presolve time = 0.00 sec. (0.06 ticks)
Represolve time = 0.00 sec. (0.93 ticks)
Probing time = 0.00 sec. (0.01 ticks)
MIP emphasis: balance optimality and feasibility.
MIP search method: dynamic search.
Parallel mode: opportunistic, using up to 8 threads.
Root relaxation solution time = 0.00 sec. (0.47 ticks)
*     0+    0                            9.5227      110.0000              --- 
      0     0      110.0000     8        9.5227      110.0000       93     --- 
*     0+    0                           12.0941      110.0000           809.53%
      0     0      110.0000     8       12.0941    MIRcuts: 1       94  809.53%
      0     0      109.9637     6       12.0941      Fract: 6       99  809.23%
      0     0      109.9637     7       12.0941      Fract: 3      100  809.23%
      0     2      109.9637     7       12.0941      Cuts: 44      100  809.23%
Elapsed time = 0.79 sec. (757.95 ticks, tree = 0.01 MB, solutions = 1)
    144    62       81.8885     7       49.8892      100.0000     1098  100.44%
*   242+   56                           53.9535       95.1153            76.29%
*   289+   56                           54.0559       95.1153            75.96%
*   335+   56                           54.1027       94.9956            75.58%
    656    80       54.5967     3       54.1027       55.1202     5569    1.88%
   1234    92       56.2612     3       54.1027       54.9592     6979    1.58%

Benders cuts applied:  997
Mixed integer rounding cuts applied:  1
Gomory fractional cuts applied:  8

Root node processing (before b&c):
  Real time             =    0.75 sec. (757.35 ticks)
Parallel b&c, 8 threads:
  Real time             =    1.00 sec. (763.95 ticks)
  Sync time (average)   =    0.11 sec.
  Wait time (average)   =    0.01 sec.
                          ------------
Total (root+branch&cut) =    1.75 sec. (1521.30 ticks)

Solution pool: 1 solution saved.

MIP - Integer optimal, tolerance (0.0001/1e-06):  Objective =  5.4102697449e+01
Current MIP best bound =  5.4106503925e+01 (gap = 0.00380648, 0.01%)
Solution time =    1.75 sec.  Iterations = 9662  Nodes = 1271 (1)
Deterministic time = 1522.15 ticks  (869.30 ticks/sec)


Solution pool written to file 'lsgcp_a6_b0_n1.sol'.
Current MIP best bound =  5.4106503925e+01 (gap = 0.00380648, 0.01%)
```
