## Supplementary Material SM2 for "Harnessing natural modularity of cellular metabolism to design a modular chassis cell for a diverse class of products by using goal attainment optimization": lsgcp_a6_b1_n1.log

```
Log started (V12.8.0.0) Wed Aug 29 20:11:27 2018

New value for time limit in seconds: 500
CPXPARAM_TimeLimit                               500
CPXPARAM_Emphasis_Numerical                      1
CPXPARAM_Parallel                                -1
CPXPARAM_Benders_Strategy                        3
CPXPARAM_MIP_Tolerances_Integrality              9.9999999999999995e-08
CPXPARAM_MIP_Pool_AbsGap                         0
Tried aggregator 4 times.
MIP Presolve eliminated 8936 rows and 4212 columns.
MIP Presolve added 236 rows and 0 columns.
MIP Presolve modified 52 coefficients.
Aggregator did 1862 substitutions.
Reduced MIP has 5612 rows, 4947 columns, and 20280 nonzeros.
Reduced MIP has 258 binaries, 0 generals, 0 SOSs, and 0 indicators.
Presolve time = 0.02 sec. (25.63 ticks)
Found incumbent of value 6.552023 after 0.05 sec. (45.06 ticks)
Tried aggregator 2 times.
MIP Presolve eliminated 240 rows and 0 columns.
MIP Presolve added 236 rows and 0 columns.
MIP Presolve modified 18 coefficients.
Aggregator did 2 substitutions.
Reduced MIP has 5606 rows, 4945 columns, and 20266 nonzeros.
Reduced MIP has 256 binaries, 0 generals, 0 SOSs, and 0 indicators.
Presolve time = 0.01 sec. (9.90 ticks)

        Nodes                                         Cuts/
   Node  Left     Objective  IInf  Best Integer    Best Bound    ItCnt     Gap

      0     0      110.0000                       Benders: 10        0         
      0     0      110.0000                        Benders: 2        1         
      0     0      110.0000                        Benders: 2        4         
      0     0      110.0000                        Benders: 1        6         
Tried aggregator 1 time.
MIP Presolve eliminated 232 rows and 0 columns.
MIP Presolve modified 255 coefficients.
Reduced MIP has 257 rows, 266 columns, and 915 nonzeros.
Reduced MIP has 256 binaries, 0 generals, 0 SOSs, and 0 indicators.
Presolve time = 0.00 sec. (1.13 ticks)
Probing time = 0.00 sec. (0.61 ticks)
Tried aggregator 1 time.
Reduced MIP has 257 rows, 266 columns, and 915 nonzeros.
Reduced MIP has 256 binaries, 0 generals, 0 SOSs, and 0 indicators.
Presolve time = 0.00 sec. (0.63 ticks)
Probing time = 0.00 sec. (0.61 ticks)
Clique table members: 666.
MIP emphasis: balance optimality and feasibility.
MIP search method: dynamic search.
Parallel mode: opportunistic, using up to 8 threads.
Root relaxation solution time = 0.00 sec. (0.33 ticks)
*     0+    0                           12.3003      110.0000           794.28%
      0     0      110.0000     4       12.3003      110.0000       26  794.28%
      0     0      110.0000     6       12.3003      Cuts: 18       34  794.28%
*     0+    0                           43.4156      110.0000           153.37%
      0     0      110.0000     8       43.4156      Cuts: 16       41  153.37%
*     0+    0                           61.1192      110.0000            79.98%
      0     0      110.0000     5       61.1192    Benders: 1       44   79.98%
*     0+    0                           62.1594      110.0000            76.96%

Repeating presolve.
Tried aggregator 1 time.
MIP Presolve modified 35 coefficients.
Reduced MIP has 257 rows, 266 columns, and 915 nonzeros.
Reduced MIP has 256 binaries, 0 generals, 0 SOSs, and 0 indicators.
Presolve time = 0.00 sec. (0.65 ticks)
Probing time = 0.00 sec. (0.57 ticks)
Tried aggregator 1 time.
Reduced MIP has 257 rows, 266 columns, and 915 nonzeros.
Reduced MIP has 256 binaries, 0 generals, 0 SOSs, and 0 indicators.
Presolve time = 0.00 sec. (0.63 ticks)
Represolve time = 0.01 sec. (3.35 ticks)
Probing time = 0.00 sec. (0.57 ticks)
Clique table members: 666.
MIP emphasis: balance optimality and feasibility.
MIP search method: dynamic search.
Parallel mode: opportunistic, using up to 8 threads.
Root relaxation solution time = 0.00 sec. (0.53 ticks)
*     0+    0                           62.1594      110.0000            76.96%
      0     0      110.0000     8       62.1594      110.0000       72   76.96%
      0     0      110.0000    11       62.1594      Fract: 1       73   76.96%
      0     0      110.0000     9       62.1594      Fract: 2       77   76.96%
      0     2      110.0000     8       62.1594      Cuts: 18       77   76.96%
Elapsed time = 1.33 sec. (1252.09 ticks, tree = 0.01 MB, solutions = 1)
     59    51       68.6582     8       62.1594      110.0000      285   76.96%
*    91+   54                           89.5766      110.0000            22.80%
*   121+   16                           93.8407      110.0000            17.22%
    257   122      105.6970    10       93.8407      110.0000     1961   17.22%
    856   115      108.3072    19      106.3121      110.0000    10744    3.47%
   1538   109      108.3931    16      106.3121      109.5970    13968    3.09%

Benders cuts applied:  1093
Cover cuts applied:  4
Mixed integer rounding cuts applied:  20
Gomory fractional cuts applied:  5

Root node processing (before b&c):
  Real time             =    1.25 sec. (1250.89 ticks)
Parallel b&c, 8 threads:
  Real time             =    1.44 sec. (970.97 ticks)
  Sync time (average)   =    0.09 sec.
  Wait time (average)   =    0.01 sec.
                          ------------
Total (root+branch&cut) =    2.69 sec. (2221.85 ticks)

Solution pool: 1 solution saved.

MIP - Integer optimal, tolerance (0.0001/1e-06):  Objective =  1.0631205573e+02
Current MIP best bound =  1.0631967699e+02 (gap = 0.00762126, 0.01%)
Solution time =    2.69 sec.  Iterations = 15758  Nodes = 1550 (1)
Deterministic time = 2222.70 ticks  (826.23 ticks/sec)


Solution pool written to file 'lsgcp_a6_b1_n1.sol'.
Current MIP best bound =  1.0631967699e+02 (gap = 0.00762126, 0.01%)
```
