## Supplementary Material SM2 for "Harnessing natural modularity of cellular metabolism to design a modular chassis cell for a diverse class of products by using goal attainment optimization": lsgcp_a6_b2_n1.log

```
Log started (V12.8.0.0) Wed Aug 29 20:11:50 2018

New value for time limit in seconds: 500
CPXPARAM_TimeLimit                               500
CPXPARAM_Emphasis_Numerical                      1
CPXPARAM_Parallel                                -1
CPXPARAM_Benders_Strategy                        3
CPXPARAM_MIP_Tolerances_Integrality              9.9999999999999995e-08
CPXPARAM_MIP_Pool_AbsGap                         0
Tried aggregator 4 times.
MIP Presolve eliminated 8934 rows and 4212 columns.
MIP Presolve modified 52 coefficients.
Aggregator did 1862 substitutions.
Reduced MIP has 5378 rows, 4947 columns, and 19812 nonzeros.
Reduced MIP has 258 binaries, 0 generals, 0 SOSs, and 0 indicators.
Presolve time = 0.02 sec. (24.76 ticks)
Found incumbent of value 28.088945 after 0.04 sec. (44.71 ticks)
Tried aggregator 2 times.
MIP Presolve eliminated 2 rows and 0 columns.
MIP Presolve modified 8 coefficients.
Aggregator did 2 substitutions.
Reduced MIP has 5374 rows, 4945 columns, and 19802 nonzeros.
Reduced MIP has 256 binaries, 0 generals, 0 SOSs, and 0 indicators.
Presolve time = 0.01 sec. (8.02 ticks)

        Nodes                                         Cuts/
   Node  Left     Objective  IInf  Best Integer    Best Bound    ItCnt     Gap

      0     0      110.0000                       Benders: 10        0         
      0     0      110.0000                        Benders: 1        1         
      0     0      110.0000                        Benders: 4        2         
      0     0      110.0000                        Benders: 1        5         
Tried aggregator 1 time.
MIP Presolve modified 260 coefficients.
Reduced MIP has 258 rows, 266 columns, and 922 nonzeros.
Reduced MIP has 256 binaries, 0 generals, 0 SOSs, and 0 indicators.
Presolve time = 0.00 sec. (0.52 ticks)
Probing time = 0.00 sec. (0.20 ticks)
Tried aggregator 1 time.
Reduced MIP has 258 rows, 266 columns, and 922 nonzeros.
Reduced MIP has 256 binaries, 0 generals, 0 SOSs, and 0 indicators.
Presolve time = 0.00 sec. (0.51 ticks)
Probing time = 0.00 sec. (0.20 ticks)
Clique table members: 231.
MIP emphasis: balance optimality and feasibility.
MIP search method: dynamic search.
Parallel mode: opportunistic, using up to 8 threads.
Root relaxation solution time = 0.00 sec. (0.33 ticks)
*     0+    0                           63.1117      110.0000            74.29%
      0     0      110.0000     4       63.1117      110.0000       25   74.29%
      0     0      110.0000     3       63.1117      Cuts: 19       33   74.29%
      0     0      110.0000     4       63.1117       Cuts: 3       34   74.29%
      0     0      110.0000     8       63.1117    MIRcuts: 1       35   74.29%

Repeating presolve.
Tried aggregator 1 time.
MIP Presolve modified 43 coefficients.
Reduced MIP has 258 rows, 266 columns, and 922 nonzeros.
Reduced MIP has 256 binaries, 0 generals, 0 SOSs, and 0 indicators.
Presolve time = 0.00 sec. (0.54 ticks)
Probing time = 0.00 sec. (0.16 ticks)
Tried aggregator 1 time.
Reduced MIP has 258 rows, 266 columns, and 922 nonzeros.
Reduced MIP has 256 binaries, 0 generals, 0 SOSs, and 0 indicators.
Presolve time = 0.00 sec. (0.52 ticks)
Represolve time = 0.00 sec. (2.22 ticks)
Probing time = 0.00 sec. (0.16 ticks)
Clique table members: 231.
MIP emphasis: balance optimality and feasibility.
MIP search method: dynamic search.
Parallel mode: opportunistic, using up to 8 threads.
Root relaxation solution time = 0.00 sec. (0.60 ticks)
*     0+    0                           63.1117      110.0000            74.29%
      0     0      110.0000     2       63.1117      110.0000       67   74.29%
      0     2      110.0000     7       63.1117     Cuts: 108       67   74.29%
Elapsed time = 1.48 sec. (1388.13 ticks, tree = 0.01 MB, solutions = 0)
     54    46      110.0000     5       63.1117      110.0000      278   74.29%
    207   126      108.4286    11       81.3370      110.0000     1391   35.24%
*   441+  262                           91.4016      110.0000            20.35%
    468   192       90.0000    14       91.4016      110.0000     2434   20.35%
    777   260      105.1171    16       99.8783      110.0000     8214   10.13%
   1161   530        cutoff             99.8783      110.0000    16564   10.13%
*  1260+  493                          100.1721      110.0000             9.81%
*  1283   479      integral     0      102.0308      110.0000    16487    7.81%
   1624   476        cutoff            102.2742      110.0000    17892    7.55%
   2162   601      110.0000    19      102.2742      110.0000    26611    7.55%
   2621   812      109.3500    37      102.2742      110.0000    40531    7.55%
   3145   964      109.9817    15      103.1073      110.0000    53834    6.68%
*  3626   971      integral     0      106.3121      110.0000    54195    3.47%
Elapsed time = 5.37 sec. (3832.68 ticks, tree = 1.10 MB, solutions = 1)
   5678   244      107.1032     9      106.3121      106.4372    97691    0.12%

Benders cuts applied:  2447
Cover cuts applied:  4
Mixed integer rounding cuts applied:  19
Gomory fractional cuts applied:  2

Root node processing (before b&c):
  Real time             =    1.33 sec. (1367.68 ticks)
Parallel b&c, 8 threads:
  Real time             =    5.00 sec. (3463.62 ticks)
  Sync time (average)   =    0.04 sec.
  Wait time (average)   =    0.01 sec.
                          ------------
Total (root+branch&cut) =    6.33 sec. (4831.30 ticks)

Solution pool: 1 solution saved.

MIP - Integer optimal, tolerance (0.0001/1e-06):  Objective =  1.0631205573e+02
Current MIP best bound =  1.0632243373e+02 (gap = 0.010378, 0.01%)
Solution time =    6.33 sec.  Iterations = 98877  Nodes = 5714 (1)
Deterministic time = 4832.15 ticks  (763.54 ticks/sec)


Solution pool written to file 'lsgcp_a6_b2_n1.sol'.
Current MIP best bound =  1.0632243373e+02 (gap = 0.010378, 0.01%)
```
