## Supplementary Material SM2 for "Harnessing natural modularity of cellular metabolism to design a modular chassis cell for a diverse class of products by using goal attainment optimization": lsgcp_a6_b2_n2.log

```
Log started (V12.8.0.0) Wed Aug 29 20:12:05 2018

New value for time limit in seconds: 500
CPXPARAM_TimeLimit                               500
CPXPARAM_Emphasis_Numerical                      1
CPXPARAM_Parallel                                -1
CPXPARAM_Benders_Strategy                        3
CPXPARAM_MIP_Tolerances_Integrality              9.9999999999999995e-08
CPXPARAM_MIP_Pool_AbsGap                         0
Tried aggregator 4 times.
MIP Presolve eliminated 8934 rows and 4212 columns.
MIP Presolve modified 52 coefficients.
Aggregator did 1862 substitutions.
Reduced MIP has 5378 rows, 4947 columns, and 19812 nonzeros.
Reduced MIP has 258 binaries, 0 generals, 0 SOSs, and 0 indicators.
Presolve time = 0.02 sec. (24.76 ticks)
Found incumbent of value 28.088945 after 0.05 sec. (44.71 ticks)
Tried aggregator 2 times.
MIP Presolve eliminated 2 rows and 0 columns.
MIP Presolve modified 8 coefficients.
Aggregator did 2 substitutions.
Reduced MIP has 5374 rows, 4945 columns, and 19802 nonzeros.
Reduced MIP has 256 binaries, 0 generals, 0 SOSs, and 0 indicators.
Presolve time = 0.01 sec. (8.02 ticks)

        Nodes                                         Cuts/
   Node  Left     Objective  IInf  Best Integer    Best Bound    ItCnt     Gap

      0     0      110.0000                       Benders: 10        0         
      0     0      110.0000                        Benders: 1        1         
      0     0      110.0000                        Benders: 4        2         
      0     0      110.0000                        Benders: 1        5         
Tried aggregator 1 time.
MIP Presolve modified 260 coefficients.
Reduced MIP has 258 rows, 266 columns, and 922 nonzeros.
Reduced MIP has 256 binaries, 0 generals, 0 SOSs, and 0 indicators.
Presolve time = 0.00 sec. (0.52 ticks)
Probing time = 0.00 sec. (0.20 ticks)
Tried aggregator 1 time.
Reduced MIP has 258 rows, 266 columns, and 922 nonzeros.
Reduced MIP has 256 binaries, 0 generals, 0 SOSs, and 0 indicators.
Presolve time = 0.00 sec. (0.51 ticks)
Probing time = 0.00 sec. (0.20 ticks)
Clique table members: 231.
MIP emphasis: balance optimality and feasibility.
MIP search method: dynamic search.
Parallel mode: opportunistic, using up to 8 threads.
Root relaxation solution time = 0.00 sec. (0.33 ticks)
*     0+    0                           63.1117      110.0000            74.29%
      0     0      110.0000     4       63.1117      110.0000       25   74.29%
      0     0      110.0000     3       63.1117      Cuts: 19       33   74.29%
      0     0      110.0000     4       63.1117       Cuts: 3       34   74.29%
      0     0      110.0000     8       63.1117    MIRcuts: 1       35   74.29%

Repeating presolve.
Tried aggregator 1 time.
MIP Presolve modified 43 coefficients.
Reduced MIP has 258 rows, 266 columns, and 922 nonzeros.
Reduced MIP has 256 binaries, 0 generals, 0 SOSs, and 0 indicators.
Presolve time = 0.00 sec. (0.54 ticks)
Probing time = 0.00 sec. (0.16 ticks)
Tried aggregator 1 time.
Reduced MIP has 258 rows, 266 columns, and 922 nonzeros.
Reduced MIP has 256 binaries, 0 generals, 0 SOSs, and 0 indicators.
Presolve time = 0.00 sec. (0.52 ticks)
Represolve time = 0.00 sec. (2.22 ticks)
Probing time = 0.00 sec. (0.16 ticks)
Clique table members: 231.
MIP emphasis: balance optimality and feasibility.
MIP search method: dynamic search.
Parallel mode: opportunistic, using up to 8 threads.
Root relaxation solution time = 0.00 sec. (0.60 ticks)
*     0+    0                           63.1117      110.0000            74.29%
      0     0      110.0000     2       63.1117      110.0000       67   74.29%
      0     2      110.0000     7       63.1117      Cuts: 60       67   74.29%
Elapsed time = 1.50 sec. (1388.13 ticks, tree = 0.02 MB, solutions = 0)
     74    41      109.9998     5       63.1117      110.0000      379   74.29%
    203   143       98.2522    10       63.1117      110.0000     1479   74.29%
    432   260      105.9690    11       63.1117      110.0000     3842   74.29%
    781   455       99.8510     1       79.3614      110.0000     9067   38.61%
   1212   308      104.9962     6      102.0728      110.0000    15700    7.77%
*  1351   305      integral     0      105.9259      110.0000    14011    3.85%
   1655   271      109.7866    20      105.9259      110.0000    18151    3.85%
   2112   539      106.1751    22      105.9259      110.0000    31978    3.85%
   2607   586      108.7734    18      105.9259      110.0000    33612    3.85%
*  3097+  747                          106.3121      110.0000             3.47%
   3133   855        cutoff            106.3121      109.9979    46700    3.47%
*  4945+  411                          106.3121      108.1125             1.69%
   5749    65    infeasible            106.3121      106.9680    83698    0.62%
Elapsed time = 6.07 sec. (4499.30 ticks, tree = 0.04 MB, solutions = 1)

Benders cuts applied:  2285
Cover cuts applied:  5
Mixed integer rounding cuts applied:  19
Gomory fractional cuts applied:  2

Root node processing (before b&c):
  Real time             =    1.34 sec. (1367.66 ticks)
Parallel b&c, 8 threads:
  Real time             =    4.73 sec. (3235.90 ticks)
  Sync time (average)   =    0.06 sec.
  Wait time (average)   =    0.01 sec.
                          ------------
Total (root+branch&cut) =    6.07 sec. (4603.56 ticks)

Solution pool: 1 solution saved.

MIP - Integer optimal, tolerance (0.0001/1e-06):  Objective =  1.0631205574e+02
Current MIP best bound =  1.0632239687e+02 (gap = 0.0103411, 0.01%)
Solution time =    6.07 sec.  Iterations = 83977  Nodes = 5930 (1)
Deterministic time = 4604.41 ticks  (758.51 ticks/sec)


Solution pool written to file 'lsgcp_a6_b2_n2.sol'.
Current MIP best bound =  1.0632239687e+02 (gap = 0.0103411, 0.01%)
```
