## Supplementary Material SM2 for "Harnessing natural modularity of cellular metabolism to design a modular chassis cell for a diverse class of products by using goal attainment optimization": lsgcp_a7_b0_n2.log

```
Log started (V12.8.0.0) Wed Aug 29 20:12:32 2018

New value for time limit in seconds: 500
CPXPARAM_TimeLimit                               500
CPXPARAM_Emphasis_Numerical                      1
CPXPARAM_Parallel                                -1
CPXPARAM_Benders_Strategy                        3
CPXPARAM_MIP_Tolerances_Integrality              9.9999999999999995e-08
CPXPARAM_MIP_Pool_AbsGap                         0
Tried aggregator 4 times.
MIP Presolve eliminated 10068 rows and 4608 columns.
Aggregator did 1835 substitutions.
Reduced MIP has 4271 rows, 4578 columns, and 17007 nonzeros.
Reduced MIP has 22 binaries, 0 generals, 0 SOSs, and 0 indicators.
Presolve time = 0.03 sec. (23.50 ticks)
Found incumbent of value 0.971056 after 0.05 sec. (42.83 ticks)
Tried aggregator 1 time.
Reduced MIP has 4271 rows, 4578 columns, and 17007 nonzeros.
Reduced MIP has 22 binaries, 0 generals, 0 SOSs, and 0 indicators.
Presolve time = 0.00 sec. (4.58 ticks)

        Nodes                                         Cuts/
   Node  Left     Objective  IInf  Best Integer    Best Bound    ItCnt     Gap

      0     0      110.0000                       Benders: 10        0         
      0     0      110.0000                        Benders: 2        1         
      0     0      110.0000                        Benders: 1        4         
      0     0      110.0000                        Benders: 1        5         
      0     0      110.0000                        Benders: 1        7         
      0     0      110.0000                        Benders: 2        9         
      0     0      110.0000                        Benders: 1       11         
      0     0      110.0000                        Benders: 2       13         
      0     0      110.0000                        Benders: 1       14         
      0     0      110.0000                        Benders: 1       15         
Tried aggregator 1 time.
MIP Presolve modified 256 coefficients.
Reduced MIP has 23 rows, 32 columns, and 211 nonzeros.
Reduced MIP has 22 binaries, 0 generals, 0 SOSs, and 0 indicators.
Presolve time = 0.00 sec. (0.05 ticks)
Probing time = 0.00 sec. (0.01 ticks)
Tried aggregator 1 time.
Reduced MIP has 23 rows, 32 columns, and 211 nonzeros.
Reduced MIP has 22 binaries, 0 generals, 0 SOSs, and 0 indicators.
Presolve time = 0.00 sec. (0.05 ticks)
Probing time = 0.00 sec. (0.01 ticks)
MIP emphasis: balance optimality and feasibility.
MIP search method: dynamic search.
Parallel mode: opportunistic, using up to 8 threads.
Root relaxation solution time = 0.00 sec. (0.05 ticks)
*     0+    0                            0.9711      110.0000              --- 
      0     0      110.0000     5        0.9711      110.0000       33     --- 
*     0+    0                            8.0739      110.0000              --- 
      0     0      110.0000     5        8.0739       Cuts: 5       35     --- 
      0     0      110.0000     8        8.0739      Fract: 3       36     --- 
      0     0      110.0000     4        8.0739       Cuts: 2       38     --- 

Repeating presolve.
Tried aggregator 1 time.
Reduced MIP has 23 rows, 32 columns, and 211 nonzeros.
Reduced MIP has 22 binaries, 0 generals, 0 SOSs, and 0 indicators.
Presolve time = 0.00 sec. (0.05 ticks)
Probing time = 0.00 sec. (0.01 ticks)
Tried aggregator 1 time.
Reduced MIP has 23 rows, 32 columns, and 211 nonzeros.
Reduced MIP has 22 binaries, 0 generals, 0 SOSs, and 0 indicators.
Presolve time = 0.00 sec. (0.05 ticks)
Represolve time = 0.00 sec. (0.82 ticks)
Probing time = 0.00 sec. (0.01 ticks)
MIP emphasis: balance optimality and feasibility.
MIP search method: dynamic search.
Parallel mode: opportunistic, using up to 8 threads.
Root relaxation solution time = 0.00 sec. (0.35 ticks)
*     0+    0                            8.0739      110.0000              --- 
      0     0      110.0000     9        8.0739      110.0000       79     --- 
      0     0      110.0000     8        8.0739       Cuts: 4       82     --- 
      0     0      109.9629     8        8.0739      Fract: 5       87     --- 
*     0+    0                            8.4963      109.9629              --- 
*     0+    0                            8.5480     Cuts: 246              --- 
      0     2      109.9629     8        8.5480      109.9629       87     --- 
Elapsed time = 0.90 sec. (647.41 ticks, tree = 0.01 MB, solutions = 1)
*     4+    1                            9.2147      109.8514              --- 
*    22+    5                           48.9965      108.9162           122.29%
     22    13      102.2352     4       48.9965      108.9162      149  122.29%
*    38+    5                           49.3560      108.9162           120.67%
*    85+   32                           53.3078      108.8998           104.28%
*   135    41      integral     0       54.1027      108.5206     1129  100.58%
    581   120       54.4282     3       54.1027       68.9953     5025   27.53%
   1424    56       55.1861     6       54.1027       60.6613     8094   12.12%

Benders cuts applied:  1173
Mixed integer rounding cuts applied:  3
Gomory fractional cuts applied:  8

Root node processing (before b&c):
  Real time             =    0.66 sec. (646.29 ticks)
Parallel b&c, 8 threads:
  Real time             =    1.40 sec. (991.15 ticks)
  Sync time (average)   =    0.09 sec.
  Wait time (average)   =    0.01 sec.
                          ------------
Total (root+branch&cut) =    2.07 sec. (1637.43 ticks)

Solution pool: 1 solution saved.

MIP - Integer optimal solution:  Objective =  5.4102697449e+01
Solution time =    2.07 sec.  Iterations = 10495  Nodes = 1522 (1)
Deterministic time = 1638.28 ticks  (792.51 ticks/sec)


Solution pool written to file 'lsgcp_a7_b0_n2.sol'.
Current MIP best bound =  5.4102697449e+01 (gap = -7.10543e-15, 0.00%)
```
