## Supplementary Material SM2 for "Harnessing natural modularity of cellular metabolism to design a modular chassis cell for a diverse class of products by using goal attainment optimization": lsgcp_a7_b1_n2.log

```
Log started (V12.8.0.0) Wed Aug 29 20:12:55 2018

New value for time limit in seconds: 500
CPXPARAM_TimeLimit                               500
CPXPARAM_Emphasis_Numerical                      1
CPXPARAM_Parallel                                -1
CPXPARAM_Benders_Strategy                        3
CPXPARAM_MIP_Tolerances_Integrality              9.9999999999999995e-08
CPXPARAM_MIP_Pool_AbsGap                         0
Tried aggregator 4 times.
MIP Presolve eliminated 8936 rows and 4212 columns.
MIP Presolve added 236 rows and 0 columns.
MIP Presolve modified 52 coefficients.
Aggregator did 1862 substitutions.
Reduced MIP has 5612 rows, 4947 columns, and 20280 nonzeros.
Reduced MIP has 258 binaries, 0 generals, 0 SOSs, and 0 indicators.
Presolve time = 0.02 sec. (25.63 ticks)
Found incumbent of value 6.601451 after 0.05 sec. (45.56 ticks)
Tried aggregator 2 times.
MIP Presolve eliminated 240 rows and 0 columns.
MIP Presolve added 236 rows and 0 columns.
MIP Presolve modified 18 coefficients.
Aggregator did 2 substitutions.
Reduced MIP has 5606 rows, 4945 columns, and 20266 nonzeros.
Reduced MIP has 256 binaries, 0 generals, 0 SOSs, and 0 indicators.
Presolve time = 0.01 sec. (9.90 ticks)

        Nodes                                         Cuts/
   Node  Left     Objective  IInf  Best Integer    Best Bound    ItCnt     Gap

      0     0      110.0000                       Benders: 10        0         
      0     0      110.0000                        Benders: 1        1         
      0     0      110.0000                        Benders: 4        3         
      0     0      110.0000                        Benders: 1        6         
Tried aggregator 1 time.
MIP Presolve eliminated 232 rows and 0 columns.
MIP Presolve modified 269 coefficients.
Reduced MIP has 258 rows, 266 columns, and 926 nonzeros.
Reduced MIP has 256 binaries, 0 generals, 0 SOSs, and 0 indicators.
Presolve time = 0.00 sec. (1.14 ticks)
Probing time = 0.00 sec. (0.62 ticks)
Tried aggregator 1 time.
Reduced MIP has 258 rows, 266 columns, and 926 nonzeros.
Reduced MIP has 256 binaries, 0 generals, 0 SOSs, and 0 indicators.
Presolve time = 0.00 sec. (0.64 ticks)
Probing time = 0.00 sec. (0.62 ticks)
Clique table members: 741.
MIP emphasis: balance optimality and feasibility.
MIP search method: dynamic search.
Parallel mode: opportunistic, using up to 8 threads.
Root relaxation solution time = 0.00 sec. (0.32 ticks)
*     0+    0                           12.3003      110.0000           794.28%
      0     0      110.0000     4       12.3003      110.0000       25  794.28%
      0     0      110.0000     5       12.3003       Cuts: 2       27  794.28%
      0     0      110.0000     4       12.3003       Cuts: 3       32  794.28%
      0     0      110.0000     4       12.3003       Cuts: 3       33  794.28%

Repeating presolve.
Tried aggregator 1 time.
MIP Presolve modified 38 coefficients.
Reduced MIP has 258 rows, 266 columns, and 926 nonzeros.
Reduced MIP has 256 binaries, 0 generals, 0 SOSs, and 0 indicators.
Presolve time = 0.00 sec. (0.66 ticks)
Probing time = 0.00 sec. (0.58 ticks)
Tried aggregator 1 time.
Reduced MIP has 258 rows, 266 columns, and 926 nonzeros.
Reduced MIP has 256 binaries, 0 generals, 0 SOSs, and 0 indicators.
Presolve time = 0.00 sec. (0.65 ticks)
Represolve time = 0.00 sec. (3.05 ticks)
Probing time = 0.00 sec. (0.58 ticks)
Clique table members: 741.
MIP emphasis: balance optimality and feasibility.
MIP search method: dynamic search.
Parallel mode: opportunistic, using up to 8 threads.
Root relaxation solution time = 0.00 sec. (0.65 ticks)
*     0+    0                           12.3003      110.0000           794.28%
      0     0      110.0000     2       12.3003      110.0000       58  794.28%
*     0+    0                           56.8974      110.0000            93.33%
      0     0      110.0000    11       56.8974       Cuts: 3       76   93.33%
*     0+    0                           62.1594      110.0000            76.96%
      0     2      110.0000     4       62.1594     Cuts: 202       76   76.96%
Elapsed time = 1.47 sec. (1281.00 ticks, tree = 0.01 MB, solutions = 1)
*     6+   18                          102.0728      110.0000             7.77%
*    70+   42                          104.1192      110.0000             5.65%
    100    48      106.6640    11      104.1192      110.0000      575    5.65%
*   258+   96                          104.9472      110.0000             4.81%
    513   209      107.4189    12      106.2395      110.0000     5955    3.54%
*   698+  202                          107.3250      110.0000             2.49%
*   699+  202                          107.3250      110.0000             2.49%
   1000   172      107.9098    19      107.3250      110.0000     9915    2.49%
   1686    92      107.3715    10      107.3250      108.5386    11936    1.13%

Benders cuts applied:  1069
Cover cuts applied:  1
Mixed integer rounding cuts applied:  4
Gomory fractional cuts applied:  7

Root node processing (before b&c):
  Real time             =    1.20 sec. (1259.79 ticks)
Parallel b&c, 8 threads:
  Real time             =    1.83 sec. (1141.31 ticks)
  Sync time (average)   =    0.35 sec.
  Wait time (average)   =    0.01 sec.
                          ------------
Total (root+branch&cut) =    3.04 sec. (2401.10 ticks)

Solution pool: 1 solution saved.

MIP - Integer optimal, tolerance (0.0001/1e-06):  Objective =  1.0732504145e+02
Current MIP best bound =  1.0732886613e+02 (gap = 0.00382468, 0.00%)
Solution time =    3.04 sec.  Iterations = 14172  Nodes = 1931 (1)
Deterministic time = 2401.95 ticks  (789.95 ticks/sec)


Solution pool written to file 'lsgcp_a7_b1_n2.sol'.
Current MIP best bound =  1.0732886613e+02 (gap = 0.00382468, 0.00%)
```
