## Supplementary Material SM2 for "Harnessing natural modularity of cellular metabolism to design a modular chassis cell for a diverse class of products by using goal attainment optimization": lsgcp_a7_b2_n1.log

```
Log started (V12.8.0.0) Wed Aug 29 20:13:07 2018

New value for time limit in seconds: 500
CPXPARAM_TimeLimit                               500
CPXPARAM_Emphasis_Numerical                      1
CPXPARAM_Parallel                                -1
CPXPARAM_Benders_Strategy                        3
CPXPARAM_MIP_Tolerances_Integrality              9.9999999999999995e-08
CPXPARAM_MIP_Pool_AbsGap                         0
Tried aggregator 4 times.
MIP Presolve eliminated 8934 rows and 4212 columns.
MIP Presolve modified 52 coefficients.
Aggregator did 1862 substitutions.
Reduced MIP has 5378 rows, 4947 columns, and 19812 nonzeros.
Reduced MIP has 258 binaries, 0 generals, 0 SOSs, and 0 indicators.
Presolve time = 0.02 sec. (24.76 ticks)
Found incumbent of value 28.088945 after 0.05 sec. (45.08 ticks)
Tried aggregator 2 times.
MIP Presolve eliminated 2 rows and 0 columns.
MIP Presolve modified 8 coefficients.
Aggregator did 2 substitutions.
Reduced MIP has 5374 rows, 4945 columns, and 19802 nonzeros.
Reduced MIP has 256 binaries, 0 generals, 0 SOSs, and 0 indicators.
Presolve time = 0.01 sec. (8.02 ticks)

        Nodes                                         Cuts/
   Node  Left     Objective  IInf  Best Integer    Best Bound    ItCnt     Gap

      0     0      110.0000                       Benders: 10        0         
      0     0      110.0000                        Benders: 1        1         
      0     0      110.0000                        Benders: 2        3         
      0     0      110.0000                        Benders: 4        4         
      0     0      110.0000                        Benders: 1        6         
Tried aggregator 1 time.
MIP Presolve eliminated 1 rows and 0 columns.
MIP Presolve modified 290 coefficients.
Reduced MIP has 259 rows, 266 columns, and 932 nonzeros.
Reduced MIP has 256 binaries, 0 generals, 0 SOSs, and 0 indicators.
Presolve time = 0.00 sec. (0.55 ticks)
Probing time = 0.00 sec. (0.20 ticks)
Tried aggregator 1 time.
Reduced MIP has 259 rows, 266 columns, and 932 nonzeros.
Reduced MIP has 256 binaries, 0 generals, 0 SOSs, and 0 indicators.
Presolve time = 0.00 sec. (0.51 ticks)
Probing time = 0.00 sec. (0.20 ticks)
Clique table members: 231.
MIP emphasis: balance optimality and feasibility.
MIP search method: dynamic search.
Parallel mode: opportunistic, using up to 8 threads.
Root relaxation solution time = 0.00 sec. (0.33 ticks)
*     0+    0                           63.1117      110.0000            74.29%
      0     0      110.0000     4       63.1117      110.0000       25   74.29%
      0     0      110.0000     4       63.1117       Cuts: 2       28   74.29%
      0     0      110.0000    13       63.1117      Fract: 2       32   74.29%

Repeating presolve.
Tried aggregator 1 time.
MIP Presolve modified 45 coefficients.
Reduced MIP has 259 rows, 266 columns, and 932 nonzeros.
Reduced MIP has 256 binaries, 0 generals, 0 SOSs, and 0 indicators.
Presolve time = 0.00 sec. (0.54 ticks)
Probing time = 0.00 sec. (0.16 ticks)
Tried aggregator 1 time.
Reduced MIP has 259 rows, 266 columns, and 932 nonzeros.
Reduced MIP has 256 binaries, 0 generals, 0 SOSs, and 0 indicators.
Presolve time = 0.00 sec. (0.52 ticks)
Represolve time = 0.00 sec. (2.21 ticks)
Probing time = 0.00 sec. (0.16 ticks)
Clique table members: 231.
MIP emphasis: balance optimality and feasibility.
MIP search method: dynamic search.
Parallel mode: opportunistic, using up to 8 threads.
Root relaxation solution time = 0.00 sec. (0.54 ticks)
*     0+    0                           63.1117      110.0000            74.29%
      0     0      110.0000     4       63.1117      110.0000       57   74.29%
      0     0      110.0000     8       63.1117       Cuts: 6       64   74.29%
      0     0      110.0000    12       63.1117      Cuts: 14       71   74.29%
      0     0      110.0000     6       63.1117    Benders: 5       81   74.29%
*     0+    0                           98.7725      110.0000            11.37%
      0     2      110.0000    10       98.7725      Cuts: 34       81   11.37%
Elapsed time = 1.52 sec. (1577.41 ticks, tree = 0.01 MB, solutions = 1)
     77    47       99.9632     7       98.7725      110.0000      385   11.37%
*   209+   94                          103.1584      110.0000             6.63%
    236   143      108.5450    17      103.1584      110.0000     1275    6.63%
    569   233      110.0000     6      103.1584      110.0000     4541    6.63%
    835   401      106.4732    22      105.0165      110.0000     7491    4.75%
   1134   494      109.3258    10      105.0165      110.0000     9728    4.75%
   1430   714        cutoff            105.0165      110.0000    14595    4.75%
   1793   822      110.0000    16      105.2403      110.0000    18611    4.52%
   2227   988      107.0852    18      105.2403      110.0000    25464    4.52%
*  2267+  961                          106.2093      110.0000             3.57%
   2622  1127      107.2418     4      106.2093      110.0000    32108    3.57%
*  2647+ 1117                          106.2456      110.0000             3.53%
*  2647+ 1117                          106.2456      110.0000             3.53%
*  3329+ 1424                          106.3121      110.0000             3.47%
*  3466  1379      integral     0      106.3121      110.0000    45039    3.47%
Elapsed time = 5.76 sec. (4296.21 ticks, tree = 0.68 MB, solutions = 1)
*  4820  1733      integral     0      107.3005      110.0000    69714    2.52%
   4956  1818      109.3222    23      107.3005      110.0000    77565    2.52%
*  5292+ 1629                          107.3250      110.0000             2.49%
   6321   404      107.5921     8      107.3250      110.0000   105736    2.49%
   8569   882      107.3509    17      107.3250      109.9662   142547    2.46%
  10681   289      107.3656     3      107.3250      107.6501   169988    0.30%

Benders cuts applied:  2917
Cover cuts applied:  9
Mixed integer rounding cuts applied:  33
Zero-half cuts applied:  3
Gomory fractional cuts applied:  27

Root node processing (before b&c):
  Real time             =    1.49 sec. (1576.65 ticks)
Parallel b&c, 8 threads:
  Real time             =    9.82 sec. (6882.61 ticks)
  Sync time (average)   =    0.02 sec.
  Wait time (average)   =    0.03 sec.
                          ------------
Total (root+branch&cut) =   11.31 sec. (8459.26 ticks)

Solution pool: 1 solution saved.

MIP - Integer optimal, tolerance (0.0001/1e-06):  Objective =  1.0732504145e+02
Current MIP best bound =  1.0733515508e+02 (gap = 0.0101136, 0.01%)
Solution time =   11.31 sec.  Iterations = 171688  Nodes = 11383 (1)
Deterministic time = 8460.10 ticks  (748.03 ticks/sec)


Solution pool written to file 'lsgcp_a7_b2_n1.sol'.
Current MIP best bound =  1.0733515508e+02 (gap = 0.0101136, 0.01%)
```
