## Supplementary Material SM2 for "Harnessing natural modularity of cellular metabolism to design a modular chassis cell for a diverse class of products by using goal attainment optimization": lsgcp_a7_b2_n2.log

```
Log started (V12.8.0.0) Wed Aug 29 20:13:27 2018

New value for time limit in seconds: 500
CPXPARAM_TimeLimit                               500
CPXPARAM_Emphasis_Numerical                      1
CPXPARAM_Parallel                                -1
CPXPARAM_Benders_Strategy                        3
CPXPARAM_MIP_Tolerances_Integrality              9.9999999999999995e-08
CPXPARAM_MIP_Pool_AbsGap                         0
Tried aggregator 4 times.
MIP Presolve eliminated 8934 rows and 4212 columns.
MIP Presolve modified 52 coefficients.
Aggregator did 1862 substitutions.
Reduced MIP has 5378 rows, 4947 columns, and 19812 nonzeros.
Reduced MIP has 258 binaries, 0 generals, 0 SOSs, and 0 indicators.
Presolve time = 0.02 sec. (24.76 ticks)
Found incumbent of value 28.088945 after 0.04 sec. (45.08 ticks)
Tried aggregator 2 times.
MIP Presolve eliminated 2 rows and 0 columns.
MIP Presolve modified 8 coefficients.
Aggregator did 2 substitutions.
Reduced MIP has 5374 rows, 4945 columns, and 19802 nonzeros.
Reduced MIP has 256 binaries, 0 generals, 0 SOSs, and 0 indicators.
Presolve time = 0.01 sec. (8.02 ticks)

        Nodes                                         Cuts/
   Node  Left     Objective  IInf  Best Integer    Best Bound    ItCnt     Gap

      0     0      110.0000                       Benders: 10        0         
      0     0      110.0000                        Benders: 1        1         
      0     0      110.0000                        Benders: 2        3         
      0     0      110.0000                        Benders: 4        4         
      0     0      110.0000                        Benders: 1        6         
Tried aggregator 1 time.
MIP Presolve eliminated 1 rows and 0 columns.
MIP Presolve modified 290 coefficients.
Reduced MIP has 259 rows, 266 columns, and 932 nonzeros.
Reduced MIP has 256 binaries, 0 generals, 0 SOSs, and 0 indicators.
Presolve time = 0.00 sec. (0.55 ticks)
Probing time = 0.00 sec. (0.20 ticks)
Tried aggregator 1 time.
Reduced MIP has 259 rows, 266 columns, and 932 nonzeros.
Reduced MIP has 256 binaries, 0 generals, 0 SOSs, and 0 indicators.
Presolve time = 0.00 sec. (0.51 ticks)
Probing time = 0.00 sec. (0.20 ticks)
Clique table members: 231.
MIP emphasis: balance optimality and feasibility.
MIP search method: dynamic search.
Parallel mode: opportunistic, using up to 8 threads.
Root relaxation solution time = 0.00 sec. (0.33 ticks)
*     0+    0                           63.1117      110.0000            74.29%
      0     0      110.0000     4       63.1117      110.0000       25   74.29%
      0     0      110.0000     4       63.1117       Cuts: 2       28   74.29%
      0     0      110.0000    13       63.1117      Fract: 2       32   74.29%

Repeating presolve.
Tried aggregator 1 time.
MIP Presolve modified 45 coefficients.
Reduced MIP has 259 rows, 266 columns, and 932 nonzeros.
Reduced MIP has 256 binaries, 0 generals, 0 SOSs, and 0 indicators.
Presolve time = 0.00 sec. (0.54 ticks)
Probing time = 0.00 sec. (0.16 ticks)
Tried aggregator 1 time.
Reduced MIP has 259 rows, 266 columns, and 932 nonzeros.
Reduced MIP has 256 binaries, 0 generals, 0 SOSs, and 0 indicators.
Presolve time = 0.00 sec. (0.52 ticks)
Represolve time = 0.01 sec. (2.21 ticks)
Probing time = 0.00 sec. (0.16 ticks)
Clique table members: 231.
MIP emphasis: balance optimality and feasibility.
MIP search method: dynamic search.
Parallel mode: opportunistic, using up to 8 threads.
Root relaxation solution time = 0.00 sec. (0.54 ticks)
*     0+    0                           63.1117      110.0000            74.29%
      0     0      110.0000     4       63.1117      110.0000       57   74.29%
      0     0      110.0000     8       63.1117       Cuts: 6       64   74.29%
      0     0      110.0000    12       63.1117      Cuts: 14       71   74.29%
      0     0      110.0000     6       63.1117    Benders: 5       81   74.29%
*     0+    0                           98.7725      110.0000            11.37%
      0     2      110.0000    10       98.7725      Cuts: 10       81   11.37%
Elapsed time = 1.55 sec. (1577.41 ticks, tree = 0.01 MB, solutions = 1)
*    46+   28                          103.0978      110.0000             6.69%
     80    42      110.0000     5      103.0978      110.0000      308    6.69%
*    86+   42                          106.3121      110.0000             3.47%
    285   143      109.8514     4      106.3121      110.0000     1259    3.47%
    588   358        cutoff            106.3121      110.0000     4215    3.47%
    954   511      107.6177     9      106.3121      110.0000     7278    3.47%
   1428   775      110.0000    17      106.3121      110.0000    13933    3.47%
   1871   867      110.0000    16      106.3121      110.0000    16597    3.47%
   2327  1005      108.9783     8      106.3121      110.0000    20676    3.47%
   2793  1177      110.0000    17      107.1769      110.0000    25511    2.63%
   3254  1282      109.1458    24      107.1769      110.0000    34717    2.63%
*  4401+ 1801                          107.3005      110.0000             2.52%
   4872  1775      108.9926    14      107.3005      110.0000    63102    2.52%
Elapsed time = 6.35 sec. (4684.22 ticks, tree = 0.95 MB, solutions = 1)
   5799   169        cutoff            107.3005      110.0000    82200    2.52%
*  7841   713      integral     0      107.3250      109.8510   111646    2.35%
   7907   706      108.7715    19      107.3250      109.8433   116255    2.35%
  10760    92        cutoff            107.3250      107.4170   138806    0.09%

Benders cuts applied:  2593
Cover cuts applied:  12
Mixed integer rounding cuts applied:  38
Zero-half cuts applied:  7
Gomory fractional cuts applied:  24

Root node processing (before b&c):
  Real time             =    1.53 sec. (1576.61 ticks)
Parallel b&c, 8 threads:
  Real time             =    8.44 sec. (6072.86 ticks)
  Sync time (average)   =    0.05 sec.
  Wait time (average)   =    0.02 sec.
                          ------------
Total (root+branch&cut) =    9.97 sec. (7649.47 ticks)

Solution pool: 1 solution saved.

MIP - Integer optimal, tolerance (0.0001/1e-06):  Objective =  1.0732504145e+02
Current MIP best bound =  1.0733574645e+02 (gap = 0.010705, 0.01%)
Solution time =    9.97 sec.  Iterations = 139083  Nodes = 10825 (1)
Deterministic time = 7650.31 ticks  (767.26 ticks/sec)


Solution pool written to file 'lsgcp_a7_b2_n2.sol'.
Current MIP best bound =  1.0733574645e+02 (gap = 0.010705, 0.01%)
```
