## Supplementary Material SM2 for "Harnessing natural modularity of cellular metabolism to design a modular chassis cell for a diverse class of products by using goal attainment optimization": lsgcp_a8_b0_n1.log

```
Log started (V12.8.0.0) Wed Aug 29 20:13:46 2018

New value for time limit in seconds: 500
CPXPARAM_TimeLimit                               500
CPXPARAM_Emphasis_Numerical                      1
CPXPARAM_Parallel                                -1
CPXPARAM_Benders_Strategy                        3
CPXPARAM_MIP_Tolerances_Integrality              9.9999999999999995e-08
CPXPARAM_MIP_Pool_AbsGap                         0
Tried aggregator 4 times.
MIP Presolve eliminated 10068 rows and 4608 columns.
Aggregator did 1835 substitutions.
Reduced MIP has 4271 rows, 4578 columns, and 17007 nonzeros.
Reduced MIP has 22 binaries, 0 generals, 0 SOSs, and 0 indicators.
Presolve time = 0.02 sec. (23.50 ticks)
Found incumbent of value 0.971056 after 0.05 sec. (42.83 ticks)
Tried aggregator 1 time.
Reduced MIP has 4271 rows, 4578 columns, and 17007 nonzeros.
Reduced MIP has 22 binaries, 0 generals, 0 SOSs, and 0 indicators.
Presolve time = 0.00 sec. (4.58 ticks)

        Nodes                                         Cuts/
   Node  Left     Objective  IInf  Best Integer    Best Bound    ItCnt     Gap

      0     0      110.0000                       Benders: 10        0         
      0     0      110.0000                        Benders: 2        1         
      0     0      110.0000                        Benders: 1        4         
      0     0      110.0000                        Benders: 1        6         
      0     0      110.0000                        Benders: 1        7         
      0     0      110.0000                        Benders: 1        8         
      0     0      110.0000                        Benders: 1       10         
      0     0      110.0000                        Benders: 1       11         
      0     0      110.0000                        Benders: 1       12         
      0     0      110.0000                        Benders: 1       13         
      0     0      110.0000                        Benders: 1       14         
Tried aggregator 1 time.
MIP Presolve modified 246 coefficients.
Reduced MIP has 22 rows, 32 columns, and 209 nonzeros.
Reduced MIP has 22 binaries, 0 generals, 0 SOSs, and 0 indicators.
Presolve time = 0.00 sec. (0.05 ticks)
Probing time = 0.00 sec. (0.01 ticks)
Tried aggregator 1 time.
Reduced MIP has 22 rows, 32 columns, and 209 nonzeros.
Reduced MIP has 22 binaries, 0 generals, 0 SOSs, and 0 indicators.
Presolve time = 0.00 sec. (0.04 ticks)
Probing time = 0.00 sec. (0.01 ticks)
MIP emphasis: balance optimality and feasibility.
MIP search method: dynamic search.
Parallel mode: opportunistic, using up to 8 threads.
Root relaxation solution time = 0.00 sec. (0.06 ticks)
*     0+    0                            0.9711      110.0000              --- 
      0     0      110.0000     1        0.9711      110.0000       31     --- 
      0     0      110.0000     4        0.9711       Cuts: 8       39     --- 
      0     0      110.0000     4        0.9711      Fract: 2       40     --- 
*     0+    0                            8.0739      110.0000              --- 

Repeating presolve.
Tried aggregator 1 time.
Reduced MIP has 22 rows, 32 columns, and 209 nonzeros.
Reduced MIP has 22 binaries, 0 generals, 0 SOSs, and 0 indicators.
Presolve time = 0.00 sec. (0.05 ticks)
Probing time = 0.00 sec. (0.01 ticks)
Tried aggregator 1 time.
Reduced MIP has 22 rows, 32 columns, and 209 nonzeros.
Reduced MIP has 22 binaries, 0 generals, 0 SOSs, and 0 indicators.
Presolve time = 0.00 sec. (0.05 ticks)
Represolve time = 0.00 sec. (0.81 ticks)
Probing time = 0.00 sec. (0.01 ticks)
MIP emphasis: balance optimality and feasibility.
MIP search method: dynamic search.
Parallel mode: opportunistic, using up to 8 threads.
Root relaxation solution time = 0.00 sec. (0.27 ticks)
*     0+    0                            8.0739      110.0000              --- 
      0     0      110.0000     7        8.0739      110.0000       79     --- 
*     0+    0                            8.1610      110.0000              --- 
      0     0      110.0000     5        8.1610       Cuts: 7       83     --- 
*     0+    0                            9.5227      110.0000              --- 
      0     2      110.0000     2        9.5227      Cuts: 50       83     --- 
Elapsed time = 0.82 sec. (776.53 ticks, tree = 0.01 MB, solutions = 1)
*    28+    6                           53.3078      110.0000           106.35%
*    73+    7                           53.4551      110.0000           105.78%
    123    49       58.7412     5       53.4551      109.3255      681  104.52%
*   147+   51                           54.1027      109.3255           102.07%
*   175+   33                           54.1027      109.3255           102.07%
    342   118       56.7151     3       54.1027       99.7724     1998   84.41%
    851   226       58.5794     5       54.1027       60.0007     4265   10.90%
*  1050+  298                           54.1027       59.8783            10.68%
   1645   144        cutoff             54.1027       58.7412    11531    8.57%

Benders cuts applied:  1391
Mixed integer rounding cuts applied:  6
Lift and project cuts applied:  1
Gomory fractional cuts applied:  2

Root node processing (before b&c):
  Real time             =    0.76 sec. (775.89 ticks)
Parallel b&c, 8 threads:
  Real time             =    1.57 sec. (1130.75 ticks)
  Sync time (average)   =    0.07 sec.
  Wait time (average)   =    0.01 sec.
                          ------------
Total (root+branch&cut) =    2.33 sec. (1906.64 ticks)

Solution pool: 1 solution saved.

MIP - Integer optimal, tolerance (0.0001/1e-06):  Objective =  5.4102697449e+01
Current MIP best bound =  5.4107353100e+01 (gap = 0.00465565, 0.01%)
Solution time =    2.33 sec.  Iterations = 12156  Nodes = 2210 (1)
Deterministic time = 1907.48 ticks  (817.62 ticks/sec)


Solution pool written to file 'lsgcp_a8_b0_n1.sol'.
Current MIP best bound =  5.4107353100e+01 (gap = 0.00465565, 0.01%)
```
