## Supplementary Material SM2 for "Harnessing natural modularity of cellular metabolism to design a modular chassis cell for a diverse class of products by using goal attainment optimization": lsgcp_a8_b0_n2.log

```
Log started (V12.8.0.0) Wed Aug 29 20:13:57 2018

New value for time limit in seconds: 500
CPXPARAM_TimeLimit                               500
CPXPARAM_Emphasis_Numerical                      1
CPXPARAM_Parallel                                -1
CPXPARAM_Benders_Strategy                        3
CPXPARAM_MIP_Tolerances_Integrality              9.9999999999999995e-08
CPXPARAM_MIP_Pool_AbsGap                         0
Tried aggregator 4 times.
MIP Presolve eliminated 10068 rows and 4608 columns.
Aggregator did 1835 substitutions.
Reduced MIP has 4271 rows, 4578 columns, and 17007 nonzeros.
Reduced MIP has 22 binaries, 0 generals, 0 SOSs, and 0 indicators.
Presolve time = 0.02 sec. (23.50 ticks)
Found incumbent of value 0.971056 after 0.05 sec. (42.83 ticks)
Tried aggregator 1 time.
Reduced MIP has 4271 rows, 4578 columns, and 17007 nonzeros.
Reduced MIP has 22 binaries, 0 generals, 0 SOSs, and 0 indicators.
Presolve time = 0.00 sec. (4.58 ticks)

        Nodes                                         Cuts/
   Node  Left     Objective  IInf  Best Integer    Best Bound    ItCnt     Gap

      0     0      110.0000                       Benders: 10        0         
      0     0      110.0000                        Benders: 2        1         
      0     0      110.0000                        Benders: 1        4         
      0     0      110.0000                        Benders: 1        6         
      0     0      110.0000                        Benders: 1        7         
      0     0      110.0000                        Benders: 1        8         
      0     0      110.0000                        Benders: 1       10         
      0     0      110.0000                        Benders: 1       11         
      0     0      110.0000                        Benders: 1       12         
      0     0      110.0000                        Benders: 1       13         
      0     0      110.0000                        Benders: 1       14         
Tried aggregator 1 time.
MIP Presolve modified 246 coefficients.
Reduced MIP has 22 rows, 32 columns, and 209 nonzeros.
Reduced MIP has 22 binaries, 0 generals, 0 SOSs, and 0 indicators.
Presolve time = 0.00 sec. (0.05 ticks)
Probing time = 0.00 sec. (0.01 ticks)
Tried aggregator 1 time.
Reduced MIP has 22 rows, 32 columns, and 209 nonzeros.
Reduced MIP has 22 binaries, 0 generals, 0 SOSs, and 0 indicators.
Presolve time = 0.00 sec. (0.04 ticks)
Probing time = 0.00 sec. (0.01 ticks)
MIP emphasis: balance optimality and feasibility.
MIP search method: dynamic search.
Parallel mode: opportunistic, using up to 8 threads.
Root relaxation solution time = 0.00 sec. (0.06 ticks)
*     0+    0                            0.9711      110.0000              --- 
      0     0      110.0000     1        0.9711      110.0000       31     --- 
      0     0      110.0000     4        0.9711       Cuts: 8       39     --- 
      0     0      110.0000     4        0.9711      Fract: 2       40     --- 
*     0+    0                            8.0739      110.0000              --- 

Repeating presolve.
Tried aggregator 1 time.
Reduced MIP has 22 rows, 32 columns, and 209 nonzeros.
Reduced MIP has 22 binaries, 0 generals, 0 SOSs, and 0 indicators.
Presolve time = 0.00 sec. (0.05 ticks)
Probing time = 0.00 sec. (0.01 ticks)
Tried aggregator 1 time.
Reduced MIP has 22 rows, 32 columns, and 209 nonzeros.
Reduced MIP has 22 binaries, 0 generals, 0 SOSs, and 0 indicators.
Presolve time = 0.00 sec. (0.05 ticks)
Represolve time = 0.00 sec. (0.81 ticks)
Probing time = 0.00 sec. (0.01 ticks)
MIP emphasis: balance optimality and feasibility.
MIP search method: dynamic search.
Parallel mode: opportunistic, using up to 8 threads.
Root relaxation solution time = 0.00 sec. (0.27 ticks)
*     0+    0                            8.0739      110.0000              --- 
      0     0      110.0000     7        8.0739      110.0000       79     --- 
*     0+    0                            8.1610      110.0000              --- 
      0     0      110.0000     5        8.1610       Cuts: 7       83     --- 
*     0+    0                            9.5227      110.0000              --- 
      0     2      110.0000     2        9.5227      Cuts: 50       83     --- 
Elapsed time = 0.82 sec. (776.53 ticks, tree = 0.01 MB, solutions = 1)
*    41+    6                           53.3078      110.0000           106.35%
*    64+    7                           53.4551      109.5659           104.97%
    179    45       66.6837     6       53.4902      109.5659      512  104.83%
*   238    46      integral     0       53.5227      109.5659      610  104.71%
*   258    45      integral     0       54.1196      109.5659      988  102.45%
    495   121       54.4715     1       54.1196      105.9706     2793   95.81%
    848   190       57.9378     6       54.1196       98.3500     5295   81.73%
   1403   222       58.0302     5       54.1196       60.1038     6594   11.06%
   2054   125       54.1390     2       54.1196       56.7320    11446    4.83%

Benders cuts applied:  1555
Mixed integer rounding cuts applied:  6
Lift and project cuts applied:  1
Gomory fractional cuts applied:  2

Root node processing (before b&c):
  Real time             =    0.75 sec. (775.98 ticks)
Parallel b&c, 8 threads:
  Real time             =    1.70 sec. (1246.29 ticks)
  Sync time (average)   =    0.07 sec.
  Wait time (average)   =    0.01 sec.
                          ------------
Total (root+branch&cut) =    2.46 sec. (2022.27 ticks)

Solution pool: 1 solution saved.

MIP - Integer optimal solution:  Objective =  5.4119649071e+01
Solution time =    2.46 sec.  Iterations = 12081  Nodes = 2086 (1)
Deterministic time = 2023.12 ticks  (822.08 ticks/sec)


Solution pool written to file 'lsgcp_a8_b0_n2.sol'.
Current MIP best bound =  5.4119649071e+01 (gap = -0, 0.00%)
```
