## Supplementary Material SM2 for "Harnessing natural modularity of cellular metabolism to design a modular chassis cell for a diverse class of products by using goal attainment optimization": lsgcp_a8_b1_n1.log

```
Log started (V12.8.0.0) Wed Aug 29 20:14:09 2018

New value for time limit in seconds: 500
CPXPARAM_TimeLimit                               500
CPXPARAM_Emphasis_Numerical                      1
CPXPARAM_Parallel                                -1
CPXPARAM_Benders_Strategy                        3
CPXPARAM_MIP_Tolerances_Integrality              9.9999999999999995e-08
CPXPARAM_MIP_Pool_AbsGap                         0
Tried aggregator 4 times.
MIP Presolve eliminated 8936 rows and 4212 columns.
MIP Presolve added 236 rows and 0 columns.
MIP Presolve modified 52 coefficients.
Aggregator did 1862 substitutions.
Reduced MIP has 5612 rows, 4947 columns, and 20280 nonzeros.
Reduced MIP has 258 binaries, 0 generals, 0 SOSs, and 0 indicators.
Presolve time = 0.02 sec. (25.63 ticks)
Found incumbent of value 7.268118 after 0.05 sec. (45.25 ticks)
Tried aggregator 2 times.
MIP Presolve eliminated 240 rows and 0 columns.
MIP Presolve added 236 rows and 0 columns.
MIP Presolve modified 18 coefficients.
Aggregator did 2 substitutions.
Reduced MIP has 5606 rows, 4945 columns, and 20266 nonzeros.
Reduced MIP has 256 binaries, 0 generals, 0 SOSs, and 0 indicators.
Presolve time = 0.01 sec. (9.90 ticks)

        Nodes                                         Cuts/
   Node  Left     Objective  IInf  Best Integer    Best Bound    ItCnt     Gap

      0     0      110.0000                       Benders: 10        0         
      0     0      110.0000                        Benders: 3        1         
      0     0      110.0000                        Benders: 3        4         
      0     0      110.0000                        Benders: 2        7         
Tried aggregator 1 time.
MIP Presolve eliminated 232 rows and 0 columns.
MIP Presolve modified 303 coefficients.
Reduced MIP has 260 rows, 266 columns, and 945 nonzeros.
Reduced MIP has 256 binaries, 0 generals, 0 SOSs, and 0 indicators.
Presolve time = 0.00 sec. (1.16 ticks)
Probing time = 0.00 sec. (0.64 ticks)
Tried aggregator 1 time.
Reduced MIP has 260 rows, 266 columns, and 945 nonzeros.
Reduced MIP has 256 binaries, 0 generals, 0 SOSs, and 0 indicators.
Presolve time = 0.00 sec. (0.65 ticks)
Probing time = 0.00 sec. (0.64 ticks)
Clique table members: 750.
MIP emphasis: balance optimality and feasibility.
MIP search method: dynamic search.
Parallel mode: opportunistic, using up to 8 threads.
Root relaxation solution time = 0.00 sec. (0.32 ticks)
*     0+    0                           49.4790      110.0000           122.32%
      0     0      110.0000     4       49.4790      110.0000       25  122.32%
*     0+    0                           55.7039      110.0000            97.47%
      0     0      110.0000     4       55.7039      Fract: 2       29   97.47%
      0     0      110.0000     4       55.7039      Fract: 3       35   97.47%
*     0+    0                           61.1192      110.0000            79.98%

Repeating presolve.
Tried aggregator 1 time.
MIP Presolve modified 38 coefficients.
Reduced MIP has 260 rows, 266 columns, and 945 nonzeros.
Reduced MIP has 256 binaries, 0 generals, 0 SOSs, and 0 indicators.
Presolve time = 0.00 sec. (0.67 ticks)
Probing time = 0.00 sec. (0.59 ticks)
Tried aggregator 1 time.
Reduced MIP has 260 rows, 266 columns, and 945 nonzeros.
Reduced MIP has 256 binaries, 0 generals, 0 SOSs, and 0 indicators.
Presolve time = 0.00 sec. (0.66 ticks)
Represolve time = 0.01 sec. (3.25 ticks)
Probing time = 0.00 sec. (0.59 ticks)
Clique table members: 750.
MIP emphasis: balance optimality and feasibility.
MIP search method: dynamic search.
Parallel mode: opportunistic, using up to 8 threads.
Root relaxation solution time = 0.00 sec. (0.48 ticks)
*     0+    0                           61.1192      110.0000            79.98%
      0     0      110.0000     2       61.1192      110.0000       60   79.98%
      0     0      110.0000     6       61.1192      Fract: 3       63   79.98%
      0     0      110.0000    11       61.1192       Cuts: 2       68   79.98%
      0     2      110.0000     7       61.1192     Cuts: 128       68   79.98%
Elapsed time = 1.56 sec. (1393.65 ticks, tree = 0.01 MB, solutions = 1)
     63    23      109.7344    42       91.4175      110.0000      247   20.33%
*    68+   23                           92.3069      110.0000            19.17%
    205    91       99.7226     2       92.3069      110.0000      965   19.17%
*   238+  126                          105.8714      110.0000             3.90%
    407   102      108.7527    13      105.8714      110.0000     2078    3.90%
    773   270      109.4176    14      105.8714      110.0000     6066    3.90%
*   783+  233                          106.3121      110.0000             3.47%
*  1002   339      integral     0      107.2740      110.0000     7769    2.54%
   1223   363        cutoff            107.2740      110.0000    12201    2.54%
   1747   356      107.3368     2      107.3250      109.0118    17482    1.57%
*  2160+  354                          107.3250      108.8552             1.43%
   2626   347      108.5732    16      107.3250      107.7100    16496    0.36%
   3186   194        cutoff            107.3250      107.4913    20556    0.15%

Benders cuts applied:  1612
Mixed integer rounding cuts applied:  5
Gomory fractional cuts applied:  8

Root node processing (before b&c):
  Real time             =    1.32 sec. (1351.96 ticks)
Parallel b&c, 8 threads:
  Real time             =    2.71 sec. (2013.83 ticks)
  Sync time (average)   =    0.11 sec.
  Wait time (average)   =    0.01 sec.
                          ------------
Total (root+branch&cut) =    4.03 sec. (3365.79 ticks)

Solution pool: 1 solution saved.

MIP - Integer optimal, tolerance (0.0001/1e-06):  Objective =  1.0732504145e+02
Current MIP best bound =  1.0733286503e+02 (gap = 0.00782358, 0.01%)
Solution time =    4.03 sec.  Iterations = 22692  Nodes = 3240 (1)
Deterministic time = 3366.63 ticks  (834.92 ticks/sec)


Solution pool written to file 'lsgcp_a8_b1_n1.sol'.
Current MIP best bound =  1.0733286503e+02 (gap = 0.00782358, 0.01%)
```
