## Supplementary Material SM2 for "Harnessing natural modularity of cellular metabolism to design a modular chassis cell for a diverse class of products by using goal attainment optimization": lsgcp_a8_b2_n1.log

```
Log started (V12.8.0.0) Wed Aug 29 20:14:34 2018

New value for time limit in seconds: 500
CPXPARAM_TimeLimit                               500
CPXPARAM_Emphasis_Numerical                      1
CPXPARAM_Parallel                                -1
CPXPARAM_Benders_Strategy                        3
CPXPARAM_MIP_Tolerances_Integrality              9.9999999999999995e-08
CPXPARAM_MIP_Pool_AbsGap                         0
Tried aggregator 4 times.
MIP Presolve eliminated 8934 rows and 4212 columns.
MIP Presolve modified 52 coefficients.
Aggregator did 1862 substitutions.
Reduced MIP has 5378 rows, 4947 columns, and 19812 nonzeros.
Reduced MIP has 258 binaries, 0 generals, 0 SOSs, and 0 indicators.
Presolve time = 0.02 sec. (24.76 ticks)
Found incumbent of value 31.604096 after 0.04 sec. (44.54 ticks)
Tried aggregator 2 times.
MIP Presolve eliminated 2 rows and 0 columns.
MIP Presolve modified 8 coefficients.
Aggregator did 2 substitutions.
Reduced MIP has 5374 rows, 4945 columns, and 19802 nonzeros.
Reduced MIP has 256 binaries, 0 generals, 0 SOSs, and 0 indicators.
Presolve time = 0.01 sec. (8.02 ticks)

        Nodes                                         Cuts/
   Node  Left     Objective  IInf  Best Integer    Best Bound    ItCnt     Gap

      0     0      110.0000                       Benders: 10        0         
      0     0      110.0000                        Benders: 3        1         
      0     0      110.0000                        Benders: 3        4         
      0     0      110.0000                        Benders: 2        7         
Tried aggregator 1 time.
MIP Presolve modified 290 coefficients.
Reduced MIP has 260 rows, 266 columns, and 941 nonzeros.
Reduced MIP has 256 binaries, 0 generals, 0 SOSs, and 0 indicators.
Presolve time = 0.00 sec. (0.52 ticks)
Probing time = 0.00 sec. (0.21 ticks)
Tried aggregator 1 time.
Reduced MIP has 260 rows, 266 columns, and 941 nonzeros.
Reduced MIP has 256 binaries, 0 generals, 0 SOSs, and 0 indicators.
Presolve time = 0.00 sec. (0.52 ticks)
Probing time = 0.00 sec. (0.21 ticks)
Clique table members: 231.
MIP emphasis: balance optimality and feasibility.
MIP search method: dynamic search.
Parallel mode: opportunistic, using up to 8 threads.
Root relaxation solution time = 0.00 sec. (0.33 ticks)
*     0+    0                           31.6041      110.0000           248.06%
      0     0      110.0000     1       31.6041      110.0000       25  248.06%
*     0+    0                           66.2373      110.0000            66.07%
*     0+    0                           87.0199      110.0000            26.41%

Repeating presolve.
Tried aggregator 1 time.
MIP Presolve modified 45 coefficients.
Reduced MIP has 260 rows, 266 columns, and 941 nonzeros.
Reduced MIP has 256 binaries, 0 generals, 0 SOSs, and 0 indicators.
Presolve time = 0.00 sec. (0.54 ticks)
Probing time = 0.00 sec. (0.16 ticks)
Tried aggregator 1 time.
Reduced MIP has 260 rows, 266 columns, and 941 nonzeros.
Reduced MIP has 256 binaries, 0 generals, 0 SOSs, and 0 indicators.
Presolve time = 0.00 sec. (0.52 ticks)
Represolve time = 0.00 sec. (2.39 ticks)
Probing time = 0.00 sec. (0.16 ticks)
Clique table members: 231.
MIP emphasis: balance optimality and feasibility.
MIP search method: dynamic search.
Parallel mode: opportunistic, using up to 8 threads.
Root relaxation solution time = 0.00 sec. (0.47 ticks)
*     0+    0                           87.0199      110.0000            26.41%
      0     0      110.0000     4       87.0199      110.0000       52   26.41%
      0     0      110.0000     8       87.0199       Cuts: 2       53   26.41%
      0     0      110.0000     6       87.0199      Cuts: 14       56   26.41%
      0     2      110.0000     2       87.0199      Cuts: 68       56   26.41%
Elapsed time = 1.12 sec. (899.53 ticks, tree = 0.01 MB, solutions = 1)
*     4+    4                          104.0396      110.0000             5.73%
    104     4      110.0000    13      104.0396      110.0000       58    5.73%
    283    84      105.7293    20      104.0396      110.0000      651    5.73%
    493   346      109.8606    25      105.5564      110.0000     4697    4.21%
*   633+  342                          107.1019      110.0000             2.71%
    766   346      109.8148    14      107.1019      110.0000     5980    2.71%
   1134   389      109.2461     9      107.1019      110.0000     7131    2.71%
   1639   649      109.9991     9      107.1019      110.0000    12799    2.71%
   2004   749      108.9743    25      107.1019      110.0000    15743    2.71%
   2428  1234      107.7055    13      107.1019      110.0000    27258    2.71%
   2768  1203      108.0820    28      107.1019      110.0000    26911    2.71%
*  3614+   13                          107.2644      110.0000             2.55%
   3816   108      108.8661     6      107.2644      110.0000    42125    2.55%
Elapsed time = 5.39 sec. (4018.36 ticks, tree = 0.03 MB, solutions = 1)
   5455   865  -1.00000e+75    16      107.3304      110.0000    65558    2.49%
   6945  1469      109.4063    26      107.3304      109.9890    83544    2.48%
*  7124+ 1442                          107.6183      109.9890             2.20%
   8544  1232      108.8678    27      108.3692      109.8347   101781    1.35%
  10198  1425      108.5981     7      108.3692      109.5354   115486    1.08%
  12249  1278      108.4425    16      108.3692      109.0014   138760    0.58%
  14577   695        cutoff            108.3692      108.3882   144155    0.02%

Benders cuts applied:  3936
Cover cuts applied:  18
Mixed integer rounding cuts applied:  31
Zero-half cuts applied:  4
Gomory fractional cuts applied:  25

Root node processing (before b&c):
  Real time             =    0.86 sec. (850.90 ticks)
Parallel b&c, 8 threads:
  Real time             =   14.29 sec. (9437.68 ticks)
  Sync time (average)   =    0.10 sec.
  Wait time (average)   =    0.02 sec.
                          ------------
Total (root+branch&cut) =   15.15 sec. (10288.58 ticks)

Solution pool: 1 solution saved.

MIP - Integer optimal, tolerance (0.0001/1e-06):  Objective =  1.0836924580e+02
Current MIP best bound =  1.0837987461e+02 (gap = 0.0106288, 0.01%)
Solution time =   15.16 sec.  Iterations = 146762  Nodes = 15235 (1)
Deterministic time = 10289.43 ticks  (678.88 ticks/sec)


Solution pool written to file 'lsgcp_a8_b2_n1.sol'.
Current MIP best bound =  1.0837987461e+02 (gap = 0.0106288, 0.01%)
```
