## Supplementary Material SM2 for "Harnessing natural modularity of cellular metabolism to design a modular chassis cell for a diverse class of products by using goal attainment optimization": lsgcp_a8_b2_n2.log

```
Log started (V12.8.0.0) Wed Aug 29 20:14:58 2018

New value for time limit in seconds: 500
CPXPARAM_TimeLimit                               500
CPXPARAM_Emphasis_Numerical                      1
CPXPARAM_Parallel                                -1
CPXPARAM_Benders_Strategy                        3
CPXPARAM_MIP_Tolerances_Integrality              9.9999999999999995e-08
CPXPARAM_MIP_Pool_AbsGap                         0
Tried aggregator 4 times.
MIP Presolve eliminated 8934 rows and 4212 columns.
MIP Presolve modified 52 coefficients.
Aggregator did 1862 substitutions.
Reduced MIP has 5378 rows, 4947 columns, and 19812 nonzeros.
Reduced MIP has 258 binaries, 0 generals, 0 SOSs, and 0 indicators.
Presolve time = 0.02 sec. (24.76 ticks)
Found incumbent of value 31.604096 after 0.04 sec. (44.54 ticks)
Tried aggregator 2 times.
MIP Presolve eliminated 2 rows and 0 columns.
MIP Presolve modified 8 coefficients.
Aggregator did 2 substitutions.
Reduced MIP has 5374 rows, 4945 columns, and 19802 nonzeros.
Reduced MIP has 256 binaries, 0 generals, 0 SOSs, and 0 indicators.
Presolve time = 0.01 sec. (8.02 ticks)

        Nodes                                         Cuts/
   Node  Left     Objective  IInf  Best Integer    Best Bound    ItCnt     Gap

      0     0      110.0000                       Benders: 10        0         
      0     0      110.0000                        Benders: 3        1         
      0     0      110.0000                        Benders: 3        4         
      0     0      110.0000                        Benders: 2        7         
Tried aggregator 1 time.
MIP Presolve modified 290 coefficients.
Reduced MIP has 260 rows, 266 columns, and 941 nonzeros.
Reduced MIP has 256 binaries, 0 generals, 0 SOSs, and 0 indicators.
Presolve time = 0.00 sec. (0.52 ticks)
Probing time = 0.00 sec. (0.21 ticks)
Tried aggregator 1 time.
Reduced MIP has 260 rows, 266 columns, and 941 nonzeros.
Reduced MIP has 256 binaries, 0 generals, 0 SOSs, and 0 indicators.
Presolve time = 0.00 sec. (0.52 ticks)
Probing time = 0.00 sec. (0.21 ticks)
Clique table members: 231.
MIP emphasis: balance optimality and feasibility.
MIP search method: dynamic search.
Parallel mode: opportunistic, using up to 8 threads.
Root relaxation solution time = 0.00 sec. (0.33 ticks)
*     0+    0                           31.6041      110.0000           248.06%
      0     0      110.0000     1       31.6041      110.0000       25  248.06%
*     0+    0                           66.2373      110.0000            66.07%
*     0+    0                           87.0199      110.0000            26.41%

Repeating presolve.
Tried aggregator 1 time.
MIP Presolve modified 45 coefficients.
Reduced MIP has 260 rows, 266 columns, and 941 nonzeros.
Reduced MIP has 256 binaries, 0 generals, 0 SOSs, and 0 indicators.
Presolve time = 0.00 sec. (0.54 ticks)
Probing time = 0.00 sec. (0.16 ticks)
Tried aggregator 1 time.
Reduced MIP has 260 rows, 266 columns, and 941 nonzeros.
Reduced MIP has 256 binaries, 0 generals, 0 SOSs, and 0 indicators.
Presolve time = 0.00 sec. (0.52 ticks)
Represolve time = 0.00 sec. (2.39 ticks)
Probing time = 0.00 sec. (0.16 ticks)
Clique table members: 231.
MIP emphasis: balance optimality and feasibility.
MIP search method: dynamic search.
Parallel mode: opportunistic, using up to 8 threads.
Root relaxation solution time = 0.00 sec. (0.47 ticks)
*     0+    0                           87.0199      110.0000            26.41%
      0     0      110.0000     4       87.0199      110.0000       52   26.41%
      0     0      110.0000     8       87.0199       Cuts: 2       53   26.41%
      0     0      110.0000     6       87.0199      Cuts: 14       56   26.41%
      0    11      110.0000     0       87.0199      Cuts: 66       78   26.41%
Elapsed time = 1.17 sec. (899.49 ticks, tree = 0.01 MB, solutions = 1)
*     4+    4                          104.0396      110.0000             5.73%
    104    39      106.6667     7      104.0396      110.0000      350    5.73%
    332   191      109.9958    15      104.0396      110.0000     2854    5.73%
    679   390      105.6182     7      104.0396      110.0000     5333    5.73%
*   758+  289                          106.2712      110.0000             3.51%
    991   494      106.9584     4      108.3182      110.0000     6325    1.55%
   1505   402      110.0000     5      108.3182      110.0000     8598    1.55%
   2007   583      109.9907     3      108.3182      110.0000    12370    1.55%
   2431   763      109.8247     2      108.3182      110.0000    16079    1.55%
   2825  1196      110.0000    32      108.3182      110.0000    26783    1.55%
   3232  1276      109.7703    13      108.3182      110.0000    29719    1.55%
*  4014+ 1581                          108.3692      110.0000             1.50%
   4898  1776        cutoff            108.3692      110.0000    52744    1.50%
Elapsed time = 5.88 sec. (4014.07 ticks, tree = 0.92 MB, solutions = 1)
   5979   247    infeasible            108.3692      110.0000    71033    1.50%
   8519  1156      108.4728     3      108.3692      109.9931   108841    1.50%
  10792  1680      109.3116     6      108.3692      109.7361   134134    1.26%
  12930  1719        cutoff            108.3692      109.3529   151891    0.91%
  15177  1465      108.9179    20      108.3692      109.0037   167914    0.59%
  17746   548      108.5601     7      108.3692      108.6018   179738    0.21%

Benders cuts applied:  3606
Cover cuts applied:  28
Mixed integer rounding cuts applied:  37
Zero-half cuts applied:  2
Gomory fractional cuts applied:  15

Root node processing (before b&c):
  Real time             =    0.86 sec. (850.96 ticks)
Parallel b&c, 8 threads:
  Real time             =   14.21 sec. (9300.81 ticks)
  Sync time (average)   =    0.12 sec.
  Wait time (average)   =    0.02 sec.
                          ------------
Total (root+branch&cut) =   15.07 sec. (10151.77 ticks)

Solution pool: 1 solution saved.

MIP - Integer optimal, tolerance (0.0001/1e-06):  Objective =  1.0836924580e+02
Current MIP best bound =  1.0837989634e+02 (gap = 0.0106505, 0.01%)
Solution time =   15.07 sec.  Iterations = 181802  Nodes = 18742 (1)
Deterministic time = 10152.61 ticks  (673.68 ticks/sec)


Solution pool written to file 'lsgcp_a8_b2_n2.sol'.
Current MIP best bound =  1.0837989634e+02 (gap = 0.0106505, 0.01%)
```
