## Supplementary Material SM2 for "Harnessing natural modularity of cellular metabolism to design a modular chassis cell for a diverse class of products by using goal attainment optimization": lsgcp_a9_b0_n1.log

```
Log started (V12.8.0.0) Wed Aug 29 20:15:22 2018

New value for time limit in seconds: 500
CPXPARAM_TimeLimit                               500
CPXPARAM_Emphasis_Numerical                      1
CPXPARAM_Parallel                                -1
CPXPARAM_Benders_Strategy                        3
CPXPARAM_MIP_Tolerances_Integrality              9.9999999999999995e-08
CPXPARAM_MIP_Pool_AbsGap                         0
Tried aggregator 4 times.
MIP Presolve eliminated 10068 rows and 4608 columns.
Aggregator did 1835 substitutions.
Reduced MIP has 4271 rows, 4578 columns, and 17007 nonzeros.
Reduced MIP has 22 binaries, 0 generals, 0 SOSs, and 0 indicators.
Presolve time = 0.02 sec. (23.50 ticks)
Found incumbent of value 0.971056 after 0.04 sec. (42.83 ticks)
Tried aggregator 1 time.
Reduced MIP has 4271 rows, 4578 columns, and 17007 nonzeros.
Reduced MIP has 22 binaries, 0 generals, 0 SOSs, and 0 indicators.
Presolve time = 0.00 sec. (4.58 ticks)

        Nodes                                         Cuts/
   Node  Left     Objective  IInf  Best Integer    Best Bound    ItCnt     Gap

      0     0      110.0000                       Benders: 10        0         
      0     0      110.0000                        Benders: 1        1         
      0     0      110.0000                        Benders: 1        3         
      0     0      110.0000                        Benders: 1        5         
      0     0      110.0000                        Benders: 1        6         
      0     0      110.0000                        Benders: 2        7         
      0     0      110.0000                        Benders: 1        9         
      0     0      110.0000                        Benders: 1       10         
      0     0      110.0000                        Benders: 2       11         
      0     0      110.0000                        Benders: 2       12         
      0     0      110.0000                        Benders: 2       13         
Tried aggregator 1 time.
MIP Presolve modified 276 coefficients.
Reduced MIP has 25 rows, 32 columns, and 223 nonzeros.
Reduced MIP has 22 binaries, 0 generals, 0 SOSs, and 0 indicators.
Presolve time = 0.00 sec. (0.05 ticks)
Probing time = 0.00 sec. (0.01 ticks)
Tried aggregator 1 time.
Reduced MIP has 25 rows, 32 columns, and 223 nonzeros.
Reduced MIP has 22 binaries, 0 generals, 0 SOSs, and 0 indicators.
Presolve time = 0.00 sec. (0.05 ticks)
Probing time = 0.00 sec. (0.01 ticks)
MIP emphasis: balance optimality and feasibility.
MIP search method: dynamic search.
Parallel mode: opportunistic, using up to 8 threads.
Root relaxation solution time = 0.00 sec. (0.07 ticks)
*     0+    0                            0.9711      110.0000              --- 
      0     0      110.0000     6        0.9711      110.0000       29     --- 
      0     0      110.0000     1        0.9711      Cuts: 11       35     --- 
      0     0      110.0000     6        0.9711       Cuts: 9       41     --- 
      0     0      110.0000     4        0.9711       Cuts: 2       45     --- 
*     0+    0                           12.0941      110.0000           809.53%

Repeating presolve.
Tried aggregator 1 time.
Reduced MIP has 25 rows, 32 columns, and 223 nonzeros.
Reduced MIP has 22 binaries, 0 generals, 0 SOSs, and 0 indicators.
Presolve time = 0.00 sec. (0.05 ticks)
Probing time = 0.00 sec. (0.01 ticks)
Tried aggregator 1 time.
Reduced MIP has 25 rows, 32 columns, and 223 nonzeros.
Reduced MIP has 22 binaries, 0 generals, 0 SOSs, and 0 indicators.
Presolve time = 0.00 sec. (0.05 ticks)
Represolve time = 0.00 sec. (0.89 ticks)
Probing time = 0.00 sec. (0.01 ticks)
MIP emphasis: balance optimality and feasibility.
MIP search method: dynamic search.
Parallel mode: opportunistic, using up to 8 threads.
Root relaxation solution time = 0.00 sec. (0.36 ticks)
*     0+    0                           12.0941      110.0000           809.53%
      0     0      110.0000     7       12.0941      110.0000       84  809.53%
      0     0      110.0000     6       12.0941       Cuts: 6       94  809.53%
      0     0      110.0000     2       12.0941       Cuts: 9      104  809.53%
      0     0      110.0000     5       12.0941    MIRcuts: 2      106  809.53%
      0     2      110.0000     5       12.0941     Cuts: 102      106  809.53%
Elapsed time = 0.73 sec. (655.98 ticks, tree = 0.01 MB, solutions = 1)
*    66+    7                           53.5227      109.7776           105.10%
     74    48        cutoff             53.5227      109.7776      296  105.10%
*   247+   82                           54.1027      109.2466           101.92%
    283    86       70.8432     3       54.1027      109.1318     1591  101.71%
    601   124       55.5747     3       54.1027       99.6834     4106   84.25%
   1250   113       54.5669     4       54.1027       58.0427     7554    7.28%

Benders cuts applied:  1566
Mixed integer rounding cuts applied:  9
Gomory fractional cuts applied:  4

Root node processing (before b&c):
  Real time             =    0.65 sec. (655.47 ticks)
Parallel b&c, 8 threads:
  Real time             =    1.57 sec. (1156.33 ticks)
  Sync time (average)   =    0.06 sec.
  Wait time (average)   =    0.01 sec.
                          ------------
Total (root+branch&cut) =    2.22 sec. (1811.80 ticks)

Solution pool: 1 solution saved.

MIP - Integer optimal solution:  Objective =  5.4102697449e+01
Solution time =    2.22 sec.  Iterations = 8608  Nodes = 1562 (1)
Deterministic time = 1812.65 ticks  (817.62 ticks/sec)


Solution pool written to file 'lsgcp_a9_b0_n1.sol'.
Current MIP best bound =  5.4102697449e+01 (gap = -0, 0.00%)
```
