## Supplementary Material SM2 for "Harnessing natural modularity of cellular metabolism to design a modular chassis cell for a diverse class of products by using goal attainment optimization": lsgcp_a9_b1_n1.log

```
Log started (V12.8.0.0) Wed Aug 29 20:15:45 2018

New value for time limit in seconds: 500
CPXPARAM_TimeLimit                               500
CPXPARAM_Emphasis_Numerical                      1
CPXPARAM_Parallel                                -1
CPXPARAM_Benders_Strategy                        3
CPXPARAM_MIP_Tolerances_Integrality              9.9999999999999995e-08
CPXPARAM_MIP_Pool_AbsGap                         0
Tried aggregator 4 times.
MIP Presolve eliminated 8936 rows and 4212 columns.
MIP Presolve added 236 rows and 0 columns.
MIP Presolve modified 52 coefficients.
Aggregator did 1862 substitutions.
Reduced MIP has 5612 rows, 4947 columns, and 20280 nonzeros.
Reduced MIP has 258 binaries, 0 generals, 0 SOSs, and 0 indicators.
Presolve time = 0.02 sec. (25.63 ticks)
Found incumbent of value 7.268118 after 0.04 sec. (45.54 ticks)
Tried aggregator 2 times.
MIP Presolve eliminated 240 rows and 0 columns.
MIP Presolve added 236 rows and 0 columns.
MIP Presolve modified 18 coefficients.
Aggregator did 2 substitutions.
Reduced MIP has 5606 rows, 4945 columns, and 20266 nonzeros.
Reduced MIP has 256 binaries, 0 generals, 0 SOSs, and 0 indicators.
Presolve time = 0.01 sec. (9.90 ticks)

        Nodes                                         Cuts/
   Node  Left     Objective  IInf  Best Integer    Best Bound    ItCnt     Gap

      0     0      110.0000                       Benders: 10        0         
      0     0      110.0000                        Benders: 3        1         
      0     0      110.0000                        Benders: 3        4         
      0     0      110.0000                        Benders: 2        7         
Tried aggregator 1 time.
MIP Presolve eliminated 232 rows and 0 columns.
MIP Presolve modified 295 coefficients.
Reduced MIP has 260 rows, 266 columns, and 939 nonzeros.
Reduced MIP has 256 binaries, 0 generals, 0 SOSs, and 0 indicators.
Presolve time = 0.00 sec. (1.15 ticks)
Probing time = 0.00 sec. (0.63 ticks)
Tried aggregator 1 time.
Reduced MIP has 260 rows, 266 columns, and 939 nonzeros.
Reduced MIP has 256 binaries, 0 generals, 0 SOSs, and 0 indicators.
Presolve time = 0.00 sec. (0.64 ticks)
Probing time = 0.00 sec. (0.63 ticks)
Clique table members: 750.
MIP emphasis: balance optimality and feasibility.
MIP search method: dynamic search.
Parallel mode: opportunistic, using up to 8 threads.
Root relaxation solution time = 0.00 sec. (0.32 ticks)
*     0+    0                            7.2681      110.0000              --- 
      0     0      110.0000     9        7.2681      110.0000       24     --- 
*     0+    0                            9.4551      110.0000              --- 
*     0+    0                           49.2884      110.0000           123.18%

Repeating presolve.
Tried aggregator 1 time.
MIP Presolve modified 36 coefficients.
Reduced MIP has 260 rows, 266 columns, and 939 nonzeros.
Reduced MIP has 256 binaries, 0 generals, 0 SOSs, and 0 indicators.
Presolve time = 0.00 sec. (0.67 ticks)
Probing time = 0.00 sec. (0.59 ticks)
Tried aggregator 1 time.
Reduced MIP has 260 rows, 266 columns, and 939 nonzeros.
Reduced MIP has 256 binaries, 0 generals, 0 SOSs, and 0 indicators.
Presolve time = 0.00 sec. (0.65 ticks)
Represolve time = 0.01 sec. (3.21 ticks)
Probing time = 0.00 sec. (0.59 ticks)
Clique table members: 750.
MIP emphasis: balance optimality and feasibility.
MIP search method: dynamic search.
Parallel mode: opportunistic, using up to 8 threads.
Root relaxation solution time = 0.00 sec. (0.47 ticks)
*     0+    0                           49.2884      110.0000           123.18%
      0     0      110.0000     1       49.2884      110.0000       52  123.18%
      0     2      110.0000     6       49.2884      Cuts: 36       52  123.18%
Elapsed time = 1.31 sec. (980.82 ticks, tree = 0.01 MB, solutions = 1)
*    16+    8                          103.1595      110.0000             6.63%
*    64+   16                          107.3250      110.0000             2.49%
     77    24        cutoff            107.3250      110.0000      147    2.49%
     77    24      106.3121     0      107.3250      110.0000      147    2.49%
    214    59      110.0000    10      107.3250      110.0000     1301    2.49%
    506   119      107.6945     3      107.3250      110.0000     2727    2.49%
   1074   333        cutoff            107.3250      110.0000     9278    2.49%
   1625   331        cutoff            107.3250      109.2045    13712    1.75%
   2221   152        cutoff            107.3250      108.6933    17255    1.27%

Benders cuts applied:  1555
Cover cuts applied:  5
Mixed integer rounding cuts applied:  5

Root node processing (before b&c):
  Real time             =    0.98 sec. (980.02 ticks)
Parallel b&c, 8 threads:
  Real time             =    2.69 sec. (1693.69 ticks)
  Sync time (average)   =    0.09 sec.
  Wait time (average)   =    0.23 sec.
                          ------------
Total (root+branch&cut) =    3.67 sec. (2673.72 ticks)

Solution pool: 1 solution saved.

MIP - Integer optimal, tolerance (0.0001/1e-06):  Objective =  1.0732504145e+02
Current MIP best bound =  1.0732886613e+02 (gap = 0.00382468, 0.00%)
Solution time =    3.67 sec.  Iterations = 18505  Nodes = 2795 (1)
Deterministic time = 2674.56 ticks  (728.62 ticks/sec)


Solution pool written to file 'lsgcp_a9_b1_n1.sol'.
Current MIP best bound =  1.0732886613e+02 (gap = 0.00382468, 0.00%)
```
