## Supplementary Material SM2 for "Harnessing natural modularity of cellular metabolism to design a modular chassis cell for a diverse class of products by using goal attainment optimization": lsgcp_a9_b1_n2.log

```
Log started (V12.8.0.0) Wed Aug 29 20:15:57 2018

New value for time limit in seconds: 500
CPXPARAM_TimeLimit                               500
CPXPARAM_Emphasis_Numerical                      1
CPXPARAM_Parallel                                -1
CPXPARAM_Benders_Strategy                        3
CPXPARAM_MIP_Tolerances_Integrality              9.9999999999999995e-08
CPXPARAM_MIP_Pool_AbsGap                         0
Tried aggregator 4 times.
MIP Presolve eliminated 8936 rows and 4212 columns.
MIP Presolve added 236 rows and 0 columns.
MIP Presolve modified 52 coefficients.
Aggregator did 1862 substitutions.
Reduced MIP has 5612 rows, 4947 columns, and 20280 nonzeros.
Reduced MIP has 258 binaries, 0 generals, 0 SOSs, and 0 indicators.
Presolve time = 0.02 sec. (25.63 ticks)
Found incumbent of value 7.268118 after 0.05 sec. (45.54 ticks)
Tried aggregator 2 times.
MIP Presolve eliminated 240 rows and 0 columns.
MIP Presolve added 236 rows and 0 columns.
MIP Presolve modified 18 coefficients.
Aggregator did 2 substitutions.
Reduced MIP has 5606 rows, 4945 columns, and 20266 nonzeros.
Reduced MIP has 256 binaries, 0 generals, 0 SOSs, and 0 indicators.
Presolve time = 0.01 sec. (9.90 ticks)

        Nodes                                         Cuts/
   Node  Left     Objective  IInf  Best Integer    Best Bound    ItCnt     Gap

      0     0      110.0000                       Benders: 10        0         
      0     0      110.0000                        Benders: 3        1         
      0     0      110.0000                        Benders: 3        4         
      0     0      110.0000                        Benders: 2        7         
Tried aggregator 1 time.
MIP Presolve eliminated 232 rows and 0 columns.
MIP Presolve modified 295 coefficients.
Reduced MIP has 260 rows, 266 columns, and 939 nonzeros.
Reduced MIP has 256 binaries, 0 generals, 0 SOSs, and 0 indicators.
Presolve time = 0.00 sec. (1.15 ticks)
Probing time = 0.00 sec. (0.63 ticks)
Tried aggregator 1 time.
Reduced MIP has 260 rows, 266 columns, and 939 nonzeros.
Reduced MIP has 256 binaries, 0 generals, 0 SOSs, and 0 indicators.
Presolve time = 0.00 sec. (0.64 ticks)
Probing time = 0.00 sec. (0.63 ticks)
Clique table members: 750.
MIP emphasis: balance optimality and feasibility.
MIP search method: dynamic search.
Parallel mode: opportunistic, using up to 8 threads.
Root relaxation solution time = 0.00 sec. (0.32 ticks)
*     0+    0                            7.2681      110.0000              --- 
      0     0      110.0000     9        7.2681      110.0000       24     --- 
*     0+    0                            9.4551      110.0000              --- 
*     0+    0                           49.2884      110.0000           123.18%

Repeating presolve.
Tried aggregator 1 time.
MIP Presolve modified 36 coefficients.
Reduced MIP has 260 rows, 266 columns, and 939 nonzeros.
Reduced MIP has 256 binaries, 0 generals, 0 SOSs, and 0 indicators.
Presolve time = 0.00 sec. (0.67 ticks)
Probing time = 0.00 sec. (0.59 ticks)
Tried aggregator 1 time.
Reduced MIP has 260 rows, 266 columns, and 939 nonzeros.
Reduced MIP has 256 binaries, 0 generals, 0 SOSs, and 0 indicators.
Presolve time = 0.00 sec. (0.65 ticks)
Represolve time = 0.01 sec. (3.21 ticks)
Probing time = 0.00 sec. (0.59 ticks)
Clique table members: 750.
MIP emphasis: balance optimality and feasibility.
MIP search method: dynamic search.
Parallel mode: opportunistic, using up to 8 threads.
Root relaxation solution time = 0.00 sec. (0.47 ticks)
*     0+    0                           49.2884      110.0000           123.18%
      0     0      110.0000     1       49.2884      110.0000       52  123.18%
      0     2      110.0000     6       49.2884      Cuts: 30       52  123.18%
Elapsed time = 1.05 sec. (980.82 ticks, tree = 0.01 MB, solutions = 1)
*     6+    2                           62.1594      110.0000            76.96%
*    17+    4                          101.9146      110.0000             7.93%
*    24+    3                          102.1454      110.0000             7.69%
     51    25      109.9548     3      102.1454      110.0000      166    7.69%
*    54+   20                          106.3121      110.0000             3.47%
*   196    54      integral     0      107.3250      110.0000      482    2.49%
    238    60      109.0597     7      107.3250      110.0000      609    2.49%
    470    95      109.7475    21      107.3250      110.0000     2363    2.49%
    988   174        cutoff            107.3250      110.0000     5836    2.49%
   1565   213      108.8660    24      107.3250      108.7467     8937    1.32%
   2108   256      107.9088     4      107.3250      108.3869    14579    0.99%
*  2470+  100                          107.3250      107.9142             0.55%
   2625   244        cutoff            107.3250      107.8115    15509    0.45%

Benders cuts applied:  1679
Cover cuts applied:  5
Mixed integer rounding cuts applied:  3

Root node processing (before b&c):
  Real time             =    0.99 sec. (980.14 ticks)
Parallel b&c, 8 threads:
  Real time             =    2.73 sec. (1907.98 ticks)
  Sync time (average)   =    0.09 sec.
  Wait time (average)   =    0.01 sec.
                          ------------
Total (root+branch&cut) =    3.72 sec. (2888.12 ticks)

Solution pool: 1 solution saved.

MIP - Integer optimal solution:  Objective =  1.0732504145e+02
Solution time =    3.73 sec.  Iterations = 16900  Nodes = 3073 (1)
Deterministic time = 2888.96 ticks  (775.53 ticks/sec)


Solution pool written to file 'lsgcp_a9_b1_n2.sol'.
Current MIP best bound =  1.0732504145e+02 (gap = -0, 0.00%)
```
