## Supplementary Material SM2 for "Harnessing natural modularity of cellular metabolism to design a modular chassis cell for a diverse class of products by using goal attainment optimization": lsgcp_a9_b2_n1.log

```
Log started (V12.8.0.0) Wed Aug 29 20:16:10 2018

New value for time limit in seconds: 500
CPXPARAM_TimeLimit                               500
CPXPARAM_Emphasis_Numerical                      1
CPXPARAM_Parallel                                -1
CPXPARAM_Benders_Strategy                        3
CPXPARAM_MIP_Tolerances_Integrality              9.9999999999999995e-08
CPXPARAM_MIP_Pool_AbsGap                         0
Tried aggregator 4 times.
MIP Presolve eliminated 8934 rows and 4212 columns.
MIP Presolve modified 52 coefficients.
Aggregator did 1862 substitutions.
Reduced MIP has 5378 rows, 4947 columns, and 19812 nonzeros.
Reduced MIP has 258 binaries, 0 generals, 0 SOSs, and 0 indicators.
Presolve time = 0.02 sec. (24.76 ticks)
Found incumbent of value 33.827040 after 0.04 sec. (43.49 ticks)
Tried aggregator 2 times.
MIP Presolve eliminated 2 rows and 0 columns.
MIP Presolve modified 8 coefficients.
Aggregator did 2 substitutions.
Reduced MIP has 5374 rows, 4945 columns, and 19802 nonzeros.
Reduced MIP has 256 binaries, 0 generals, 0 SOSs, and 0 indicators.
Presolve time = 0.01 sec. (8.02 ticks)

        Nodes                                         Cuts/
   Node  Left     Objective  IInf  Best Integer    Best Bound    ItCnt     Gap

      0     0      110.0000                       Benders: 10        0         
      0     0      110.0000                        Benders: 2        1         
      0     0      110.0000                        Benders: 3        4         
      0     0      110.0000                        Benders: 1        7         
Tried aggregator 1 time.
MIP Presolve modified 264 coefficients.
Reduced MIP has 258 rows, 266 columns, and 926 nonzeros.
Reduced MIP has 256 binaries, 0 generals, 0 SOSs, and 0 indicators.
Presolve time = 0.00 sec. (0.51 ticks)
Probing time = 0.00 sec. (0.20 ticks)
Tried aggregator 1 time.
Reduced MIP has 258 rows, 266 columns, and 926 nonzeros.
Reduced MIP has 256 binaries, 0 generals, 0 SOSs, and 0 indicators.
Presolve time = 0.00 sec. (0.51 ticks)
Probing time = 0.00 sec. (0.20 ticks)
Clique table members: 231.
MIP emphasis: balance optimality and feasibility.
MIP search method: dynamic search.
Parallel mode: opportunistic, using up to 8 threads.
Root relaxation solution time = 0.00 sec. (0.32 ticks)
*     0+    0                           33.8270      110.0000           225.18%
      0     0      110.0000     8       33.8270      110.0000       24  225.18%
*     0+    0                           43.9689      110.0000           150.18%
      0     0      110.0000     1       43.9689      Fract: 1       25  150.18%
*     0+    0                           61.1192      110.0000            79.98%

Repeating presolve.
Tried aggregator 1 time.
MIP Presolve modified 45 coefficients.
Reduced MIP has 258 rows, 266 columns, and 926 nonzeros.
Reduced MIP has 256 binaries, 0 generals, 0 SOSs, and 0 indicators.
Presolve time = 0.00 sec. (0.53 ticks)
Probing time = 0.00 sec. (0.16 ticks)
Tried aggregator 1 time.
Reduced MIP has 258 rows, 266 columns, and 926 nonzeros.
Reduced MIP has 256 binaries, 0 generals, 0 SOSs, and 0 indicators.
Presolve time = 0.00 sec. (0.51 ticks)
Represolve time = 0.00 sec. (2.43 ticks)
Probing time = 0.00 sec. (0.16 ticks)
Clique table members: 231.
MIP emphasis: balance optimality and feasibility.
MIP search method: dynamic search.
Parallel mode: opportunistic, using up to 8 threads.
Root relaxation solution time = 0.00 sec. (0.51 ticks)
*     0+    0                           61.1192      110.0000            79.98%
      0     0      110.0000     1       61.1192      110.0000       53   79.98%
*     0+    0                          102.1454      110.0000             7.69%
      0     2      110.0000    12      102.1454     Cuts: 152       53    7.69%
Elapsed time = 1.47 sec. (1299.53 ticks, tree = 0.01 MB, solutions = 1)
    100    23      109.6364    26      102.1454      110.0000      123    7.69%
    269   158      109.0607    26      102.1454      110.0000     1393    7.69%
*   358+  187                          102.4202      110.0000             7.40%
*   427+  174                          103.0543      110.0000             6.74%
    470   306      109.5831    25      107.3250      110.0000     5129    2.49%
    703   314      109.9225    23      107.3250      110.0000     5047    2.49%
    934   558      109.4542    47      107.3250      110.0000     9251    2.49%
   1182   579      108.7417     1      107.3250      110.0000     9809    2.49%
   1470   657      109.9870    16      107.3250      110.0000    10457    2.49%
   1704   878      109.4576    29      107.3250      110.0000    14235    2.49%
   2039   947      107.8739     9      107.3250      110.0000    16266    2.49%
*  2955+ 1528                          107.3250      110.0000             2.49%
   3025  1429      108.6940     4      107.3250      110.0000    28721    2.49%
Elapsed time = 6.23 sec. (4441.31 ticks, tree = 0.72 MB, solutions = 1)
   4003  1693      109.6835     3      107.3250      110.0000    36299    2.49%
   5161  1841      108.3923     4      108.1944      110.0000    56319    1.67%
*  5543+ 1904                          108.2063      110.0000             1.66%
   5672    60      108.6504     2      108.2063      109.9998    64251    1.66%
*  6584+  477                          108.2457      109.9998             1.62%
*  6593+  528                          108.3692      109.9998             1.50%
   7511   849      108.6488    15      108.3692      109.9831    86795    1.49%
   9485  1244        cutoff            108.3692      109.4835    99408    1.03%
  11346  1468      108.3855    12      108.3692      109.0721   111290    0.65%
  13414  1492      108.8238    23      108.3692      108.8506   116982    0.44%
  15445  1012      108.5063    14      108.3692      108.6477   124957    0.26%
  17645   175        cutoff            108.3692      108.3839   131700    0.01%

Benders cuts applied:  4059
Cover cuts applied:  4
Mixed integer rounding cuts applied:  35
Gomory fractional cuts applied:  22

Root node processing (before b&c):
  Real time             =    1.21 sec. (1276.36 ticks)
Parallel b&c, 8 threads:
  Real time             =   18.62 sec. (11894.64 ticks)
  Sync time (average)   =    0.12 sec.
  Wait time (average)   =    0.03 sec.
                          ------------
Total (root+branch&cut) =   19.84 sec. (13171.00 ticks)

Solution pool: 1 solution saved.

MIP - Integer optimal, tolerance (0.0001/1e-06):  Objective =  1.0836924580e+02
Current MIP best bound =  1.0838006563e+02 (gap = 0.0108198, 0.01%)
Solution time =   19.84 sec.  Iterations = 132049  Nodes = 17724 (1)
Deterministic time = 13171.85 ticks  (663.91 ticks/sec)


Solution pool written to file 'lsgcp_a9_b2_n1.sol'.
Current MIP best bound =  1.0838006563e+02 (gap = 0.0108198, 0.01%)
```
