## Supplementary Material SM2 for "Harnessing natural modularity of cellular metabolism to design a modular chassis cell for a diverse class of products by using goal attainment optimization": lsgcp_a9_b2_n2.log

```
Log started (V12.8.0.0) Wed Aug 29 20:16:39 2018

New value for time limit in seconds: 500
CPXPARAM_TimeLimit                               500
CPXPARAM_Emphasis_Numerical                      1
CPXPARAM_Parallel                                -1
CPXPARAM_Benders_Strategy                        3
CPXPARAM_MIP_Tolerances_Integrality              9.9999999999999995e-08
CPXPARAM_MIP_Pool_AbsGap                         0
Tried aggregator 4 times.
MIP Presolve eliminated 8934 rows and 4212 columns.
MIP Presolve modified 52 coefficients.
Aggregator did 1862 substitutions.
Reduced MIP has 5378 rows, 4947 columns, and 19812 nonzeros.
Reduced MIP has 258 binaries, 0 generals, 0 SOSs, and 0 indicators.
Presolve time = 0.02 sec. (24.76 ticks)
Found incumbent of value 33.827040 after 0.04 sec. (43.49 ticks)
Tried aggregator 2 times.
MIP Presolve eliminated 2 rows and 0 columns.
MIP Presolve modified 8 coefficients.
Aggregator did 2 substitutions.
Reduced MIP has 5374 rows, 4945 columns, and 19802 nonzeros.
Reduced MIP has 256 binaries, 0 generals, 0 SOSs, and 0 indicators.
Presolve time = 0.01 sec. (8.02 ticks)

        Nodes                                         Cuts/
   Node  Left     Objective  IInf  Best Integer    Best Bound    ItCnt     Gap

      0     0      110.0000                       Benders: 10        0         
      0     0      110.0000                        Benders: 2        1         
      0     0      110.0000                        Benders: 3        4         
      0     0      110.0000                        Benders: 1        7         
Tried aggregator 1 time.
MIP Presolve modified 264 coefficients.
Reduced MIP has 258 rows, 266 columns, and 926 nonzeros.
Reduced MIP has 256 binaries, 0 generals, 0 SOSs, and 0 indicators.
Presolve time = 0.00 sec. (0.51 ticks)
Probing time = 0.00 sec. (0.20 ticks)
Tried aggregator 1 time.
Reduced MIP has 258 rows, 266 columns, and 926 nonzeros.
Reduced MIP has 256 binaries, 0 generals, 0 SOSs, and 0 indicators.
Presolve time = 0.00 sec. (0.51 ticks)
Probing time = 0.00 sec. (0.20 ticks)
Clique table members: 231.
MIP emphasis: balance optimality and feasibility.
MIP search method: dynamic search.
Parallel mode: opportunistic, using up to 8 threads.
Root relaxation solution time = 0.00 sec. (0.32 ticks)
*     0+    0                           33.8270      110.0000           225.18%
      0     0      110.0000     8       33.8270      110.0000       24  225.18%
*     0+    0                           43.9689      110.0000           150.18%
      0     0      110.0000     1       43.9689      Fract: 1       25  150.18%
*     0+    0                           61.1192      110.0000            79.98%

Repeating presolve.
Tried aggregator 1 time.
MIP Presolve modified 45 coefficients.
Reduced MIP has 258 rows, 266 columns, and 926 nonzeros.
Reduced MIP has 256 binaries, 0 generals, 0 SOSs, and 0 indicators.
Presolve time = 0.00 sec. (0.53 ticks)
Probing time = 0.00 sec. (0.16 ticks)
Tried aggregator 1 time.
Reduced MIP has 258 rows, 266 columns, and 926 nonzeros.
Reduced MIP has 256 binaries, 0 generals, 0 SOSs, and 0 indicators.
Presolve time = 0.00 sec. (0.51 ticks)
Represolve time = 0.00 sec. (2.43 ticks)
Probing time = 0.00 sec. (0.16 ticks)
Clique table members: 231.
MIP emphasis: balance optimality and feasibility.
MIP search method: dynamic search.
Parallel mode: opportunistic, using up to 8 threads.
Root relaxation solution time = 0.00 sec. (0.51 ticks)
*     0+    0                           61.1192      110.0000            79.98%
      0     0      110.0000     1       61.1192      110.0000       53   79.98%
*     0+    0                          102.1454      110.0000             7.69%
      0     2      110.0000    12      102.1454     Cuts: 116       53    7.69%
Elapsed time = 1.49 sec. (1299.53 ticks, tree = 0.01 MB, solutions = 1)
     71    28      109.5582    10      102.1454      110.0000      152    7.69%
*   185    89      integral     0      106.3121      110.0000      493    3.47%
    243   102      106.0576    10      106.3121      110.0000      577    3.47%
*   416   208      integral     0      107.2644      110.0000     2873    2.55%
*   417+  177                          108.2072      110.0000             1.66%
    418   189      108.8040    19      108.2072      110.0000     2377    1.66%
    600   234      109.9967    27      108.2072      110.0000     3208    1.66%
    791   323        cutoff            108.2072      110.0000     4813    1.66%
   1022   496        cutoff            108.2072      110.0000     7605    1.66%
   1176   627      108.6987    11      108.2072      110.0000     9592    1.66%
   1519   683        cutoff            108.2072      110.0000    10251    1.66%
   1791   801      108.5061    19      108.2072      110.0000    12931    1.66%
   2801  1361      109.7630    35      108.2072      110.0000    23543    1.66%
Elapsed time = 6.20 sec. (4406.62 ticks, tree = 0.74 MB, solutions = 1)
   3784    75      109.5885    28      108.2072      109.9999    37257    1.66%
   5152   768      109.4239    33      108.2072      109.9999    52114    1.66%
   6649  1372        cutoff            108.3182      109.9833    69523    1.54%
   8120  1774        cutoff            108.3182      109.8431    82772    1.41%
*  8672+ 1968                          108.3692      109.7565             1.28%
   9484  2097        cutoff            108.3692      109.6656    95755    1.20%
  11036  2210      108.9686    12      108.3692      109.4844   100548    1.03%
  12657  2403      108.5207    16      108.3692      109.2280   117353    0.79%
  14356  2297      108.6674    22      108.3692      109.0638   129368    0.64%
  16115  2116      108.7141    16      108.3692      108.8783   138473    0.47%
  18040  1951      108.4601     6      108.3692      108.7394   142337    0.34%
Elapsed time = 23.81 sec. (13952.73 ticks, tree = 1.00 MB, solutions = 1)
  19970   843    infeasible            108.3692      108.5460   155544    0.16%
  21816   442        cutoff            108.3692      108.3909   157770    0.02%

Benders cuts applied:  4882
Cover cuts applied:  8
Mixed integer rounding cuts applied:  20
Zero-half cuts applied:  2
Gomory fractional cuts applied:  12

Root node processing (before b&c):
  Real time             =    1.23 sec. (1276.39 ticks)
Parallel b&c, 8 threads:
  Real time             =   26.08 sec. (15288.15 ticks)
  Sync time (average)   =    0.12 sec.
  Wait time (average)   =    0.05 sec.
                          ------------
Total (root+branch&cut) =   27.31 sec. (16564.54 ticks)

Solution pool: 1 solution saved.

MIP - Integer optimal, tolerance (0.0001/1e-06):  Objective =  1.0836924580e+02
Current MIP best bound =  1.0837994463e+02 (gap = 0.0106988, 0.01%)
Solution time =   27.31 sec.  Iterations = 159709  Nodes = 22236 (1)
Deterministic time = 16565.39 ticks  (606.55 ticks/sec)


Solution pool written to file 'lsgcp_a9_b2_n2.sol'.
Current MIP best bound =  1.0837994463e+02 (gap = 0.0106988, 0.01%)
```
