## Supplementary Material SM2 for "Harnessing natural modularity of cellular metabolism to design a modular chassis cell for a diverse class of products by using goal attainment optimization": lsgcp_a10_b0_n1.log

```
Log started (V12.8.0.0) Wed Aug 29 20:17:15 2018

New value for time limit in seconds: 500
CPXPARAM_TimeLimit                               500
CPXPARAM_Emphasis_Numerical                      1
CPXPARAM_Parallel                                -1
CPXPARAM_Benders_Strategy                        3
CPXPARAM_MIP_Tolerances_Integrality              9.9999999999999995e-08
CPXPARAM_MIP_Pool_AbsGap                         0
Tried aggregator 4 times.
MIP Presolve eliminated 10068 rows and 4608 columns.
Aggregator did 1835 substitutions.
Reduced MIP has 4271 rows, 4578 columns, and 17007 nonzeros.
Reduced MIP has 22 binaries, 0 generals, 0 SOSs, and 0 indicators.
Presolve time = 0.02 sec. (23.50 ticks)
Found incumbent of value 0.971056 after 0.04 sec. (42.83 ticks)
Tried aggregator 1 time.
Reduced MIP has 4271 rows, 4578 columns, and 17007 nonzeros.
Reduced MIP has 22 binaries, 0 generals, 0 SOSs, and 0 indicators.
Presolve time = 0.00 sec. (4.58 ticks)

        Nodes                                         Cuts/
   Node  Left     Objective  IInf  Best Integer    Best Bound    ItCnt     Gap

      0     0      110.0000                       Benders: 10        0         
      0     0      110.0000                        Benders: 1        1         
      0     0      110.0000                        Benders: 1        2         
      0     0      110.0000                        Benders: 1        3         
      0     0      110.0000                        Benders: 1        4         
      0     0      110.0000                        Benders: 2        5         
      0     0      110.0000                        Benders: 1        7         
      0     0      110.0000                        Benders: 1        8         
      0     0      110.0000                        Benders: 2        9         
      0     0      110.0000                        Benders: 2       10         
      0     0      110.0000                        Benders: 2       11         
Tried aggregator 1 time.
MIP Presolve modified 276 coefficients.
Reduced MIP has 25 rows, 32 columns, and 225 nonzeros.
Reduced MIP has 22 binaries, 0 generals, 0 SOSs, and 0 indicators.
Presolve time = 0.00 sec. (0.05 ticks)
Probing time = 0.00 sec. (0.01 ticks)
Tried aggregator 1 time.
Reduced MIP has 25 rows, 32 columns, and 225 nonzeros.
Reduced MIP has 22 binaries, 0 generals, 0 SOSs, and 0 indicators.
Presolve time = 0.00 sec. (0.05 ticks)
Probing time = 0.00 sec. (0.01 ticks)
MIP emphasis: balance optimality and feasibility.
MIP search method: dynamic search.
Parallel mode: opportunistic, using up to 8 threads.
Root relaxation solution time = 0.00 sec. (0.07 ticks)
*     0+    0                            0.9711      110.0000              --- 
      0     0      110.0000     1        0.9711      110.0000       26     --- 
      0     0      110.0000     4        0.9711      Cuts: 15       34     --- 
*     0+    0                            9.5227      110.0000              --- 
      0     0      110.0000     4        9.5227      Fract: 2       37     --- 

Repeating presolve.
Tried aggregator 1 time.
Reduced MIP has 25 rows, 32 columns, and 225 nonzeros.
Reduced MIP has 22 binaries, 0 generals, 0 SOSs, and 0 indicators.
Presolve time = 0.00 sec. (0.05 ticks)
Probing time = 0.00 sec. (0.01 ticks)
Tried aggregator 1 time.
Reduced MIP has 25 rows, 32 columns, and 225 nonzeros.
Reduced MIP has 22 binaries, 0 generals, 0 SOSs, and 0 indicators.
Presolve time = 0.00 sec. (0.05 ticks)
Represolve time = 0.00 sec. (0.84 ticks)
Probing time = 0.00 sec. (0.01 ticks)
MIP emphasis: balance optimality and feasibility.
MIP search method: dynamic search.
Parallel mode: opportunistic, using up to 8 threads.
Root relaxation solution time = 0.00 sec. (0.32 ticks)
*     0+    0                            9.5227      110.0000              --- 
      0     0      110.0000     6        9.5227      110.0000       73     --- 
      0     0      110.0000     6        9.5227       Cuts: 5       77     --- 
*     0+    0                           12.0941      110.0000           809.53%
      0     0      109.5029    10       12.0941       Cuts: 9       84  805.42%
      0     2      109.5028    11       12.0941      Cuts: 92       84  805.42%
Elapsed time = 1.09 sec. (951.55 ticks, tree = 0.01 MB, solutions = 1)
    122    56       61.5956     2       53.9535       99.2219      700   83.90%
    378    84        cutoff             54.1196       66.7945     1427   23.42%
    717   134       57.8335     1       54.1196       59.8220     3590   10.54%
   1081    20        cutoff             54.1196       55.0145     5439    1.65%

Benders cuts applied:  1486
Mixed integer rounding cuts applied:  6
Gomory fractional cuts applied:  4

Root node processing (before b&c):
  Real time             =    0.90 sec. (950.86 ticks)
Parallel b&c, 8 threads:
  Real time             =    1.35 sec. (956.93 ticks)
  Sync time (average)   =    0.08 sec.
  Wait time (average)   =    0.01 sec.
                          ------------
Total (root+branch&cut) =    2.25 sec. (1907.79 ticks)

Solution pool: 1 solution saved.

MIP - Integer optimal, tolerance (0.0001/1e-06):  Objective =  5.4119649071e+01
Current MIP best bound =  5.4124079591e+01 (gap = 0.00443052, 0.01%)
Solution time =    2.25 sec.  Iterations = 5542  Nodes = 1082 (1)
Deterministic time = 1908.64 ticks  (847.48 ticks/sec)


Solution pool written to file 'lsgcp_a10_b0_n1.sol'.
Current MIP best bound =  5.4124079591e+01 (gap = 0.00443052, 0.01%)
```
