## Supplementary Material SM2 for "Harnessing natural modularity of cellular metabolism to design a modular chassis cell for a diverse class of products by using goal attainment optimization": lsgcp_a10_b0_n2.log

```
Log started (V12.8.0.0) Wed Aug 29 20:17:26 2018

New value for time limit in seconds: 500
CPXPARAM_TimeLimit                               500
CPXPARAM_Emphasis_Numerical                      1
CPXPARAM_Parallel                                -1
CPXPARAM_Benders_Strategy                        3
CPXPARAM_MIP_Tolerances_Integrality              9.9999999999999995e-08
CPXPARAM_MIP_Pool_AbsGap                         0
Tried aggregator 4 times.
MIP Presolve eliminated 10068 rows and 4608 columns.
Aggregator did 1835 substitutions.
Reduced MIP has 4271 rows, 4578 columns, and 17007 nonzeros.
Reduced MIP has 22 binaries, 0 generals, 0 SOSs, and 0 indicators.
Presolve time = 0.02 sec. (23.50 ticks)
Found incumbent of value 0.971056 after 0.05 sec. (42.83 ticks)
Tried aggregator 1 time.
Reduced MIP has 4271 rows, 4578 columns, and 17007 nonzeros.
Reduced MIP has 22 binaries, 0 generals, 0 SOSs, and 0 indicators.
Presolve time = 0.00 sec. (4.58 ticks)

        Nodes                                         Cuts/
   Node  Left     Objective  IInf  Best Integer    Best Bound    ItCnt     Gap

      0     0      110.0000                       Benders: 10        0         
      0     0      110.0000                        Benders: 1        1         
      0     0      110.0000                        Benders: 1        2         
      0     0      110.0000                        Benders: 1        3         
      0     0      110.0000                        Benders: 1        4         
      0     0      110.0000                        Benders: 2        5         
      0     0      110.0000                        Benders: 1        7         
      0     0      110.0000                        Benders: 1        8         
      0     0      110.0000                        Benders: 2        9         
      0     0      110.0000                        Benders: 2       10         
      0     0      110.0000                        Benders: 2       11         
Tried aggregator 1 time.
MIP Presolve modified 276 coefficients.
Reduced MIP has 25 rows, 32 columns, and 225 nonzeros.
Reduced MIP has 22 binaries, 0 generals, 0 SOSs, and 0 indicators.
Presolve time = 0.00 sec. (0.05 ticks)
Probing time = 0.00 sec. (0.01 ticks)
Tried aggregator 1 time.
Reduced MIP has 25 rows, 32 columns, and 225 nonzeros.
Reduced MIP has 22 binaries, 0 generals, 0 SOSs, and 0 indicators.
Presolve time = 0.00 sec. (0.05 ticks)
Probing time = 0.00 sec. (0.01 ticks)
MIP emphasis: balance optimality and feasibility.
MIP search method: dynamic search.
Parallel mode: opportunistic, using up to 8 threads.
Root relaxation solution time = 0.00 sec. (0.07 ticks)
*     0+    0                            0.9711      110.0000              --- 
      0     0      110.0000     1        0.9711      110.0000       26     --- 
      0     0      110.0000     4        0.9711      Cuts: 15       34     --- 
*     0+    0                            9.5227      110.0000              --- 
      0     0      110.0000     4        9.5227      Fract: 2       37     --- 

Repeating presolve.
Tried aggregator 1 time.
Reduced MIP has 25 rows, 32 columns, and 225 nonzeros.
Reduced MIP has 22 binaries, 0 generals, 0 SOSs, and 0 indicators.
Presolve time = 0.00 sec. (0.05 ticks)
Probing time = 0.00 sec. (0.01 ticks)
Tried aggregator 1 time.
Reduced MIP has 25 rows, 32 columns, and 225 nonzeros.
Reduced MIP has 22 binaries, 0 generals, 0 SOSs, and 0 indicators.
Presolve time = 0.00 sec. (0.05 ticks)
Represolve time = 0.00 sec. (0.84 ticks)
Probing time = 0.00 sec. (0.01 ticks)
MIP emphasis: balance optimality and feasibility.
MIP search method: dynamic search.
Parallel mode: opportunistic, using up to 8 threads.
Root relaxation solution time = 0.00 sec. (0.32 ticks)
*     0+    0                            9.5227      110.0000              --- 
      0     0      110.0000     6        9.5227      110.0000       73     --- 
      0     0      110.0000     6        9.5227       Cuts: 5       77     --- 
*     0+    0                           12.0941      110.0000           809.53%
      0     0      109.5029    10       12.0941       Cuts: 9       84  805.42%
      0     2      109.5028    11       12.0941      Cuts: 74       84  805.42%
Elapsed time = 1.07 sec. (951.55 ticks, tree = 0.01 MB, solutions = 1)
    113    51        cutoff             53.9535      100.0007      812   85.35%
    349    72       60.9531     4       54.1027       79.5253     1283   46.99%
*   488+  101                           54.1027       77.9705            44.12%
    687   117        cutoff             54.1027       61.6136     2573   13.88%
   1044    98        cutoff             54.1027       55.9989     4163    3.50%

Benders cuts applied:  1442
Mixed integer rounding cuts applied:  6
Gomory fractional cuts applied:  4

Root node processing (before b&c):
  Real time             =    0.90 sec. (950.95 ticks)
Parallel b&c, 8 threads:
  Real time             =    1.46 sec. (1067.81 ticks)
  Sync time (average)   =    0.08 sec.
  Wait time (average)   =    0.01 sec.
                          ------------
Total (root+branch&cut) =    2.36 sec. (2018.76 ticks)

Solution pool: 1 solution saved.

MIP - Integer optimal solution:  Objective =  5.4102697449e+01
Solution time =    2.36 sec.  Iterations = 4918  Nodes = 1100 (1)
Deterministic time = 2019.61 ticks  (854.35 ticks/sec)


Solution pool written to file 'lsgcp_a10_b0_n2.sol'.
Current MIP best bound =  5.4102697449e+01 (gap = -0, 0.00%)
```
