## Supplementary Material SM2 for "Harnessing natural modularity of cellular metabolism to design a modular chassis cell for a diverse class of products by using goal attainment optimization": lsgcp_a10_b1_n1.log

```
Log started (V12.8.0.0) Wed Aug 29 20:17:38 2018

New value for time limit in seconds: 500
CPXPARAM_TimeLimit                               500
CPXPARAM_Emphasis_Numerical                      1
CPXPARAM_Parallel                                -1
CPXPARAM_Benders_Strategy                        3
CPXPARAM_MIP_Tolerances_Integrality              9.9999999999999995e-08
CPXPARAM_MIP_Pool_AbsGap                         0
Tried aggregator 4 times.
MIP Presolve eliminated 8936 rows and 4212 columns.
MIP Presolve added 236 rows and 0 columns.
MIP Presolve modified 52 coefficients.
Aggregator did 1862 substitutions.
Reduced MIP has 5612 rows, 4947 columns, and 20280 nonzeros.
Reduced MIP has 258 binaries, 0 generals, 0 SOSs, and 0 indicators.
Presolve time = 0.02 sec. (25.63 ticks)
Found incumbent of value 24.268118 after 0.05 sec. (45.68 ticks)
Tried aggregator 2 times.
MIP Presolve eliminated 240 rows and 0 columns.
MIP Presolve added 236 rows and 0 columns.
MIP Presolve modified 18 coefficients.
Aggregator did 2 substitutions.
Reduced MIP has 5606 rows, 4945 columns, and 20266 nonzeros.
Reduced MIP has 256 binaries, 0 generals, 0 SOSs, and 0 indicators.
Presolve time = 0.01 sec. (9.90 ticks)

        Nodes                                         Cuts/
   Node  Left     Objective  IInf  Best Integer    Best Bound    ItCnt     Gap

      0     0      110.0000                       Benders: 10        0         
      0     0      110.0000                        Benders: 3        1         
      0     0      110.0000                        Benders: 3        4         
      0     0      110.0000                        Benders: 1        7         
Tried aggregator 1 time.
MIP Presolve eliminated 232 rows and 0 columns.
MIP Presolve modified 279 coefficients.
Reduced MIP has 259 rows, 266 columns, and 932 nonzeros.
Reduced MIP has 256 binaries, 0 generals, 0 SOSs, and 0 indicators.
Presolve time = 0.00 sec. (1.15 ticks)
Probing time = 0.00 sec. (0.63 ticks)
Tried aggregator 1 time.
Reduced MIP has 259 rows, 266 columns, and 932 nonzeros.
Reduced MIP has 256 binaries, 0 generals, 0 SOSs, and 0 indicators.
Presolve time = 0.00 sec. (0.64 ticks)
Probing time = 0.00 sec. (0.63 ticks)
Clique table members: 670.
MIP emphasis: balance optimality and feasibility.
MIP search method: dynamic search.
Parallel mode: opportunistic, using up to 8 threads.
Root relaxation solution time = 0.00 sec. (0.32 ticks)
*     0+    0                           24.2681      110.0000           353.27%
      0     0      110.0000     3       24.2681      110.0000       23  353.27%

Repeating presolve.
Tried aggregator 1 time.
MIP Presolve modified 38 coefficients.
Reduced MIP has 259 rows, 266 columns, and 932 nonzeros.
Reduced MIP has 256 binaries, 0 generals, 0 SOSs, and 0 indicators.
Presolve time = 0.00 sec. (0.66 ticks)
Probing time = 0.00 sec. (0.59 ticks)
Tried aggregator 1 time.
Reduced MIP has 259 rows, 266 columns, and 932 nonzeros.
Reduced MIP has 256 binaries, 0 generals, 0 SOSs, and 0 indicators.
Presolve time = 0.00 sec. (0.65 ticks)
Represolve time = 0.00 sec. (2.88 ticks)
Probing time = 0.00 sec. (0.59 ticks)
Clique table members: 670.
MIP emphasis: balance optimality and feasibility.
MIP search method: dynamic search.
Parallel mode: opportunistic, using up to 8 threads.
Root relaxation solution time = 0.00 sec. (0.53 ticks)
*     0+    0                           24.2681      110.0000           353.27%
      0     0      110.0000     8       24.2681      110.0000       47  353.27%
*     0+    0                           38.5485      110.0000           185.35%
*     0+    0                           62.1594      110.0000            76.96%
      0     0      110.0000     3       62.1594    Benders: 6       48   76.96%
      0     2      110.0000    11       62.1594     Cuts: 166       48   76.96%
Elapsed time = 1.48 sec. (1343.82 ticks, tree = 0.01 MB, solutions = 1)
*     3+    4                          101.7593      110.0000             8.10%
     51    16        cutoff            101.7593      110.0000      128    8.10%
*   167+   65                          102.1454      110.0000             7.69%
*   176+    3                          103.0008      110.0000             6.80%
    242    88      105.7015     1      103.0008      110.0000     1446    6.80%
*   263+   59                          106.3121      110.0000             3.47%
*   340    87      integral     0      107.3250      110.0000     1354    2.49%
    377    80      107.8812    10      107.3250      110.0000     2444    2.49%
    656   132      107.7063     5      107.3250      110.0000     6727    2.49%
   1036   136      107.7404     6      107.3250      109.5727     8141    2.09%
   1415   179      108.2501    16      107.3250      109.2075    10613    1.75%
   1942   185      107.4782     6      107.3250      107.6573    12323    0.31%
   2342   120        cutoff            107.3250      107.6266    13233    0.28%

Benders cuts applied:  1914
Cover cuts applied:  1
Mixed integer rounding cuts applied:  2

Root node processing (before b&c):
  Real time             =    1.31 sec. (1331.95 ticks)
Parallel b&c, 8 threads:
  Real time             =    2.74 sec. (1974.97 ticks)
  Sync time (average)   =    0.09 sec.
  Wait time (average)   =    0.01 sec.
                          ------------
Total (root+branch&cut) =    4.05 sec. (3306.93 ticks)

Solution pool: 1 solution saved.

MIP - Integer optimal, tolerance (0.0001/1e-06):  Objective =  1.0732504145e+02
Current MIP best bound =  1.0733051849e+02 (gap = 0.00547704, 0.01%)
Solution time =    4.05 sec.  Iterations = 14116  Nodes = 2348 (1)
Deterministic time = 3307.77 ticks  (816.04 ticks/sec)


Solution pool written to file 'lsgcp_a10_b1_n1.sol'.
Current MIP best bound =  1.0733051849e+02 (gap = 0.00547704, 0.01%)
```
