## Supplementary Material SM2 for "Harnessing natural modularity of cellular metabolism to design a modular chassis cell for a diverse class of products by using goal attainment optimization": lsgcp_a10_b1_n2.log

```
Log started (V12.8.0.0) Wed Aug 29 20:17:51 2018

New value for time limit in seconds: 500
CPXPARAM_TimeLimit                               500
CPXPARAM_Emphasis_Numerical                      1
CPXPARAM_Parallel                                -1
CPXPARAM_Benders_Strategy                        3
CPXPARAM_MIP_Tolerances_Integrality              9.9999999999999995e-08
CPXPARAM_MIP_Pool_AbsGap                         0
Tried aggregator 4 times.
MIP Presolve eliminated 8936 rows and 4212 columns.
MIP Presolve added 236 rows and 0 columns.
MIP Presolve modified 52 coefficients.
Aggregator did 1862 substitutions.
Reduced MIP has 5612 rows, 4947 columns, and 20280 nonzeros.
Reduced MIP has 258 binaries, 0 generals, 0 SOSs, and 0 indicators.
Presolve time = 0.02 sec. (25.63 ticks)
Found incumbent of value 24.268118 after 0.04 sec. (45.68 ticks)
Tried aggregator 2 times.
MIP Presolve eliminated 240 rows and 0 columns.
MIP Presolve added 236 rows and 0 columns.
MIP Presolve modified 18 coefficients.
Aggregator did 2 substitutions.
Reduced MIP has 5606 rows, 4945 columns, and 20266 nonzeros.
Reduced MIP has 256 binaries, 0 generals, 0 SOSs, and 0 indicators.
Presolve time = 0.01 sec. (9.90 ticks)

        Nodes                                         Cuts/
   Node  Left     Objective  IInf  Best Integer    Best Bound    ItCnt     Gap

      0     0      110.0000                       Benders: 10        0         
      0     0      110.0000                        Benders: 3        1         
      0     0      110.0000                        Benders: 3        4         
      0     0      110.0000                        Benders: 1        7         
Tried aggregator 1 time.
MIP Presolve eliminated 232 rows and 0 columns.
MIP Presolve modified 279 coefficients.
Reduced MIP has 259 rows, 266 columns, and 932 nonzeros.
Reduced MIP has 256 binaries, 0 generals, 0 SOSs, and 0 indicators.
Presolve time = 0.00 sec. (1.15 ticks)
Probing time = 0.00 sec. (0.63 ticks)
Tried aggregator 1 time.
Reduced MIP has 259 rows, 266 columns, and 932 nonzeros.
Reduced MIP has 256 binaries, 0 generals, 0 SOSs, and 0 indicators.
Presolve time = 0.00 sec. (0.64 ticks)
Probing time = 0.00 sec. (0.63 ticks)
Clique table members: 670.
MIP emphasis: balance optimality and feasibility.
MIP search method: dynamic search.
Parallel mode: opportunistic, using up to 8 threads.
Root relaxation solution time = 0.00 sec. (0.32 ticks)
*     0+    0                           24.2681      110.0000           353.27%
      0     0      110.0000     3       24.2681      110.0000       23  353.27%

Repeating presolve.
Tried aggregator 1 time.
MIP Presolve modified 38 coefficients.
Reduced MIP has 259 rows, 266 columns, and 932 nonzeros.
Reduced MIP has 256 binaries, 0 generals, 0 SOSs, and 0 indicators.
Presolve time = 0.00 sec. (0.66 ticks)
Probing time = 0.00 sec. (0.59 ticks)
Tried aggregator 1 time.
Reduced MIP has 259 rows, 266 columns, and 932 nonzeros.
Reduced MIP has 256 binaries, 0 generals, 0 SOSs, and 0 indicators.
Presolve time = 0.00 sec. (0.65 ticks)
Represolve time = 0.01 sec. (2.88 ticks)
Probing time = 0.00 sec. (0.59 ticks)
Clique table members: 670.
MIP emphasis: balance optimality and feasibility.
MIP search method: dynamic search.
Parallel mode: opportunistic, using up to 8 threads.
Root relaxation solution time = 0.00 sec. (0.53 ticks)
*     0+    0                           24.2681      110.0000           353.27%
      0     0      110.0000     8       24.2681      110.0000       47  353.27%
*     0+    0                           38.5485      110.0000           185.35%
*     0+    0                           62.1594      110.0000            76.96%
      0     0      110.0000     3       62.1594    Benders: 6       48   76.96%
      0     2      110.0000    11       62.1594     Cuts: 216       48   76.96%
Elapsed time = 1.49 sec. (1343.82 ticks, tree = 0.01 MB, solutions = 1)
*     2+    4                          101.7593      110.0000             8.10%
     63    26      108.8067     3      101.7593      110.0000      189    8.10%
    261    43        cutoff            101.7593      110.0000      994    8.10%
*   280+   56                          102.0150      110.0000             7.83%
*   362    87      integral     0      103.1584      110.0000     1954    6.63%
*   378+   95                          106.3121      110.0000             3.47%
    440   134        cutoff            106.3121      110.0000     3456    3.47%
*   660   142      integral     0      107.1502      110.0000     4184    2.66%
*   734+  146                          107.3250      110.0000             2.49%
    737   145      106.7659     1      107.3250      110.0000     4349    2.49%
   1063   183      108.7731    14      107.3250      109.8078     8438    2.31%
   1512   232      108.3437     6      107.3250      109.3515    11344    1.89%
   2090   210      107.5924     6      107.3250      108.5401    15103    1.13%
   2601   106      107.3785     5      107.3250      107.3268    16716    0.00%

Benders cuts applied:  1873
Cover cuts applied:  2
Mixed integer rounding cuts applied:  4
Gomory fractional cuts applied:  9

Root node processing (before b&c):
  Real time             =    1.29 sec. (1331.96 ticks)
Parallel b&c, 8 threads:
  Real time             =    2.90 sec. (1988.75 ticks)
  Sync time (average)   =    0.14 sec.
  Wait time (average)   =    0.01 sec.
                          ------------
Total (root+branch&cut) =    4.19 sec. (3320.71 ticks)

Solution pool: 1 solution saved.

MIP - Integer optimal, tolerance (0.0001/1e-06):  Objective =  1.0732504145e+02
Current MIP best bound =  1.0732681644e+02 (gap = 0.00177499, 0.00%)
Solution time =    4.20 sec.  Iterations = 17594  Nodes = 2675 (1)
Deterministic time = 3321.56 ticks  (791.77 ticks/sec)


Solution pool written to file 'lsgcp_a10_b1_n2.sol'.
Current MIP best bound =  1.0732681644e+02 (gap = 0.00177499, 0.00%)
```
