## Supplementary Material SM2 for "Harnessing natural modularity of cellular metabolism to design a modular chassis cell for a diverse class of products by using goal attainment optimization": lsgcp_a10_b2_n1.log

```
Log started (V12.8.0.0) Wed Aug 29 20:18:04 2018

New value for time limit in seconds: 500
CPXPARAM_TimeLimit                               500
CPXPARAM_Emphasis_Numerical                      1
CPXPARAM_Parallel                                -1
CPXPARAM_Benders_Strategy                        3
CPXPARAM_MIP_Tolerances_Integrality              9.9999999999999995e-08
CPXPARAM_MIP_Pool_AbsGap                         0
Tried aggregator 4 times.
MIP Presolve eliminated 8934 rows and 4212 columns.
MIP Presolve modified 52 coefficients.
Aggregator did 1862 substitutions.
Reduced MIP has 5378 rows, 4947 columns, and 19812 nonzeros.
Reduced MIP has 258 binaries, 0 generals, 0 SOSs, and 0 indicators.
Presolve time = 0.02 sec. (24.76 ticks)
Found incumbent of value 33.827040 after 0.04 sec. (44.08 ticks)
Tried aggregator 2 times.
MIP Presolve eliminated 2 rows and 0 columns.
MIP Presolve modified 8 coefficients.
Aggregator did 2 substitutions.
Reduced MIP has 5374 rows, 4945 columns, and 19802 nonzeros.
Reduced MIP has 256 binaries, 0 generals, 0 SOSs, and 0 indicators.
Presolve time = 0.01 sec. (8.02 ticks)

        Nodes                                         Cuts/
   Node  Left     Objective  IInf  Best Integer    Best Bound    ItCnt     Gap

      0     0      110.0000                       Benders: 10        0         
      0     0      110.0000                        Benders: 2        1         
      0     0      110.0000                        Benders: 2        4         
      0     0      110.0000                        Benders: 2        6         
      0     0      110.0000                        Benders: 2        7         
      0     0      110.0000                        Benders: 1        9         
      0     0      110.0000                        Benders: 1       11         
Tried aggregator 1 time.
MIP Presolve modified 288 coefficients.
Reduced MIP has 262 rows, 266 columns, and 942 nonzeros.
Reduced MIP has 256 binaries, 0 generals, 0 SOSs, and 0 indicators.
Presolve time = 0.00 sec. (0.52 ticks)
Probing time = 0.00 sec. (0.21 ticks)
Tried aggregator 1 time.
Reduced MIP has 262 rows, 266 columns, and 942 nonzeros.
Reduced MIP has 256 binaries, 0 generals, 0 SOSs, and 0 indicators.
Presolve time = 0.00 sec. (0.51 ticks)
Probing time = 0.00 sec. (0.21 ticks)
Clique table members: 231.
MIP emphasis: balance optimality and feasibility.
MIP search method: dynamic search.
Parallel mode: opportunistic, using up to 8 threads.
Root relaxation solution time = 0.00 sec. (0.32 ticks)
*     0+    0                           33.8270      110.0000           225.18%
      0     0      110.0000     4       33.8270      110.0000       27  225.18%
      0     0      110.0000     1       33.8270       Cuts: 5       29  225.18%
      0     0      110.0000     1       33.8270       Cuts: 2       31  225.18%
      0     0      110.0000     2       33.8270       Cuts: 3       32  225.18%
*     0+    0                           43.4737      110.0000           153.03%

Repeating presolve.
Tried aggregator 1 time.
MIP Presolve modified 45 coefficients.
Reduced MIP has 262 rows, 266 columns, and 942 nonzeros.
Reduced MIP has 256 binaries, 0 generals, 0 SOSs, and 0 indicators.
Presolve time = 0.00 sec. (0.54 ticks)
Probing time = 0.00 sec. (0.16 ticks)
Tried aggregator 1 time.
Reduced MIP has 262 rows, 266 columns, and 942 nonzeros.
Reduced MIP has 256 binaries, 0 generals, 0 SOSs, and 0 indicators.
Presolve time = 0.00 sec. (0.52 ticks)
Represolve time = 0.00 sec. (2.21 ticks)
Probing time = 0.00 sec. (0.16 ticks)
Clique table members: 231.
MIP emphasis: balance optimality and feasibility.
MIP search method: dynamic search.
Parallel mode: opportunistic, using up to 8 threads.
Root relaxation solution time = 0.00 sec. (0.52 ticks)
*     0+    0                           43.4737      110.0000           153.03%
      0     0      110.0000     2       43.4737      110.0000       60  153.03%
      0     0      110.0000     3       43.4737      Cuts: 11       62  153.03%
*     0+    0                           43.9661      110.0000           150.19%
*     0+    0                           48.6192      110.0000           126.25%
      0     0      110.0000     5       48.6192       Cuts: 3       67  126.25%
*     0+    0                           88.7699      110.0000            23.92%
      0     0      110.0000     4       88.7699       Cuts: 9       70   23.92%
      0     2      110.0000     5       88.7699     Cuts: 182       70   23.92%
Elapsed time = 1.85 sec. (1791.19 ticks, tree = 0.01 MB, solutions = 1)
*    35+    8                          103.9289      110.0000             5.84%
     71    60      109.9483     1      103.9289      110.0000      401    5.84%
    229   120      109.9989     4      105.7649      110.0000     1199    4.00%
*   283+  153                          106.4622      110.0000             3.32%
    366   185      108.0798     5      106.4622      110.0000     1915    3.32%
    599   276      110.0000    22      107.2644      110.0000     3341    2.55%
    846   441      109.9960    16      107.2644      110.0000     5437    2.55%
   1101   478        cutoff            107.2644      110.0000     5805    2.55%
   1390   720      107.4814     5      107.2644      110.0000     8387    2.55%
   1710   772      108.8019     3      107.2759      110.0000     9195    2.54%
   2064  1142        cutoff            107.2759      110.0000    13534    2.54%
*  2382  1062      integral     0      107.3250      110.0000    12204    2.49%
   3117  1431      109.2650    17      108.3692      110.0000    18814    1.50%
Elapsed time = 6.81 sec. (4912.11 ticks, tree = 0.68 MB, solutions = 1)
   3794    59      108.7092     1      108.3692      110.0000    29830    1.50%
   4871   521      109.4723    17      108.3692      110.0000    42689    1.50%
   6257  1225        cutoff            108.3692      109.9982    63991    1.50%
   7725  1849    infeasible            108.3692      109.9823    80921    1.49%
   9223  2628      108.6856    24      108.3692      109.8738   104790    1.39%
  10867  2874      108.6082    13      108.3692      109.8093   113942    1.33%
  12477  3331      109.4388    21      108.3692      109.6302   138440    1.16%
  14199  3481      108.5109    12      108.3692      109.4938   147263    1.04%
  15751  3507      108.5640    14      108.3692      109.2757   160548    0.84%
  17493  3535      108.4232     5      108.3692      109.1732   169587    0.74%
Elapsed time = 23.58 sec. (14452.52 ticks, tree = 6.66 MB, solutions = 1)
  19126  3521      108.6237     6      108.3692      109.0279   178746    0.61%
  20736  3520      108.5535    14      108.3692      108.9526   183004    0.54%
  22506  3487      108.5271     6      108.3692      108.8708   192089    0.46%
  24263  3455      108.4970     6      108.3692      108.7965   197023    0.39%
  25988  3281      108.5722    12      108.3692      108.7441   203055    0.35%
  27649  3095      108.5425    10      108.3692      108.7060   208032    0.31%
  29352  2709        cutoff            108.3692      108.6517   214253    0.26%
  31134  2297      108.3994    10      108.3692      108.5954   218425    0.21%
  32872  1701        cutoff            108.3692      108.5378   223106    0.16%
  34605  1013        cutoff            108.3692      108.4508   227963    0.08%
Elapsed time = 44.28 sec. (23993.58 ticks, tree = 0.69 MB, solutions = 1)
  36125   786      108.4273     8      108.3692      108.3841   228989    0.01%

Benders cuts applied:  5374
Cover cuts applied:  11
Mixed integer rounding cuts applied:  48
Zero-half cuts applied:  7
Gomory fractional cuts applied:  14

Root node processing (before b&c):
  Real time             =    1.71 sec. (1790.55 ticks)
Parallel b&c, 8 threads:
  Real time             =   43.93 sec. (23677.84 ticks)
  Sync time (average)   =    0.07 sec.
  Wait time (average)   =    0.07 sec.
                          ------------
Total (root+branch&cut) =   45.64 sec. (25468.39 ticks)

Solution pool: 1 solution saved.

MIP - Integer optimal, tolerance (0.0001/1e-06):  Objective =  1.0836924580e+02
Current MIP best bound =  1.0837993511e+02 (gap = 0.0106893, 0.01%)
Solution time =   45.65 sec.  Iterations = 231664  Nodes = 36288 (1)
Deterministic time = 25469.24 ticks  (557.98 ticks/sec)


Solution pool written to file 'lsgcp_a10_b2_n1.sol'.
Current MIP best bound =  1.0837993511e+02 (gap = 0.0106893, 0.01%)
```
