## Supplementary Material SM2 for "Harnessing natural modularity of cellular metabolism to design a modular chassis cell for a diverse class of products by using goal attainment optimization": lsgcp_a10_b2_n2.log

```
Log started (V12.8.0.0) Wed Aug 29 20:18:58 2018

New value for time limit in seconds: 500
CPXPARAM_TimeLimit                               500
CPXPARAM_Emphasis_Numerical                      1
CPXPARAM_Parallel                                -1
CPXPARAM_Benders_Strategy                        3
CPXPARAM_MIP_Tolerances_Integrality              9.9999999999999995e-08
CPXPARAM_MIP_Pool_AbsGap                         0
Tried aggregator 4 times.
MIP Presolve eliminated 8934 rows and 4212 columns.
MIP Presolve modified 52 coefficients.
Aggregator did 1862 substitutions.
Reduced MIP has 5378 rows, 4947 columns, and 19812 nonzeros.
Reduced MIP has 258 binaries, 0 generals, 0 SOSs, and 0 indicators.
Presolve time = 0.03 sec. (24.76 ticks)
Found incumbent of value 33.827040 after 0.06 sec. (44.08 ticks)
Tried aggregator 2 times.
MIP Presolve eliminated 2 rows and 0 columns.
MIP Presolve modified 8 coefficients.
Aggregator did 2 substitutions.
Reduced MIP has 5374 rows, 4945 columns, and 19802 nonzeros.
Reduced MIP has 256 binaries, 0 generals, 0 SOSs, and 0 indicators.
Presolve time = 0.01 sec. (8.02 ticks)

        Nodes                                         Cuts/
   Node  Left     Objective  IInf  Best Integer    Best Bound    ItCnt     Gap

      0     0      110.0000                       Benders: 10        0         
      0     0      110.0000                        Benders: 2        1         
      0     0      110.0000                        Benders: 2        4         
      0     0      110.0000                        Benders: 2        6         
      0     0      110.0000                        Benders: 2        7         
      0     0      110.0000                        Benders: 1        9         
      0     0      110.0000                        Benders: 1       11         
Tried aggregator 1 time.
MIP Presolve modified 288 coefficients.
Reduced MIP has 262 rows, 266 columns, and 942 nonzeros.
Reduced MIP has 256 binaries, 0 generals, 0 SOSs, and 0 indicators.
Presolve time = 0.00 sec. (0.52 ticks)
Probing time = 0.00 sec. (0.21 ticks)
Tried aggregator 1 time.
Reduced MIP has 262 rows, 266 columns, and 942 nonzeros.
Reduced MIP has 256 binaries, 0 generals, 0 SOSs, and 0 indicators.
Presolve time = 0.00 sec. (0.51 ticks)
Probing time = 0.00 sec. (0.21 ticks)
Clique table members: 231.
MIP emphasis: balance optimality and feasibility.
MIP search method: dynamic search.
Parallel mode: opportunistic, using up to 8 threads.
Root relaxation solution time = 0.00 sec. (0.32 ticks)
*     0+    0                           33.8270      110.0000           225.18%
      0     0      110.0000     4       33.8270      110.0000       27  225.18%
      0     0      110.0000     1       33.8270       Cuts: 5       29  225.18%
      0     0      110.0000     1       33.8270       Cuts: 2       31  225.18%
      0     0      110.0000     2       33.8270       Cuts: 3       32  225.18%
*     0+    0                           43.4737      110.0000           153.03%

Repeating presolve.
Tried aggregator 1 time.
MIP Presolve modified 45 coefficients.
Reduced MIP has 262 rows, 266 columns, and 942 nonzeros.
Reduced MIP has 256 binaries, 0 generals, 0 SOSs, and 0 indicators.
Presolve time = 0.00 sec. (0.54 ticks)
Probing time = 0.00 sec. (0.16 ticks)
Tried aggregator 1 time.
Reduced MIP has 262 rows, 266 columns, and 942 nonzeros.
Reduced MIP has 256 binaries, 0 generals, 0 SOSs, and 0 indicators.
Presolve time = 0.00 sec. (0.52 ticks)
Represolve time = 0.00 sec. (2.21 ticks)
Probing time = 0.00 sec. (0.16 ticks)
Clique table members: 231.
MIP emphasis: balance optimality and feasibility.
MIP search method: dynamic search.
Parallel mode: opportunistic, using up to 8 threads.
Root relaxation solution time = 0.00 sec. (0.52 ticks)
*     0+    0                           43.4737      110.0000           153.03%
      0     0      110.0000     2       43.4737      110.0000       60  153.03%
      0     0      110.0000     3       43.4737      Cuts: 11       62  153.03%
*     0+    0                           43.9661      110.0000           150.19%
*     0+    0                           48.6192      110.0000           126.25%
      0     0      110.0000     5       48.6192       Cuts: 3       67  126.25%
*     0+    0                           88.7699      110.0000            23.92%
      0     0      110.0000     4       88.7699       Cuts: 9       70   23.92%
      0     2      110.0000     5       88.7699      Cuts: 98       70   23.92%
Elapsed time = 1.83 sec. (1791.19 ticks, tree = 0.01 MB, solutions = 1)
*    10+    7                          101.2004      110.0000             8.70%
*    23+   19                          103.8318      110.0000             5.94%
     54    28      110.0000    14      103.8318      110.0000      192    5.94%
    220   128      109.8806    32      103.8318      110.0000     1101    5.94%
*   255+  125                          107.1621      110.0000             2.65%
    411   173      109.4986     7      107.1621      110.0000     1870    2.65%
    635   336      107.2483     5      107.1621      110.0000     3987    2.65%
*   678+  252                          107.2209      110.0000             2.59%
    948   438        cutoff            107.2644      110.0000     5268    2.55%
   1336   540      107.8506     6      107.2644      110.0000     6680    2.55%
   1703   667      108.9307    27      107.2644      110.0000     8478    2.55%
   2067   883        cutoff            107.2644      110.0000    13035    2.55%
   2370  1044      107.4223    12      107.2644      110.0000    15706    2.55%
   3574  1703        cutoff            107.2644      110.0000    31726    2.55%
Elapsed time = 6.50 sec. (4914.80 ticks, tree = 1.02 MB, solutions = 1)
*  3594+ 1258                          107.3250      110.0000             2.49%
   3963   167      109.0195    13      107.3250      110.0000    38796    2.49%
*  4370   426      integral     0      107.4746      110.0000    43563    2.35%
   5367   887      108.7698     8      108.1944      110.0000    54554    1.67%
   6266  1497      109.5729    10      108.1944      110.0000    70705    1.67%
   7254  1800        cutoff            108.1944      109.9961    76869    1.67%
   8275  2402      109.5116    12      108.1944      109.9925    89679    1.66%
   9195  2674        cutoff            108.1944      109.9826    96476    1.65%
  10129  2988      108.3524     8      108.1944      109.9432   106194    1.62%
  11136  3283        cutoff            108.1944      109.8992   118313    1.58%
  12154  3643      108.2468    12      108.3262      109.8555   131481    1.41%
Elapsed time = 22.74 sec. (13889.26 ticks, tree = 2.72 MB, solutions = 1)
  13135  3520      109.0805    29      108.3692      109.8061   146613    1.33%
  14109  3568        cutoff            108.3692      109.7439   152628    1.27%
  15139  3744      108.4933     4      108.3692      109.7081   162089    1.24%
  16184  3844        cutoff            108.3692      109.6155   174183    1.15%
  17267  3933      109.0530    21      108.3692      109.5331   189617    1.07%
  18453  3929      108.4371     4      108.3692      109.4170   191903    0.97%
  19562  4051      109.1261    17      108.3692      109.3244   208256    0.88%
  20716  4036      108.3723     7      108.3692      109.2480   209415    0.81%
  21846  4008      108.6132    20      108.3692      109.1707   220385    0.74%
  23051  4031      108.6733    14      108.3692      109.1196   226143    0.69%
Elapsed time = 46.00 sec. (23433.28 ticks, tree = 3.77 MB, solutions = 1)
  24181  4055      108.5877    14      108.3692      109.0393   234719    0.62%
  25362  4068      108.7408    25      108.3692      109.0103   241862    0.59%
  26502  4096      108.4648    14      108.3692      108.9518   245621    0.54%
  27612  4105      108.7321    14      108.3692      108.9137   249130    0.50%
  28765  3965      108.8137    19      108.3692      108.8628   256077    0.46%
  29859  3896      108.4990    13      108.3692      108.8216   259212    0.42%
  30987  3637        cutoff            108.3692      108.7803   269514    0.38%
  32148  3620      108.3852     7      108.3692      108.7393   270216    0.34%
  33250  3300      108.6806    10      108.3692      108.7084   277424    0.31%
  34327  3427        cutoff            108.3692      108.6649   274438    0.27%
Elapsed time = 70.41 sec. (32978.48 ticks, tree = 2.53 MB, solutions = 1)
  35456  2867      108.4255    16      108.3692      108.6193   283520    0.23%
  36606  2008    infeasible            108.3692      108.5656   292219    0.18%
  37780  2140      108.4349     6      108.3692      108.5074   291281    0.13%
  39051   992      108.4370     4      108.3692      108.4337   297680    0.06%
  40300   285        cutoff            108.3692      108.3853   300998    0.01%
  40845   817      108.4303    16      108.3692      108.3853   298536    0.01%

Benders cuts applied:  8307
Cover cuts applied:  23
Mixed integer rounding cuts applied:  48
Zero-half cuts applied:  2
Gomory fractional cuts applied:  13

Root node processing (before b&c):
  Real time             =    1.74 sec. (1790.70 ticks)
Parallel b&c, 8 threads:
  Real time             =   79.83 sec. (37488.20 ticks)
  Sync time (average)   =    0.05 sec.
  Wait time (average)   =    0.06 sec.
                          ------------
Total (root+branch&cut) =   81.57 sec. (39278.90 ticks)

Solution pool: 1 solution saved.

MIP - Integer optimal, tolerance (0.0001/1e-06):  Objective =  1.0836924580e+02
Current MIP best bound =  1.0838003326e+02 (gap = 0.0107875, 0.01%)
Solution time =   81.57 sec.  Iterations = 301705  Nodes = 40938 (1)
Deterministic time = 39279.74 ticks  (481.54 ticks/sec)


Solution pool written to file 'lsgcp_a10_b2_n2.sol'.
Current MIP best bound =  1.0838003326e+02 (gap = 0.0107875, 0.01%)
```
