## Supplementary Material SM2 for "Harnessing natural modularity of cellular metabolism to design a modular chassis cell for a diverse class of products by using goal attainment optimization": ngp_a1_b0_n2.log

```
Log started (V12.8.0.0) Wed Aug 29 20:20:35 2018

New value for time limit in seconds: 500
CPXPARAM_TimeLimit                               500
CPXPARAM_Emphasis_Numerical                      1
CPXPARAM_Parallel                                -1
CPXPARAM_Benders_Strategy                        3
CPXPARAM_MIP_Tolerances_Integrality              9.9999999999999995e-08
CPXPARAM_MIP_Pool_AbsGap                         0
Tried aggregator 4 times.
MIP Presolve eliminated 8264 rows and 3792 columns.
MIP Presolve added 24 rows and 0 columns.
Aggregator did 1213 substitutions.
Reduced MIP has 2413 rows, 2443 columns, and 8938 nonzeros.
Reduced MIP has 25 binaries, 0 generals, 0 SOSs, and 0 indicators.
Presolve time = 0.01 sec. (15.55 ticks)
Found incumbent of value 0.000000 after 0.03 sec. (24.38 ticks)
Tried aggregator 1 time.
MIP Presolve eliminated 24 rows and 0 columns.
MIP Presolve added 24 rows and 0 columns.
MIP Presolve modified 1 coefficients.
Reduced MIP has 2413 rows, 2443 columns, and 8938 nonzeros.
Reduced MIP has 25 binaries, 0 generals, 0 SOSs, and 0 indicators.
Presolve time = 0.00 sec. (3.05 ticks)

        Nodes                                         Cuts/
   Node  Left     Objective  IInf  Best Integer    Best Bound    ItCnt     Gap

      0     0       10.0000                       Benders: 10        0         
      0     0       10.0000                        Benders: 1        3         
      0     0       10.0000                        Benders: 3        6         
      0     0       10.0000                        Benders: 1        7         
      0     0       10.0000                        Benders: 4        8         
      0     0       10.0000                        Benders: 4        9         
      0     0       10.0000                        Benders: 4       10         
      0     0       10.0000                        Benders: 4       11         
      0     0       10.0000                        Benders: 2       12         
      0     0       10.0000                        Benders: 2       13         
      0     0       10.0000                        Benders: 1       15         
      0     0       10.0000                        Benders: 3       16         
      0     0       10.0000                        Benders: 1       18         
      0     0       10.0000                        Benders: 1       20         
Tried aggregator 1 time.
MIP Presolve eliminated 26 rows and 0 columns.
MIP Presolve modified 454 coefficients.
Reduced MIP has 40 rows, 35 columns, and 277 nonzeros.
Reduced MIP has 25 binaries, 0 generals, 0 SOSs, and 0 indicators.
Presolve time = 0.00 sec. (0.16 ticks)
Probing time = 0.00 sec. (0.12 ticks)
Tried aggregator 1 time.
Reduced MIP has 40 rows, 35 columns, and 277 nonzeros.
Reduced MIP has 25 binaries, 0 generals, 0 SOSs, and 0 indicators.
Presolve time = 0.00 sec. (0.09 ticks)
Probing time = 0.00 sec. (0.12 ticks)
Clique table members: 1.
MIP emphasis: balance optimality and feasibility.
MIP search method: dynamic search.
Parallel mode: opportunistic, using up to 8 threads.
Root relaxation solution time = 0.00 sec. (0.12 ticks)
*     0+    0                            0.0000       10.0000              --- 
      0     0        6.5000     2        0.0000        6.5000       59     --- 
      0     0        4.6792     2        0.0000       Cuts: 6       60     --- 
      0     0        4.0000     2        0.0000      Fract: 2       62     --- 

Repeating presolve.
Tried aggregator 1 time.
MIP Presolve eliminated 15 rows and 9 columns.
MIP Presolve modified 3 coefficients.
Reduced MIP has 25 rows, 26 columns, and 162 nonzeros.
Reduced MIP has 16 binaries, 0 generals, 0 SOSs, and 0 indicators.
Presolve time = 0.00 sec. (0.12 ticks)
Probing time = 0.00 sec. (0.07 ticks)
Tried aggregator 1 time.
Reduced MIP has 25 rows, 26 columns, and 162 nonzeros.
Reduced MIP has 16 binaries, 0 generals, 0 SOSs, and 0 indicators.
Presolve time = 0.00 sec. (0.06 ticks)
Represolve time = 0.00 sec. (0.59 ticks)
Probing time = 0.00 sec. (0.07 ticks)
Clique table members: 1.
MIP emphasis: balance optimality and feasibility.
MIP search method: dynamic search.
Parallel mode: opportunistic, using up to 8 threads.
Root relaxation solution time = 0.00 sec. (0.13 ticks)
*     0+    0                            0.0000        4.0000              --- 
      0     0        4.0000     2        0.0000        4.0000      114     --- 
      0     0        3.7500     2        0.0000      Fract: 1      116     --- 
      0     0        3.5000     2        0.0000      Fract: 1      118     --- 
      0     0        3.2500     2        0.0000      Fract: 1      123     --- 
      0     2        3.0000     5        0.0000       Cuts: 2      123     --- 
Elapsed time = 0.23 sec. (183.60 ticks, tree = 0.01 MB, solutions = 1)
*    15     2      integral     0        0.5000        3.0000      156  500.00%

Benders cuts applied:  12
Mixed integer rounding cuts applied:  1
Gomory fractional cuts applied:  5

Root node processing (before b&c):
  Real time             =    0.21 sec. (183.30 ticks)
Parallel b&c, 8 threads:
  Real time             =    0.03 sec. (9.72 ticks)
  Sync time (average)   =    0.01 sec.
  Wait time (average)   =    0.00 sec.
                          ------------
Total (root+branch&cut) =    0.24 sec. (193.02 ticks)

Solution pool: 2 solutions saved.

MIP - Integer optimal solution:  Objective =  5.0000000000e-01
Solution time =    0.24 sec.  Iterations = 198  Nodes = 19 (1)
Deterministic time = 193.60 ticks  (803.09 ticks/sec)


Solution pool written to file 'ngp_a1_b0_n2.sol'.
Current MIP best bound =  5.0000000000e-01 (gap = -0, 0.00%)
```
