## Supplementary Material SM2 for "Harnessing natural modularity of cellular metabolism to design a modular chassis cell for a diverse class of products by using goal attainment optimization": ngp_a1_b1_n1.log

```
Log started (V12.8.0.0) Wed Aug 29 20:20:43 2018

New value for time limit in seconds: 500
CPXPARAM_TimeLimit                               500
CPXPARAM_Emphasis_Numerical                      1
CPXPARAM_Parallel                                -1
CPXPARAM_Benders_Strategy                        3
CPXPARAM_MIP_Tolerances_Integrality              9.9999999999999995e-08
CPXPARAM_MIP_Pool_AbsGap                         0
Tried aggregator 4 times.
MIP Presolve eliminated 7516 rows and 3546 columns.
MIP Presolve added 260 rows and 0 columns.
Aggregator did 1213 substitutions.
Reduced MIP has 3397 rows, 2689 columns, and 11378 nonzeros.
Reduced MIP has 271 binaries, 0 generals, 0 SOSs, and 0 indicators.
Presolve time = 0.01 sec. (16.32 ticks)
Found incumbent of value 0.000000 after 0.03 sec. (25.58 ticks)
Tried aggregator 1 time.
MIP Presolve eliminated 260 rows and 0 columns.
MIP Presolve added 260 rows and 0 columns.
MIP Presolve modified 11 coefficients.
Reduced MIP has 3397 rows, 2689 columns, and 11378 nonzeros.
Reduced MIP has 271 binaries, 0 generals, 0 SOSs, and 0 indicators.
Presolve time = 0.00 sec. (4.17 ticks)

        Nodes                                         Cuts/
   Node  Left     Objective  IInf  Best Integer    Best Bound    ItCnt     Gap

      0     0       10.0000                       Benders: 10        0         
      0     0       10.0000                        Benders: 1        4         
      0     0       10.0000                        Benders: 1        5         
      0     0       10.0000                        Benders: 2        6         
Tried aggregator 1 time.
MIP Presolve eliminated 260 rows and 0 columns.
MIP Presolve modified 122 coefficients.
Reduced MIP has 271 rows, 281 columns, and 844 nonzeros.
Reduced MIP has 271 binaries, 0 generals, 0 SOSs, and 0 indicators.
Presolve time = 0.00 sec. (1.00 ticks)
Probing time = 0.00 sec. (3.13 ticks)
Tried aggregator 1 time.
Reduced MIP has 271 rows, 281 columns, and 844 nonzeros.
Reduced MIP has 271 binaries, 0 generals, 0 SOSs, and 0 indicators.
Presolve time = 0.00 sec. (0.60 ticks)
Probing time = 0.00 sec. (3.13 ticks)
Clique table members: 729.
MIP emphasis: balance optimality and feasibility.
MIP search method: dynamic search.
Parallel mode: opportunistic, using up to 8 threads.
Root relaxation solution time = 0.00 sec. (0.38 ticks)
*     0+    0                            0.0000       10.0000              --- 
      0     0        5.0000     2        0.0000        6.0000       43     --- 
      0     0        4.5000     2        0.0000      Fract: 2       46     --- 
      0     0        4.4984     4        0.0000      Fract: 1       49     --- 

Repeating presolve.
Tried aggregator 1 time.
MIP Presolve eliminated 120 rows and 132 columns.
MIP Presolve modified 8 coefficients.
Reduced MIP has 151 rows, 149 columns, and 469 nonzeros.
Reduced MIP has 139 binaries, 0 generals, 0 SOSs, and 0 indicators.
Presolve time = 0.00 sec. (0.41 ticks)
Probing time = 0.00 sec. (1.82 ticks)
Tried aggregator 1 time.
Reduced MIP has 151 rows, 149 columns, and 469 nonzeros.
Reduced MIP has 139 binaries, 0 generals, 0 SOSs, and 0 indicators.
Presolve time = 0.00 sec. (0.29 ticks)
Represolve time = 0.00 sec. (3.12 ticks)
Probing time = 0.00 sec. (1.82 ticks)
Clique table members: 485.
MIP emphasis: balance optimality and feasibility.
MIP search method: dynamic search.
Parallel mode: opportunistic, using up to 8 threads.
Root relaxation solution time = 0.00 sec. (0.41 ticks)
*     0+    0                            0.0000        4.4984              --- 
      0     0        4.2500     2        0.0000        4.2500       78     --- 
      0     0        4.0000     2        0.0000      Fract: 1       80     --- 
      0     0        4.0000     2        0.0000      Fract: 1       83     --- 
      0     2        4.0000     2        0.0000      Cuts: 14       83     --- 
Elapsed time = 0.36 sec. (219.58 ticks, tree = 0.01 MB, solutions = 1)
*     7+    2                            0.5000        3.0000           500.00%

Benders cuts applied:  19
Gomory fractional cuts applied:  6

Root node processing (before b&c):
  Real time             =    0.28 sec. (219.13 ticks)
Parallel b&c, 8 threads:
  Real time             =    0.08 sec. (40.19 ticks)
  Sync time (average)   =    0.06 sec.
  Wait time (average)   =    0.00 sec.
                          ------------
Total (root+branch&cut) =    0.36 sec. (259.31 ticks)

Solution pool: 1 solution saved.

MIP - Integer optimal solution:  Objective =  5.0000000020e-01
Solution time =    0.36 sec.  Iterations = 153  Nodes = 17 (1)
Deterministic time = 259.90 ticks  (716.23 ticks/sec)


Solution pool written to file 'ngp_a1_b1_n1.sol'.
Current MIP best bound =  5.0000000020e-01 (gap = -0, 0.00%)
```
