## Supplementary Material SM2 for "Harnessing natural modularity of cellular metabolism to design a modular chassis cell for a diverse class of products by using goal attainment optimization": ngp_a1_b2_n2.log

```
Log started (V12.8.0.0) Wed Aug 29 20:21:04 2018

New value for time limit in seconds: 500
CPXPARAM_TimeLimit                               500
CPXPARAM_Emphasis_Numerical                      1
CPXPARAM_Parallel                                -1
CPXPARAM_Benders_Strategy                        3
CPXPARAM_MIP_Tolerances_Integrality              9.9999999999999995e-08
CPXPARAM_MIP_Pool_AbsGap                         0
Tried aggregator 4 times.
MIP Presolve eliminated 7516 rows and 3546 columns.
MIP Presolve added 24 rows and 0 columns.
Aggregator did 1213 substitutions.
Reduced MIP has 3161 rows, 2689 columns, and 10906 nonzeros.
Reduced MIP has 271 binaries, 0 generals, 0 SOSs, and 0 indicators.
Presolve time = 0.01 sec. (16.28 ticks)
Found incumbent of value 0.000000 after 0.03 sec. (25.49 ticks)
Tried aggregator 1 time.
MIP Presolve eliminated 24 rows and 0 columns.
MIP Presolve added 24 rows and 0 columns.
MIP Presolve modified 1 coefficients.
Reduced MIP has 3161 rows, 2689 columns, and 10906 nonzeros.
Reduced MIP has 271 binaries, 0 generals, 0 SOSs, and 0 indicators.
Presolve time = 0.00 sec. (3.92 ticks)

        Nodes                                         Cuts/
   Node  Left     Objective  IInf  Best Integer    Best Bound    ItCnt     Gap

      0     0       10.0000                       Benders: 10        0         
      0     0       10.0000                        Benders: 2        4         
      0     0       10.0000                        Benders: 2        6         
      0     0       10.0000                        Benders: 1        8         
Tried aggregator 1 time.
MIP Presolve eliminated 24 rows and 0 columns.
MIP Presolve modified 150 coefficients.
Reduced MIP has 272 rows, 281 columns, and 859 nonzeros.
Reduced MIP has 271 binaries, 0 generals, 0 SOSs, and 0 indicators.
Presolve time = 0.00 sec. (0.60 ticks)
Probing time = 0.00 sec. (3.27 ticks)
Tried aggregator 1 time.
Reduced MIP has 272 rows, 281 columns, and 859 nonzeros.
Reduced MIP has 271 binaries, 0 generals, 0 SOSs, and 0 indicators.
Presolve time = 0.00 sec. (0.51 ticks)
Probing time = 0.00 sec. (3.27 ticks)
Clique table members: 955.
MIP emphasis: balance optimality and feasibility.
MIP search method: dynamic search.
Parallel mode: opportunistic, using up to 8 threads.
Root relaxation solution time = 0.00 sec. (0.36 ticks)
*     0+    0                            0.0000       10.0000              --- 
      0     0        5.0000     2        0.0000        9.0000       38     --- 
*     0+    0                            0.5000        5.0000           900.00%
      0     0        5.0000     2        0.5000       Cuts: 4       39  900.00%
      0     0        5.0000     2        0.5000      Fract: 1       42  900.00%

Repeating presolve.
Tried aggregator 1 time.
MIP Presolve eliminated 90 rows and 99 columns.
Reduced MIP has 182 rows, 182 columns, and 578 nonzeros.
Reduced MIP has 172 binaries, 0 generals, 0 SOSs, and 0 indicators.
Presolve time = 0.00 sec. (0.39 ticks)
Probing time = 0.00 sec. (2.76 ticks)
Tried aggregator 1 time.
Reduced MIP has 182 rows, 182 columns, and 578 nonzeros.
Reduced MIP has 172 binaries, 0 generals, 0 SOSs, and 0 indicators.
Presolve time = 0.00 sec. (0.33 ticks)
Represolve time = 0.01 sec. (4.26 ticks)
Probing time = 0.00 sec. (2.76 ticks)
Clique table members: 595.
MIP emphasis: balance optimality and feasibility.
MIP search method: dynamic search.
Parallel mode: opportunistic, using up to 8 threads.
Root relaxation solution time = 0.00 sec. (0.40 ticks)
*     0+    0                            0.5000        5.0000           900.00%
      0     0        4.8750     2        0.5000        4.8750       86  875.00%
      0     0        4.6250     2        0.5000      Fract: 1       89  825.00%
      0     0        4.5000     2        0.5000      Fract: 1       91  800.00%
      0     2        4.5000     2        0.5000      Cuts: 16       91  800.00%
Elapsed time = 0.31 sec. (235.35 ticks, tree = 0.01 MB, solutions = 1)

Benders cuts applied:  22
Mixed integer rounding cuts applied:  1
Gomory fractional cuts applied:  3

Root node processing (before b&c):
  Real time             =    0.28 sec. (234.85 ticks)
Parallel b&c, 8 threads:
  Real time             =    0.04 sec. (13.78 ticks)
  Sync time (average)   =    0.02 sec.
  Wait time (average)   =    0.00 sec.
                          ------------
Total (root+branch&cut) =    0.31 sec. (248.63 ticks)

Solution pool: 1 solution saved.

MIP - Integer optimal solution:  Objective =  5.0000000000e-01
Solution time =    0.31 sec.  Iterations = 179  Nodes = 19 (1)
Deterministic time = 249.21 ticks  (791.29 ticks/sec)


Solution pool written to file 'ngp_a1_b2_n2.sol'.
Current MIP best bound =  5.0000000000e-01 (gap = -0, 0.00%)
```
