## Supplementary Material SM2 for "Harnessing natural modularity of cellular metabolism to design a modular chassis cell for a diverse class of products by using goal attainment optimization": ngp_a2_b0_n1.log

```
Log started (V12.8.0.0) Wed Aug 29 20:21:11 2018

New value for time limit in seconds: 500
CPXPARAM_TimeLimit                               500
CPXPARAM_Emphasis_Numerical                      1
CPXPARAM_Parallel                                -1
CPXPARAM_Benders_Strategy                        3
CPXPARAM_MIP_Tolerances_Integrality              9.9999999999999995e-08
CPXPARAM_MIP_Pool_AbsGap                         0
Tried aggregator 4 times.
MIP Presolve eliminated 8264 rows and 3792 columns.
Aggregator did 1213 substitutions.
Reduced MIP has 2389 rows, 2443 columns, and 8890 nonzeros.
Reduced MIP has 25 binaries, 0 generals, 0 SOSs, and 0 indicators.
Presolve time = 0.01 sec. (14.94 ticks)
Found incumbent of value 0.000000 after 0.02 sec. (23.73 ticks)
Tried aggregator 1 time.
Reduced MIP has 2389 rows, 2443 columns, and 8890 nonzeros.
Reduced MIP has 25 binaries, 0 generals, 0 SOSs, and 0 indicators.
Presolve time = 0.00 sec. (2.44 ticks)

        Nodes                                         Cuts/
   Node  Left     Objective  IInf  Best Integer    Best Bound    ItCnt     Gap

      0     0       10.0000                       Benders: 10        0         
      0     0       10.0000                        Benders: 2        3         
      0     0       10.0000                        Benders: 1        6         
      0     0       10.0000                        Benders: 1        8         
      0     0       10.0000                        Benders: 1        9         
      0     0       10.0000                        Benders: 2       10         
      0     0       10.0000                        Benders: 3       12         
      0     0       10.0000                        Benders: 3       14         
      0     0       10.0000                        Benders: 3       15         
      0     0       10.0000                        Benders: 3       16         
Tried aggregator 1 time.
MIP Presolve eliminated 4 rows and 0 columns.
MIP Presolve modified 358 coefficients.
Reduced MIP has 26 rows, 35 columns, and 199 nonzeros.
Reduced MIP has 25 binaries, 0 generals, 0 SOSs, and 0 indicators.
Presolve time = 0.00 sec. (0.06 ticks)
Probing time = 0.00 sec. (0.01 ticks)
Tried aggregator 1 time.
Reduced MIP has 26 rows, 35 columns, and 199 nonzeros.
Reduced MIP has 25 binaries, 0 generals, 0 SOSs, and 0 indicators.
Presolve time = 0.00 sec. (0.04 ticks)
Probing time = 0.00 sec. (0.01 ticks)
MIP emphasis: balance optimality and feasibility.
MIP search method: dynamic search.
Parallel mode: opportunistic, using up to 8 threads.
Root relaxation solution time = 0.00 sec. (0.07 ticks)
*     0+    0                            0.0000       10.0000              --- 
      0     0        9.6667     5        0.0000       10.0000       46     --- 
      0     0        9.0000     5        0.0000      Fract: 3       52     --- 
      0     0        9.0000     6        0.0000      Fract: 2       57     --- 

Repeating presolve.
Tried aggregator 1 time.
MIP Presolve modified 2 coefficients.
Reduced MIP has 26 rows, 35 columns, and 197 nonzeros.
Reduced MIP has 25 binaries, 0 generals, 0 SOSs, and 0 indicators.
Presolve time = 0.00 sec. (0.07 ticks)
Probing time = 0.00 sec. (0.01 ticks)
Tried aggregator 1 time.
Reduced MIP has 26 rows, 35 columns, and 197 nonzeros.
Reduced MIP has 25 binaries, 0 generals, 0 SOSs, and 0 indicators.
Presolve time = 0.00 sec. (0.05 ticks)
Represolve time = 0.00 sec. (0.48 ticks)
Probing time = 0.00 sec. (0.01 ticks)
MIP emphasis: balance optimality and feasibility.
MIP search method: dynamic search.
Parallel mode: opportunistic, using up to 8 threads.
Root relaxation solution time = 0.00 sec. (0.19 ticks)
*     0+    0                            0.0000        9.0000              --- 
      0     0        8.5741     4        0.0000        8.5741      116     --- 
      0     0        8.1935     6        0.0000       Cuts: 9      118     --- 
      0     0        8.1918     5        0.0000   LiftProj: 1      122     --- 
*     0+    0                            0.5000        8.1918              --- 
      0     2        8.1918     5        0.5000      Cuts: 30      122     --- 
Elapsed time = 0.26 sec. (203.45 ticks, tree = 0.01 MB, solutions = 1)
*   145    27      integral     0        0.6000        5.0417      599  740.28%
*   177    21      integral     0        0.6000        1.3750      618  129.17%

Benders cuts applied:  90
Flow cuts applied:  3
Mixed integer rounding cuts applied:  1
Zero-half cuts applied:  1
Lift and project cuts applied:  1
Gomory fractional cuts applied:  5

Root node processing (before b&c):
  Real time             =    0.23 sec. (203.08 ticks)
Parallel b&c, 8 threads:
  Real time             =    0.09 sec. (42.17 ticks)
  Sync time (average)   =    0.03 sec.
  Wait time (average)   =    0.00 sec.
                          ------------
Total (root+branch&cut) =    0.32 sec. (245.25 ticks)

Solution pool: 1 solution saved.

MIP - Integer optimal solution:  Objective =  6.0000000002e-01
Solution time =    0.32 sec.  Iterations = 777  Nodes = 193 (1)
Deterministic time = 245.83 ticks  (774.13 ticks/sec)


Solution pool written to file 'ngp_a2_b0_n1.sol'.
Current MIP best bound =  6.0000000002e-01 (gap = -0, 0.00%)
```
