## Supplementary Material SM2 for "Harnessing natural modularity of cellular metabolism to design a modular chassis cell for a diverse class of products by using goal attainment optimization": ngp_a2_b1_n2.log

```
Log started (V12.8.0.0) Wed Aug 29 20:21:34 2018

New value for time limit in seconds: 500
CPXPARAM_TimeLimit                               500
CPXPARAM_Emphasis_Numerical                      1
CPXPARAM_Parallel                                -1
CPXPARAM_Benders_Strategy                        3
CPXPARAM_MIP_Tolerances_Integrality              9.9999999999999995e-08
CPXPARAM_MIP_Pool_AbsGap                         0
Tried aggregator 4 times.
MIP Presolve eliminated 7516 rows and 3546 columns.
MIP Presolve added 236 rows and 0 columns.
Aggregator did 1213 substitutions.
Reduced MIP has 3373 rows, 2689 columns, and 11330 nonzeros.
Reduced MIP has 271 binaries, 0 generals, 0 SOSs, and 0 indicators.
Presolve time = 0.01 sec. (16.32 ticks)
Found incumbent of value 0.000000 after 0.02 sec. (25.05 ticks)
Tried aggregator 1 time.
MIP Presolve eliminated 236 rows and 0 columns.
MIP Presolve added 236 rows and 0 columns.
MIP Presolve modified 10 coefficients.
Reduced MIP has 3373 rows, 2689 columns, and 11330 nonzeros.
Reduced MIP has 271 binaries, 0 generals, 0 SOSs, and 0 indicators.
Presolve time = 0.00 sec. (4.14 ticks)

        Nodes                                         Cuts/
   Node  Left     Objective  IInf  Best Integer    Best Bound    ItCnt     Gap

      0     0       10.0000                       Benders: 10        0         
      0     0       10.0000                        Benders: 1        3         
      0     0       10.0000                        Benders: 3        4         
      0     0       10.0000                        Benders: 1        7         
Tried aggregator 1 time.
MIP Presolve eliminated 236 rows and 0 columns.
MIP Presolve modified 130 coefficients.
Reduced MIP has 272 rows, 281 columns, and 849 nonzeros.
Reduced MIP has 271 binaries, 0 generals, 0 SOSs, and 0 indicators.
Presolve time = 0.00 sec. (0.93 ticks)
Probing time = 0.00 sec. (0.32 ticks)
Tried aggregator 1 time.
Reduced MIP has 272 rows, 281 columns, and 849 nonzeros.
Reduced MIP has 271 binaries, 0 generals, 0 SOSs, and 0 indicators.
Presolve time = 0.00 sec. (0.57 ticks)
Probing time = 0.00 sec. (0.32 ticks)
Clique table members: 256.
MIP emphasis: balance optimality and feasibility.
MIP search method: dynamic search.
Parallel mode: opportunistic, using up to 8 threads.
Root relaxation solution time = 0.00 sec. (0.34 ticks)
*     0+    0                            0.0000       10.0000              --- 
      0     0       10.0000     4        0.0000       10.0000       34     --- 
      0     0       10.0000    20        0.0000      Fract: 2       35     --- 
      0     0        9.9984    25        0.0000       Cuts: 3       63     --- 
      0     0        9.9984    27        0.0000    Benders: 1       66     --- 

Repeating presolve.
Tried aggregator 1 time.
Reduced MIP has 272 rows, 281 columns, and 849 nonzeros.
Reduced MIP has 271 binaries, 0 generals, 0 SOSs, and 0 indicators.
Presolve time = 0.00 sec. (0.57 ticks)
Probing time = 0.00 sec. (0.32 ticks)
Tried aggregator 1 time.
Reduced MIP has 272 rows, 281 columns, and 849 nonzeros.
Reduced MIP has 271 binaries, 0 generals, 0 SOSs, and 0 indicators.
Presolve time = 0.00 sec. (0.57 ticks)
Represolve time = 0.00 sec. (2.15 ticks)
Probing time = 0.00 sec. (0.32 ticks)
Clique table members: 256.
MIP emphasis: balance optimality and feasibility.
MIP search method: dynamic search.
Parallel mode: opportunistic, using up to 8 threads.
Root relaxation solution time = 0.00 sec. (0.93 ticks)
*     0+    0                            0.0000        9.9984              --- 
      0     0        9.9984    25        0.0000        9.9984      147     --- 
      0     0        9.9935     6        0.0000      Fract: 3      180     --- 
      0     0        9.9935     9        0.0000       Cuts: 3      183     --- 
      0     0        9.9935     8        0.0000    MIRcuts: 1      185     --- 
*     0+    0                            5.3194        9.9935            87.87%
      0     4        cutoff              5.3194      Cuts: 26      351   81.58%
Elapsed time = 0.42 sec. (362.37 ticks, tree = 0.01 MB, solutions = 1)

Benders cuts applied:  92
Mixed integer rounding cuts applied:  4
Zero-half cuts applied:  1
Gomory fractional cuts applied:  32

Root node processing (before b&c):
  Real time             =    0.39 sec. (361.54 ticks)
Parallel b&c, 8 threads:
  Real time             =    0.06 sec. (33.02 ticks)
  Sync time (average)   =    0.03 sec.
  Wait time (average)   =    0.00 sec.
                          ------------
Total (root+branch&cut) =    0.45 sec. (394.56 ticks)

Solution pool: 1 solution saved.

MIP - Integer optimal solution:  Objective =  5.3194444449e+00
Solution time =    0.45 sec.  Iterations = 623  Nodes = 78 (1)
Deterministic time = 395.15 ticks  (875.80 ticks/sec)


Solution pool written to file 'ngp_a2_b1_n2.sol'.
Current MIP best bound =  5.3194444449e+00 (gap = -0, 0.00%)
```
