## Supplementary Material SM2 for "Harnessing natural modularity of cellular metabolism to design a modular chassis cell for a diverse class of products by using goal attainment optimization": ngp_a2_b2_n1.log

```
Log started (V12.8.0.0) Wed Aug 29 20:21:41 2018

New value for time limit in seconds: 500
CPXPARAM_TimeLimit                               500
CPXPARAM_Emphasis_Numerical                      1
CPXPARAM_Parallel                                -1
CPXPARAM_Benders_Strategy                        3
CPXPARAM_MIP_Tolerances_Integrality              9.9999999999999995e-08
CPXPARAM_MIP_Pool_AbsGap                         0
Tried aggregator 4 times.
MIP Presolve eliminated 7516 rows and 3546 columns.
Aggregator did 1213 substitutions.
Reduced MIP has 3137 rows, 2689 columns, and 10858 nonzeros.
Reduced MIP has 271 binaries, 0 generals, 0 SOSs, and 0 indicators.
Presolve time = 0.02 sec. (15.75 ticks)
Found incumbent of value 0.000000 after 0.03 sec. (24.43 ticks)
Tried aggregator 1 time.
Reduced MIP has 3137 rows, 2689 columns, and 10858 nonzeros.
Reduced MIP has 271 binaries, 0 generals, 0 SOSs, and 0 indicators.
Presolve time = 0.00 sec. (3.17 ticks)

        Nodes                                         Cuts/
   Node  Left     Objective  IInf  Best Integer    Best Bound    ItCnt     Gap

      0     0       10.0000                       Benders: 10        0         
      0     0       10.0000                        Benders: 3        4         
      0     0       10.0000                        Benders: 2        7         
Tried aggregator 1 time.
MIP Presolve modified 128 coefficients.
Reduced MIP has 272 rows, 281 columns, and 848 nonzeros.
Reduced MIP has 271 binaries, 0 generals, 0 SOSs, and 0 indicators.
Presolve time = 0.00 sec. (0.48 ticks)
Probing time = 0.00 sec. (0.12 ticks)
Tried aggregator 1 time.
Reduced MIP has 272 rows, 281 columns, and 848 nonzeros.
Reduced MIP has 271 binaries, 0 generals, 0 SOSs, and 0 indicators.
Presolve time = 0.00 sec. (0.47 ticks)
Probing time = 0.00 sec. (0.12 ticks)
Clique table members: 246.
MIP emphasis: balance optimality and feasibility.
MIP search method: dynamic search.
Parallel mode: opportunistic, using up to 8 threads.
Root relaxation solution time = 0.00 sec. (0.36 ticks)
*     0+    0                            0.0000       10.0000              --- 
      0     0       10.0000    15        0.0000       10.0000       40     --- 
*     0+    0                            0.5000       10.0000              --- 

Repeating presolve.
Tried aggregator 1 time.
Reduced MIP has 272 rows, 281 columns, and 848 nonzeros.
Reduced MIP has 271 binaries, 0 generals, 0 SOSs, and 0 indicators.
Presolve time = 0.00 sec. (0.48 ticks)
Probing time = 0.00 sec. (0.12 ticks)
Tried aggregator 1 time.
Reduced MIP has 272 rows, 281 columns, and 848 nonzeros.
Reduced MIP has 271 binaries, 0 generals, 0 SOSs, and 0 indicators.
Presolve time = 0.00 sec. (0.48 ticks)
Represolve time = 0.00 sec. (1.81 ticks)
Probing time = 0.00 sec. (0.12 ticks)
Clique table members: 246.
MIP emphasis: balance optimality and feasibility.
MIP search method: dynamic search.
Parallel mode: opportunistic, using up to 8 threads.
Root relaxation solution time = 0.00 sec. (0.60 ticks)
*     0+    0                            0.5000       10.0000              --- 
      0     0       10.0000    14        0.5000       10.0000       94     --- 
      0     2       10.0000    22        0.5000       10.0000       94     --- 
Elapsed time = 0.33 sec. (287.82 ticks, tree = 0.01 MB, solutions = 1)
*  1007+    2                            4.4167        9.9902           126.19%
*  1515     5      integral     0        5.3194        8.0631     2303   51.58%

Benders cuts applied:  143
Mixed integer rounding cuts applied:  4
Gomory fractional cuts applied:  12

Root node processing (before b&c):
  Real time             =    0.32 sec. (287.27 ticks)
Parallel b&c, 8 threads:
  Real time             =    0.20 sec. (131.38 ticks)
  Sync time (average)   =    0.04 sec.
  Wait time (average)   =    0.00 sec.
                          ------------
Total (root+branch&cut) =    0.52 sec. (418.65 ticks)

Solution pool: 1 solution saved.

MIP - Integer optimal solution:  Objective =  5.3194444444e+00
Solution time =    0.53 sec.  Iterations = 2528  Nodes = 1780 (1)
Deterministic time = 419.23 ticks  (797.24 ticks/sec)


Solution pool written to file 'ngp_a2_b2_n1.sol'.
Current MIP best bound =  5.3194444444e+00 (gap = -0, 0.00%)
```
