## Supplementary Material SM2 for "Harnessing natural modularity of cellular metabolism to design a modular chassis cell for a diverse class of products by using goal attainment optimization": ngp_a3_b0_n1.log

```
Log started (V12.8.0.0) Wed Aug 29 20:21:55 2018

New value for time limit in seconds: 500
CPXPARAM_TimeLimit                               500
CPXPARAM_Emphasis_Numerical                      1
CPXPARAM_Parallel                                -1
CPXPARAM_Benders_Strategy                        3
CPXPARAM_MIP_Tolerances_Integrality              9.9999999999999995e-08
CPXPARAM_MIP_Pool_AbsGap                         0
Tried aggregator 4 times.
MIP Presolve eliminated 8264 rows and 3792 columns.
Aggregator did 1213 substitutions.
Reduced MIP has 2389 rows, 2443 columns, and 8890 nonzeros.
Reduced MIP has 25 binaries, 0 generals, 0 SOSs, and 0 indicators.
Presolve time = 0.01 sec. (14.94 ticks)
Found incumbent of value 0.000000 after 0.02 sec. (23.85 ticks)
Tried aggregator 1 time.
Reduced MIP has 2389 rows, 2443 columns, and 8890 nonzeros.
Reduced MIP has 25 binaries, 0 generals, 0 SOSs, and 0 indicators.
Presolve time = 0.00 sec. (2.44 ticks)

        Nodes                                         Cuts/
   Node  Left     Objective  IInf  Best Integer    Best Bound    ItCnt     Gap

      0     0       10.0000                       Benders: 10        0         
      0     0       10.0000                        Benders: 1        4         
      0     0       10.0000                        Benders: 2        5         
      0     0       10.0000                        Benders: 2        8         
      0     0       10.0000                        Benders: 4       11         
      0     0       10.0000                        Benders: 4       12         
      0     0       10.0000                        Benders: 1       14         
      0     0       10.0000                        Benders: 2       15         
      0     0       10.0000                        Benders: 2       17         
      0     0       10.0000                        Benders: 1       18         
      0     0       10.0000                        Benders: 1       19         
Tried aggregator 1 time.
MIP Presolve eliminated 2 rows and 0 columns.
MIP Presolve modified 308 coefficients.
Reduced MIP has 29 rows, 35 columns, and 194 nonzeros.
Reduced MIP has 25 binaries, 0 generals, 0 SOSs, and 0 indicators.
Presolve time = 0.00 sec. (0.06 ticks)
Probing time = 0.00 sec. (0.01 ticks)
Tried aggregator 1 time.
Reduced MIP has 29 rows, 35 columns, and 194 nonzeros.
Reduced MIP has 25 binaries, 0 generals, 0 SOSs, and 0 indicators.
Presolve time = 0.00 sec. (0.05 ticks)
Probing time = 0.00 sec. (0.01 ticks)
MIP emphasis: balance optimality and feasibility.
MIP search method: dynamic search.
Parallel mode: opportunistic, using up to 8 threads.
Root relaxation solution time = 0.00 sec. (0.07 ticks)
*     0+    0                            0.0000       10.0000              --- 
      0     0       10.0000     8        0.0000       10.0000       49     --- 
      0     0        9.8333     8        0.0000       Cuts: 5       59     --- 
      0     0        9.4000     7        0.0000      Fract: 6       67     --- 
*     0+    0                            0.5000        9.4000              --- 

Repeating presolve.
Tried aggregator 1 time.
Reduced MIP has 29 rows, 35 columns, and 194 nonzeros.
Reduced MIP has 25 binaries, 0 generals, 0 SOSs, and 0 indicators.
Presolve time = 0.00 sec. (0.05 ticks)
Probing time = 0.00 sec. (0.01 ticks)
Tried aggregator 1 time.
Reduced MIP has 29 rows, 35 columns, and 194 nonzeros.
Reduced MIP has 25 binaries, 0 generals, 0 SOSs, and 0 indicators.
Presolve time = 0.00 sec. (0.05 ticks)
Represolve time = 0.00 sec. (0.54 ticks)
Probing time = 0.00 sec. (0.01 ticks)
MIP emphasis: balance optimality and feasibility.
MIP search method: dynamic search.
Parallel mode: opportunistic, using up to 8 threads.
Root relaxation solution time = 0.00 sec. (0.28 ticks)
*     0+    0                            0.5000        9.4000              --- 
      0     0        9.0667     7        0.5000        9.0667      140     --- 
      0     0        9.0392     9        0.5000    MIRcuts: 3      145     --- 
      0     0        9.0000     9        0.5000      Fract: 3      151     --- 
      0     0        9.0000     9        0.5000    MIRcuts: 1      152     --- 
      0     2        9.0000     9        0.5000      Cuts: 42      152     --- 
Elapsed time = 0.33 sec. (262.78 ticks, tree = 0.01 MB, solutions = 1)
*   177    17      integral     0        0.6667        7.6486     1098     --- 

Benders cuts applied:  133
Mixed integer rounding cuts applied:  3
Gomory fractional cuts applied:  5

Root node processing (before b&c):
  Real time             =    0.29 sec. (262.41 ticks)
Parallel b&c, 8 threads:
  Real time             =    0.19 sec. (90.37 ticks)
  Sync time (average)   =    0.08 sec.
  Wait time (average)   =    0.00 sec.
                          ------------
Total (root+branch&cut) =    0.48 sec. (352.78 ticks)

Solution pool: 1 solution saved.

MIP - Integer optimal solution:  Objective =  8.5714285714e-01
Solution time =    0.48 sec.  Iterations = 2148  Nodes = 463 (1)
Deterministic time = 353.36 ticks  (732.97 ticks/sec)


Solution pool written to file 'ngp_a3_b0_n1.sol'.
Current MIP best bound =  8.5714285714e-01 (gap = -0, 0.00%)
```
