## Supplementary Material SM2 for "Harnessing natural modularity of cellular metabolism to design a modular chassis cell for a diverse class of products by using goal attainment optimization": ngp_a3_b1_n2.log

```
Log started (V12.8.0.0) Wed Aug 29 20:22:18 2018

New value for time limit in seconds: 500
CPXPARAM_TimeLimit                               500
CPXPARAM_Emphasis_Numerical                      1
CPXPARAM_Parallel                                -1
CPXPARAM_Benders_Strategy                        3
CPXPARAM_MIP_Tolerances_Integrality              9.9999999999999995e-08
CPXPARAM_MIP_Pool_AbsGap                         0
Tried aggregator 4 times.
MIP Presolve eliminated 7516 rows and 3546 columns.
MIP Presolve added 236 rows and 0 columns.
Aggregator did 1213 substitutions.
Reduced MIP has 3373 rows, 2689 columns, and 11330 nonzeros.
Reduced MIP has 271 binaries, 0 generals, 0 SOSs, and 0 indicators.
Presolve time = 0.01 sec. (16.32 ticks)
Found incumbent of value 0.000000 after 0.02 sec. (25.44 ticks)
Tried aggregator 1 time.
MIP Presolve eliminated 236 rows and 0 columns.
MIP Presolve added 236 rows and 0 columns.
MIP Presolve modified 10 coefficients.
Reduced MIP has 3373 rows, 2689 columns, and 11330 nonzeros.
Reduced MIP has 271 binaries, 0 generals, 0 SOSs, and 0 indicators.
Presolve time = 0.00 sec. (4.14 ticks)

        Nodes                                         Cuts/
   Node  Left     Objective  IInf  Best Integer    Best Bound    ItCnt     Gap

      0     0       10.0000                       Benders: 10        0         
      0     0       10.0000                        Benders: 1        4         
      0     0       10.0000                        Benders: 2        5         
      0     0       10.0000                        Benders: 1        7         
Tried aggregator 1 time.
MIP Presolve eliminated 236 rows and 0 columns.
MIP Presolve modified 136 coefficients.
Reduced MIP has 271 rows, 281 columns, and 851 nonzeros.
Reduced MIP has 271 binaries, 0 generals, 0 SOSs, and 0 indicators.
Presolve time = 0.00 sec. (0.93 ticks)
Probing time = 0.00 sec. (0.32 ticks)
Tried aggregator 1 time.
Reduced MIP has 271 rows, 281 columns, and 851 nonzeros.
Reduced MIP has 271 binaries, 0 generals, 0 SOSs, and 0 indicators.
Presolve time = 0.00 sec. (0.57 ticks)
Probing time = 0.00 sec. (0.32 ticks)
Clique table members: 256.
MIP emphasis: balance optimality and feasibility.
MIP search method: dynamic search.
Parallel mode: opportunistic, using up to 8 threads.
Root relaxation solution time = 0.00 sec. (0.34 ticks)
*     0+    0                            0.0000       10.0000              --- 
      0     0       10.0000     5        0.0000       10.0000       33     --- 
      0     0       10.0000     7        0.0000       Cuts: 9       35     --- 
      0     0       10.0000     6        0.0000      Fract: 4       38     --- 

Repeating presolve.
Tried aggregator 1 time.
Reduced MIP has 271 rows, 281 columns, and 851 nonzeros.
Reduced MIP has 271 binaries, 0 generals, 0 SOSs, and 0 indicators.
Presolve time = 0.00 sec. (0.57 ticks)
Probing time = 0.00 sec. (0.32 ticks)
Tried aggregator 1 time.
Reduced MIP has 271 rows, 281 columns, and 851 nonzeros.
Reduced MIP has 271 binaries, 0 generals, 0 SOSs, and 0 indicators.
Presolve time = 0.00 sec. (0.57 ticks)
Represolve time = 0.00 sec. (2.12 ticks)
Probing time = 0.00 sec. (0.32 ticks)
Clique table members: 256.
MIP emphasis: balance optimality and feasibility.
MIP search method: dynamic search.
Parallel mode: opportunistic, using up to 8 threads.
Root relaxation solution time = 0.00 sec. (0.62 ticks)
*     0+    0                            0.0000       10.0000              --- 
      0     0       10.0000    13        0.0000       10.0000       84     --- 
      0     0       10.0000     9        0.0000      Fract: 5       87     --- 
      0     0       10.0000    12        0.0000      Fract: 2       93     --- 
      0     0       10.0000    11        0.0000      Cuts: 17      109     --- 
      0     2       10.0000    24        0.0000     Cuts: 114      109     --- 
Elapsed time = 0.48 sec. (404.98 ticks, tree = 0.01 MB, solutions = 1)
*     4+    4                            0.0000       10.0000              --- 
*    22+    8                            0.5000       10.0000              --- 
*    72+    9                            0.8571       10.0000              --- 

Benders cuts applied:  247
Mixed integer rounding cuts applied:  4
Gomory fractional cuts applied:  18

Root node processing (before b&c):
  Real time             =    0.43 sec. (404.44 ticks)
Parallel b&c, 8 threads:
  Real time             =    0.27 sec. (136.16 ticks)
  Sync time (average)   =    0.06 sec.
  Wait time (average)   =    0.01 sec.
                          ------------
Total (root+branch&cut) =    0.70 sec. (540.59 ticks)

Solution pool: 1 solution saved.

MIP - Integer optimal solution:  Objective =  6.9214285714e+00
Solution time =    0.70 sec.  Iterations = 2551  Nodes = 285 (1)
Deterministic time = 541.18 ticks  (774.11 ticks/sec)


Solution pool written to file 'ngp_a3_b1_n2.sol'.
Current MIP best bound =  6.9214285714e+00 (gap = -8.88178e-16, 0.00%)
```
