## Supplementary Material SM2 for "Harnessing natural modularity of cellular metabolism to design a modular chassis cell for a diverse class of products by using goal attainment optimization": ngp_a3_b2_n2.log

```
Log started (V12.8.0.0) Wed Aug 29 20:22:32 2018

New value for time limit in seconds: 500
CPXPARAM_TimeLimit                               500
CPXPARAM_Emphasis_Numerical                      1
CPXPARAM_Parallel                                -1
CPXPARAM_Benders_Strategy                        3
CPXPARAM_MIP_Tolerances_Integrality              9.9999999999999995e-08
CPXPARAM_MIP_Pool_AbsGap                         0
Tried aggregator 4 times.
MIP Presolve eliminated 7516 rows and 3546 columns.
Aggregator did 1213 substitutions.
Reduced MIP has 3137 rows, 2689 columns, and 10858 nonzeros.
Reduced MIP has 271 binaries, 0 generals, 0 SOSs, and 0 indicators.
Presolve time = 0.01 sec. (15.75 ticks)
Found incumbent of value 0.000000 after 0.03 sec. (24.82 ticks)
Tried aggregator 1 time.
Reduced MIP has 3137 rows, 2689 columns, and 10858 nonzeros.
Reduced MIP has 271 binaries, 0 generals, 0 SOSs, and 0 indicators.
Presolve time = 0.00 sec. (3.17 ticks)

        Nodes                                         Cuts/
   Node  Left     Objective  IInf  Best Integer    Best Bound    ItCnt     Gap

      0     0       10.0000                       Benders: 10        0         
      0     0       10.0000                        Benders: 1        4         
      0     0       10.0000                        Benders: 3        5         
      0     0       10.0000                        Benders: 3        6         
Tried aggregator 1 time.
MIP Presolve modified 156 coefficients.
Reduced MIP has 274 rows, 281 columns, and 864 nonzeros.
Reduced MIP has 271 binaries, 0 generals, 0 SOSs, and 0 indicators.
Presolve time = 0.00 sec. (0.49 ticks)
Probing time = 0.00 sec. (0.13 ticks)
Tried aggregator 1 time.
Reduced MIP has 274 rows, 281 columns, and 864 nonzeros.
Reduced MIP has 271 binaries, 0 generals, 0 SOSs, and 0 indicators.
Presolve time = 0.00 sec. (0.48 ticks)
Probing time = 0.00 sec. (0.13 ticks)
Clique table members: 246.
MIP emphasis: balance optimality and feasibility.
MIP search method: dynamic search.
Parallel mode: opportunistic, using up to 8 threads.
Root relaxation solution time = 0.00 sec. (0.34 ticks)
*     0+    0                            0.0000       10.0000              --- 
      0     0       10.0000     4        0.0000       10.0000       34     --- 
      0     0       10.0000     7        0.0000      Fract: 2       37     --- 
      0     0       10.0000     4        0.0000       Cuts: 7       42     --- 

Repeating presolve.
Tried aggregator 1 time.
Reduced MIP has 274 rows, 281 columns, and 864 nonzeros.
Reduced MIP has 271 binaries, 0 generals, 0 SOSs, and 0 indicators.
Presolve time = 0.00 sec. (0.49 ticks)
Probing time = 0.00 sec. (0.13 ticks)
Tried aggregator 1 time.
Reduced MIP has 274 rows, 281 columns, and 864 nonzeros.
Reduced MIP has 271 binaries, 0 generals, 0 SOSs, and 0 indicators.
Presolve time = 0.00 sec. (0.48 ticks)
Represolve time = 0.00 sec. (1.73 ticks)
Probing time = 0.00 sec. (0.13 ticks)
Clique table members: 246.
MIP emphasis: balance optimality and feasibility.
MIP search method: dynamic search.
Parallel mode: opportunistic, using up to 8 threads.
Root relaxation solution time = 0.00 sec. (0.50 ticks)
*     0+    0                            0.0000       10.0000              --- 
      0     0       10.0000     7        0.0000       10.0000       81     --- 
*     0+    0                            5.3194       10.0000            87.99%
*     0+    0                            5.9015       10.0000            69.45%
      0     2       10.0000    11        5.9015       10.0000       81   69.45%
Elapsed time = 0.45 sec. (414.60 ticks, tree = 0.01 MB, solutions = 1)

Benders cuts applied:  248
Mixed integer rounding cuts applied:  2
Gomory fractional cuts applied:  3

Root node processing (before b&c):
  Real time             =    0.42 sec. (414.06 ticks)
Parallel b&c, 8 threads:
  Real time             =    0.16 sec. (87.81 ticks)
  Sync time (average)   =    0.04 sec.
  Wait time (average)   =    0.01 sec.
                          ------------
Total (root+branch&cut) =    0.59 sec. (501.87 ticks)

Solution pool: 1 solution saved.

MIP - Integer optimal solution:  Objective =  6.9214285715e+00
Solution time =    0.59 sec.  Iterations = 3016  Nodes = 500 (1)
Deterministic time = 502.45 ticks  (851.44 ticks/sec)


Solution pool written to file 'ngp_a3_b2_n2.sol'.
Current MIP best bound =  6.9214285715e+00 (gap = -0, 0.00%)
```
