## Supplementary Material SM2 for "Harnessing natural modularity of cellular metabolism to design a modular chassis cell for a diverse class of products by using goal attainment optimization": ngp_a4_b0_n1.log

```
Log started (V12.8.0.0) Wed Aug 29 20:22:40 2018

New value for time limit in seconds: 500
CPXPARAM_TimeLimit                               500
CPXPARAM_Emphasis_Numerical                      1
CPXPARAM_Parallel                                -1
CPXPARAM_Benders_Strategy                        3
CPXPARAM_MIP_Tolerances_Integrality              9.9999999999999995e-08
CPXPARAM_MIP_Pool_AbsGap                         0
Tried aggregator 4 times.
MIP Presolve eliminated 8264 rows and 3792 columns.
Aggregator did 1213 substitutions.
Reduced MIP has 2389 rows, 2443 columns, and 8890 nonzeros.
Reduced MIP has 25 binaries, 0 generals, 0 SOSs, and 0 indicators.
Presolve time = 0.01 sec. (14.94 ticks)
Found incumbent of value 0.000000 after 0.03 sec. (23.73 ticks)
Tried aggregator 1 time.
Reduced MIP has 2389 rows, 2443 columns, and 8890 nonzeros.
Reduced MIP has 25 binaries, 0 generals, 0 SOSs, and 0 indicators.
Presolve time = 0.00 sec. (2.44 ticks)

        Nodes                                         Cuts/
   Node  Left     Objective  IInf  Best Integer    Best Bound    ItCnt     Gap

      0     0       10.0000                       Benders: 10        0         
      0     0       10.0000                        Benders: 1        3         
      0     0       10.0000                        Benders: 1        4         
      0     0       10.0000                        Benders: 3        6         
      0     0       10.0000                        Benders: 3        7         
      0     0       10.0000                        Benders: 4        8         
      0     0       10.0000                        Benders: 1        9         
      0     0       10.0000                        Benders: 4       11         
      0     0       10.0000                        Benders: 2       18         
      0     0       10.0000                        Benders: 2       21         
Tried aggregator 1 time.
MIP Presolve eliminated 2 rows and 0 columns.
MIP Presolve modified 320 coefficients.
Reduced MIP has 30 rows, 35 columns, and 201 nonzeros.
Reduced MIP has 25 binaries, 0 generals, 0 SOSs, and 0 indicators.
Presolve time = 0.00 sec. (0.06 ticks)
Probing time = 0.00 sec. (0.01 ticks)
Tried aggregator 1 time.
Reduced MIP has 30 rows, 35 columns, and 201 nonzeros.
Reduced MIP has 25 binaries, 0 generals, 0 SOSs, and 0 indicators.
Presolve time = 0.00 sec. (0.05 ticks)
Probing time = 0.00 sec. (0.01 ticks)
MIP emphasis: balance optimality and feasibility.
MIP search method: dynamic search.
Parallel mode: opportunistic, using up to 8 threads.
Root relaxation solution time = 0.00 sec. (0.07 ticks)
*     0+    0                            0.0000       10.0000              --- 
      0     0       10.0000     8        0.0000       10.0000       49     --- 
      0     0       10.0000     7        0.0000       Cuts: 4       50     --- 
      0     0       10.0000     5        0.0000       Cuts: 5       55     --- 
*     0+    0                            0.0000       10.0000              --- 

Repeating presolve.
Tried aggregator 1 time.
Reduced MIP has 30 rows, 35 columns, and 201 nonzeros.
Reduced MIP has 25 binaries, 0 generals, 0 SOSs, and 0 indicators.
Presolve time = 0.00 sec. (0.05 ticks)
Probing time = 0.00 sec. (0.01 ticks)
Tried aggregator 1 time.
Reduced MIP has 30 rows, 35 columns, and 201 nonzeros.
Reduced MIP has 25 binaries, 0 generals, 0 SOSs, and 0 indicators.
Presolve time = 0.00 sec. (0.05 ticks)
Represolve time = 0.00 sec. (0.53 ticks)
Probing time = 0.00 sec. (0.01 ticks)
MIP emphasis: balance optimality and feasibility.
MIP search method: dynamic search.
Parallel mode: opportunistic, using up to 8 threads.
Root relaxation solution time = 0.00 sec. (0.15 ticks)
*     0+    0                            0.0000       10.0000              --- 
      0     0       10.0000     6        0.0000       10.0000      111     --- 
      0     0        9.9091     8        0.0000       Cuts: 6      131     --- 
      0     2        9.9091     8        0.0000      Cuts: 16      131     --- 
Elapsed time = 0.26 sec. (197.99 ticks, tree = 0.01 MB, solutions = 1)
*   437+   24                            4.5833        7.2000            57.09%

Benders cuts applied:  182
Lift and project cuts applied:  1
Gomory fractional cuts applied:  4

Root node processing (before b&c):
  Real time             =    0.23 sec. (197.63 ticks)
Parallel b&c, 8 threads:
  Real time             =    0.17 sec. (94.02 ticks)
  Sync time (average)   =    0.02 sec.
  Wait time (average)   =    0.00 sec.
                          ------------
Total (root+branch&cut) =    0.40 sec. (291.65 ticks)

Solution pool: 1 solution saved.

MIP - Integer optimal solution:  Objective =  4.5833333334e+00
Solution time =    0.41 sec.  Iterations = 2266  Nodes = 441 (1)
Deterministic time = 292.23 ticks  (720.20 ticks/sec)


Solution pool written to file 'ngp_a4_b0_n1.sol'.
Current MIP best bound =  4.5833333334e+00 (gap = -0, 0.00%)
```
