## Supplementary Material SM2 for "Harnessing natural modularity of cellular metabolism to design a modular chassis cell for a diverse class of products by using goal attainment optimization": ngp_a4_b1_n2.log

```
Log started (V12.8.0.0) Wed Aug 29 20:23:01 2018

New value for time limit in seconds: 500
CPXPARAM_TimeLimit                               500
CPXPARAM_Emphasis_Numerical                      1
CPXPARAM_Parallel                                -1
CPXPARAM_Benders_Strategy                        3
CPXPARAM_MIP_Tolerances_Integrality              9.9999999999999995e-08
CPXPARAM_MIP_Pool_AbsGap                         0
Tried aggregator 4 times.
MIP Presolve eliminated 7516 rows and 3546 columns.
MIP Presolve added 236 rows and 0 columns.
Aggregator did 1213 substitutions.
Reduced MIP has 3373 rows, 2689 columns, and 11330 nonzeros.
Reduced MIP has 271 binaries, 0 generals, 0 SOSs, and 0 indicators.
Presolve time = 0.01 sec. (16.32 ticks)
Found incumbent of value 0.000000 after 0.02 sec. (24.95 ticks)
Tried aggregator 1 time.
MIP Presolve eliminated 236 rows and 0 columns.
MIP Presolve added 236 rows and 0 columns.
MIP Presolve modified 10 coefficients.
Reduced MIP has 3373 rows, 2689 columns, and 11330 nonzeros.
Reduced MIP has 271 binaries, 0 generals, 0 SOSs, and 0 indicators.
Presolve time = 0.00 sec. (4.14 ticks)

        Nodes                                         Cuts/
   Node  Left     Objective  IInf  Best Integer    Best Bound    ItCnt     Gap

      0     0       10.0000                       Benders: 10        0         
      0     0       10.0000                        Benders: 1        4         
      0     0       10.0000                        Benders: 2        5         
      0     0       10.0000                        Benders: 1        7         
Tried aggregator 1 time.
MIP Presolve eliminated 236 rows and 0 columns.
MIP Presolve modified 122 coefficients.
Reduced MIP has 271 rows, 281 columns, and 844 nonzeros.
Reduced MIP has 271 binaries, 0 generals, 0 SOSs, and 0 indicators.
Presolve time = 0.00 sec. (0.92 ticks)
Probing time = 0.00 sec. (0.32 ticks)
Tried aggregator 1 time.
Reduced MIP has 271 rows, 281 columns, and 844 nonzeros.
Reduced MIP has 271 binaries, 0 generals, 0 SOSs, and 0 indicators.
Presolve time = 0.00 sec. (0.57 ticks)
Probing time = 0.00 sec. (0.32 ticks)
Clique table members: 256.
MIP emphasis: balance optimality and feasibility.
MIP search method: dynamic search.
Parallel mode: opportunistic, using up to 8 threads.
Root relaxation solution time = 0.00 sec. (0.33 ticks)
*     0+    0                            0.0000       10.0000              --- 
      0     0       10.0000     5        0.0000       10.0000       30     --- 
*     0+    0                            0.8571       10.0000              --- 
      0     0       10.0000     3        0.8571      Fract: 4       31     --- 
      0     0       10.0000     4        0.8571       Cuts: 6       32     --- 

Repeating presolve.
Tried aggregator 1 time.
Reduced MIP has 271 rows, 281 columns, and 844 nonzeros.
Reduced MIP has 271 binaries, 0 generals, 0 SOSs, and 0 indicators.
Presolve time = 0.00 sec. (0.57 ticks)
Probing time = 0.00 sec. (0.32 ticks)
Tried aggregator 1 time.
Reduced MIP has 271 rows, 281 columns, and 844 nonzeros.
Reduced MIP has 271 binaries, 0 generals, 0 SOSs, and 0 indicators.
Presolve time = 0.00 sec. (0.57 ticks)
Represolve time = 0.00 sec. (2.18 ticks)
Probing time = 0.00 sec. (0.32 ticks)
Clique table members: 256.
MIP emphasis: balance optimality and feasibility.
MIP search method: dynamic search.
Parallel mode: opportunistic, using up to 8 threads.
Root relaxation solution time = 0.00 sec. (0.57 ticks)
*     0+    0                            0.8571       10.0000              --- 
      0     0       10.0000     9        0.8571       10.0000       67     --- 
      0     0       10.0000     9        0.8571       Cuts: 6       69     --- 
      0     0       10.0000     7        0.8571       Cuts: 5       72     --- 
      0     0       10.0000     7        0.8571    MIRcuts: 4       73     --- 
*     0+    0                            5.3194       10.0000            87.99%
      0     2       10.0000    11        5.3194      Cuts: 60       73   87.99%
Elapsed time = 0.51 sec. (450.83 ticks, tree = 0.01 MB, solutions = 1)
*    85    29      integral     0        7.4895       10.0000      349   33.52%

Benders cuts applied:  357
Mixed integer rounding cuts applied:  6
Gomory fractional cuts applied:  5

Root node processing (before b&c):
  Real time             =    0.48 sec. (450.30 ticks)
Parallel b&c, 8 threads:
  Real time             =    0.24 sec. (146.53 ticks)
  Sync time (average)   =    0.04 sec.
  Wait time (average)   =    0.00 sec.
                          ------------
Total (root+branch&cut) =    0.72 sec. (596.84 ticks)

Solution pool: 1 solution saved.

MIP - Integer optimal solution:  Objective =  7.4894929632e+00
Solution time =    0.72 sec.  Iterations = 6278  Nodes = 634 (1)
Deterministic time = 597.42 ticks  (827.63 ticks/sec)


Solution pool written to file 'ngp_a4_b1_n2.sol'.
Current MIP best bound =  7.4894929632e+00 (gap = -8.88178e-16, 0.00%)
```
