## Supplementary Material SM2 for "Harnessing natural modularity of cellular metabolism to design a modular chassis cell for a diverse class of products by using goal attainment optimization": ngp_a4_b2_n2.log

```
Log started (V12.8.0.0) Wed Aug 29 20:23:16 2018

New value for time limit in seconds: 500
CPXPARAM_TimeLimit                               500
CPXPARAM_Emphasis_Numerical                      1
CPXPARAM_Parallel                                -1
CPXPARAM_Benders_Strategy                        3
CPXPARAM_MIP_Tolerances_Integrality              9.9999999999999995e-08
CPXPARAM_MIP_Pool_AbsGap                         0
Tried aggregator 4 times.
MIP Presolve eliminated 7516 rows and 3546 columns.
Aggregator did 1213 substitutions.
Reduced MIP has 3137 rows, 2689 columns, and 10858 nonzeros.
Reduced MIP has 271 binaries, 0 generals, 0 SOSs, and 0 indicators.
Presolve time = 0.01 sec. (15.75 ticks)
Found incumbent of value 0.000000 after 0.02 sec. (24.33 ticks)
Tried aggregator 1 time.
Reduced MIP has 3137 rows, 2689 columns, and 10858 nonzeros.
Reduced MIP has 271 binaries, 0 generals, 0 SOSs, and 0 indicators.
Presolve time = 0.00 sec. (3.17 ticks)

        Nodes                                         Cuts/
   Node  Left     Objective  IInf  Best Integer    Best Bound    ItCnt     Gap

      0     0       10.0000                       Benders: 10        0         
      0     0       10.0000                        Benders: 1        3         
      0     0       10.0000                        Benders: 3        4         
      0     0       10.0000                        Benders: 1        7         
Tried aggregator 1 time.
MIP Presolve modified 136 coefficients.
Reduced MIP has 272 rows, 281 columns, and 852 nonzeros.
Reduced MIP has 271 binaries, 0 generals, 0 SOSs, and 0 indicators.
Presolve time = 0.00 sec. (0.48 ticks)
Probing time = 0.00 sec. (0.12 ticks)
Tried aggregator 1 time.
Reduced MIP has 272 rows, 281 columns, and 852 nonzeros.
Reduced MIP has 271 binaries, 0 generals, 0 SOSs, and 0 indicators.
Presolve time = 0.00 sec. (0.48 ticks)
Probing time = 0.00 sec. (0.12 ticks)
Clique table members: 246.
MIP emphasis: balance optimality and feasibility.
MIP search method: dynamic search.
Parallel mode: opportunistic, using up to 8 threads.
Root relaxation solution time = 0.00 sec. (0.33 ticks)
*     0+    0                            0.0000       10.0000              --- 
      0     0       10.0000     5        0.0000       10.0000       30     --- 
*     0+    0                            0.8571       10.0000              --- 
      0     0       10.0000     3        0.8571      Fract: 4       31     --- 
      0     0       10.0000     4        0.8571       Cuts: 5       32     --- 
*     0+    0                            7.4895       10.0000            33.52%

Repeating presolve.
Tried aggregator 1 time.
Reduced MIP has 272 rows, 281 columns, and 852 nonzeros.
Reduced MIP has 271 binaries, 0 generals, 0 SOSs, and 0 indicators.
Presolve time = 0.00 sec. (0.48 ticks)
Probing time = 0.00 sec. (0.12 ticks)
Tried aggregator 1 time.
Reduced MIP has 272 rows, 281 columns, and 852 nonzeros.
Reduced MIP has 271 binaries, 0 generals, 0 SOSs, and 0 indicators.
Presolve time = 0.00 sec. (0.48 ticks)
Represolve time = 0.00 sec. (1.91 ticks)
Probing time = 0.00 sec. (0.12 ticks)
Clique table members: 246.
MIP emphasis: balance optimality and feasibility.
MIP search method: dynamic search.
Parallel mode: opportunistic, using up to 8 threads.
Root relaxation solution time = 0.00 sec. (0.69 ticks)
*     0+    0                            7.4895       10.0000            33.52%
      0     0       10.0000    13        7.4895       10.0000       80   33.52%
      0     2       10.0000    16        7.4895       10.0000       80   33.52%
Elapsed time = 0.41 sec. (358.92 ticks, tree = 0.01 MB, solutions = 1)

Benders cuts applied:  422
Mixed integer rounding cuts applied:  2
Gomory fractional cuts applied:  1

Root node processing (before b&c):
  Real time             =    0.38 sec. (358.36 ticks)
Parallel b&c, 8 threads:
  Real time             =    0.34 sec. (237.69 ticks)
  Sync time (average)   =    0.01 sec.
  Wait time (average)   =    0.01 sec.
                          ------------
Total (root+branch&cut) =    0.72 sec. (596.05 ticks)

Solution pool: 1 solution saved.

MIP - Integer optimal solution:  Objective =  7.4894929632e+00
Solution time =    0.72 sec.  Iterations = 9758  Nodes = 1543 (1)
Deterministic time = 596.63 ticks  (829.59 ticks/sec)


Solution pool written to file 'ngp_a4_b2_n2.sol'.
Current MIP best bound =  7.4894929632e+00 (gap = -0, 0.00%)
```
