## Supplementary Material SM2 for "Harnessing natural modularity of cellular metabolism to design a modular chassis cell for a diverse class of products by using goal attainment optimization": ngp_a5_b0_n1.log

```
Log started (V12.8.0.0) Wed Aug 29 20:23:23 2018

New value for time limit in seconds: 500
CPXPARAM_TimeLimit                               500
CPXPARAM_Emphasis_Numerical                      1
CPXPARAM_Parallel                                -1
CPXPARAM_Benders_Strategy                        3
CPXPARAM_MIP_Tolerances_Integrality              9.9999999999999995e-08
CPXPARAM_MIP_Pool_AbsGap                         0
Tried aggregator 4 times.
MIP Presolve eliminated 8264 rows and 3792 columns.
Aggregator did 1213 substitutions.
Reduced MIP has 2389 rows, 2443 columns, and 8890 nonzeros.
Reduced MIP has 25 binaries, 0 generals, 0 SOSs, and 0 indicators.
Presolve time = 0.02 sec. (14.94 ticks)
Found incumbent of value 0.000000 after 0.03 sec. (23.73 ticks)
Tried aggregator 1 time.
Reduced MIP has 2389 rows, 2443 columns, and 8890 nonzeros.
Reduced MIP has 25 binaries, 0 generals, 0 SOSs, and 0 indicators.
Presolve time = 0.00 sec. (2.44 ticks)

        Nodes                                         Cuts/
   Node  Left     Objective  IInf  Best Integer    Best Bound    ItCnt     Gap

      0     0       10.0000                       Benders: 10        0         
      0     0       10.0000                        Benders: 1        4         
      0     0       10.0000                        Benders: 2        5         
      0     0       10.0000                        Benders: 2        8         
      0     0       10.0000                        Benders: 2       11         
      0     0       10.0000                        Benders: 4       14         
      0     0       10.0000                        Benders: 1       16         
      0     0       10.0000                        Benders: 1       19         
Tried aggregator 1 time.
MIP Presolve eliminated 1 rows and 0 columns.
MIP Presolve modified 242 coefficients.
Reduced MIP has 23 rows, 35 columns, and 163 nonzeros.
Reduced MIP has 25 binaries, 0 generals, 0 SOSs, and 0 indicators.
Presolve time = 0.00 sec. (0.05 ticks)
Probing time = 0.00 sec. (0.01 ticks)
Tried aggregator 1 time.
Reduced MIP has 23 rows, 35 columns, and 163 nonzeros.
Reduced MIP has 25 binaries, 0 generals, 0 SOSs, and 0 indicators.
Presolve time = 0.00 sec. (0.04 ticks)
Probing time = 0.00 sec. (0.01 ticks)
MIP emphasis: balance optimality and feasibility.
MIP search method: dynamic search.
Parallel mode: opportunistic, using up to 8 threads.
Root relaxation solution time = 0.00 sec. (0.05 ticks)
*     0+    0                            0.0000       10.0000              --- 
      0     0       10.0000     6        0.0000       10.0000       42     --- 
*     0+    0                            0.8571       10.0000              --- 
      0     0       10.0000     6        0.8571      Fract: 4       44     --- 
      0     0       10.0000     5        0.8571       Cuts: 4       49     --- 

Repeating presolve.
Tried aggregator 1 time.
MIP Presolve modified 2 coefficients.
Reduced MIP has 23 rows, 35 columns, and 162 nonzeros.
Reduced MIP has 25 binaries, 0 generals, 0 SOSs, and 0 indicators.
Presolve time = 0.00 sec. (0.06 ticks)
Probing time = 0.00 sec. (0.01 ticks)
Tried aggregator 1 time.
Reduced MIP has 23 rows, 35 columns, and 162 nonzeros.
Reduced MIP has 25 binaries, 0 generals, 0 SOSs, and 0 indicators.
Presolve time = 0.00 sec. (0.04 ticks)
Represolve time = 0.00 sec. (0.53 ticks)
Probing time = 0.00 sec. (0.01 ticks)
MIP emphasis: balance optimality and feasibility.
MIP search method: dynamic search.
Parallel mode: opportunistic, using up to 8 threads.
Root relaxation solution time = 0.00 sec. (0.17 ticks)
*     0+    0                            0.8571       10.0000              --- 
      0     0       10.0000     9        0.8571       10.0000      102     --- 
      0     0       10.0000     8        0.8571      Cuts: 11      108     --- 
      0     0       10.0000     9        0.8571       Cuts: 7      111     --- 
      0     0       10.0000     6        0.8571       Cuts: 2      113     --- 
      0     0       10.0000     7        0.8571    Benders: 1      115     --- 
      0     2       10.0000     7        0.8571      Cuts: 38      115     --- 
Elapsed time = 0.34 sec. (262.54 ticks, tree = 0.01 MB, solutions = 1)
*   106+    4                            4.5833        9.0000            96.36%
*   126+    4                            5.0000        9.0000            80.00%

Benders cuts applied:  228
Mixed integer rounding cuts applied:  4
Gomory fractional cuts applied:  12

Root node processing (before b&c):
  Real time             =    0.31 sec. (262.16 ticks)
Parallel b&c, 8 threads:
  Real time             =    0.13 sec. (70.64 ticks)
  Sync time (average)   =    0.02 sec.
  Wait time (average)   =    0.00 sec.
                          ------------
Total (root+branch&cut) =    0.45 sec. (332.80 ticks)

Solution pool: 1 solution saved.

MIP - Integer optimal solution:  Objective =  5.0000000000e+00
Solution time =    0.45 sec.  Iterations = 1712  Nodes = 223 (1)
Deterministic time = 333.39 ticks  (744.12 ticks/sec)


Solution pool written to file 'ngp_a5_b0_n1.sol'.
Current MIP best bound =  5.0000000000e+00 (gap = -0, 0.00%)
```
