## Supplementary Material SM2 for "Harnessing natural modularity of cellular metabolism to design a modular chassis cell for a diverse class of products by using goal attainment optimization": ngp_a5_b2_n2.log

```
Log started (V12.8.0.0) Wed Aug 29 20:24:00 2018

New value for time limit in seconds: 500
CPXPARAM_TimeLimit                               500
CPXPARAM_Emphasis_Numerical                      1
CPXPARAM_Parallel                                -1
CPXPARAM_Benders_Strategy                        3
CPXPARAM_MIP_Tolerances_Integrality              9.9999999999999995e-08
CPXPARAM_MIP_Pool_AbsGap                         0
Tried aggregator 4 times.
MIP Presolve eliminated 7516 rows and 3546 columns.
Aggregator did 1213 substitutions.
Reduced MIP has 3137 rows, 2689 columns, and 10858 nonzeros.
Reduced MIP has 271 binaries, 0 generals, 0 SOSs, and 0 indicators.
Presolve time = 0.02 sec. (15.75 ticks)
Found incumbent of value 0.500000 after 0.03 sec. (25.13 ticks)
Tried aggregator 1 time.
Reduced MIP has 3137 rows, 2689 columns, and 10858 nonzeros.
Reduced MIP has 271 binaries, 0 generals, 0 SOSs, and 0 indicators.
Presolve time = 0.00 sec. (3.17 ticks)

        Nodes                                         Cuts/
   Node  Left     Objective  IInf  Best Integer    Best Bound    ItCnt     Gap

      0     0       10.0000                       Benders: 10        0         
      0     0       10.0000                        Benders: 1        3         
      0     0       10.0000                        Benders: 1        4         
      0     0       10.0000                        Benders: 1        5         
      0     0       10.0000                        Benders: 4        6         
      0     0       10.0000                        Benders: 3        8         
      0     0       10.0000                        Benders: 1       13         
Tried aggregator 1 time.
MIP Presolve eliminated 1 rows and 0 columns.
MIP Presolve modified 214 coefficients.
Reduced MIP has 277 rows, 281 columns, and 888 nonzeros.
Reduced MIP has 271 binaries, 0 generals, 0 SOSs, and 0 indicators.
Presolve time = 0.00 sec. (0.53 ticks)
Probing time = 0.00 sec. (0.14 ticks)
Tried aggregator 1 time.
Reduced MIP has 277 rows, 281 columns, and 888 nonzeros.
Reduced MIP has 271 binaries, 0 generals, 0 SOSs, and 0 indicators.
Presolve time = 0.00 sec. (0.49 ticks)
Probing time = 0.00 sec. (0.14 ticks)
Clique table members: 246.
MIP emphasis: balance optimality and feasibility.
MIP search method: dynamic search.
Parallel mode: opportunistic, using up to 8 threads.
Root relaxation solution time = 0.00 sec. (0.34 ticks)
*     0+    0                            0.5000       10.0000              --- 
      0     0       10.0000    11        0.5000       10.0000       35     --- 
*     0+    0                            0.6000       10.0000              --- 

Repeating presolve.
Tried aggregator 1 time.
Reduced MIP has 277 rows, 281 columns, and 888 nonzeros.
Reduced MIP has 271 binaries, 0 generals, 0 SOSs, and 0 indicators.
Presolve time = 0.00 sec. (0.50 ticks)
Probing time = 0.00 sec. (0.14 ticks)
Tried aggregator 1 time.
Reduced MIP has 277 rows, 281 columns, and 888 nonzeros.
Reduced MIP has 271 binaries, 0 generals, 0 SOSs, and 0 indicators.
Presolve time = 0.00 sec. (0.50 ticks)
Represolve time = 0.00 sec. (1.83 ticks)
Probing time = 0.00 sec. (0.14 ticks)
Clique table members: 246.
MIP emphasis: balance optimality and feasibility.
MIP search method: dynamic search.
Parallel mode: opportunistic, using up to 8 threads.
Root relaxation solution time = 0.00 sec. (0.46 ticks)
*     0+    0                            0.6000       10.0000              --- 
      0     0       10.0000    13        0.6000       10.0000       84     --- 
*     0+    0                            5.3194       10.0000            87.99%
      0     2       10.0000    15        5.3194     Cuts: 118       84   87.99%
Elapsed time = 0.49 sec. (383.29 ticks, tree = 0.01 MB, solutions = 1)
*    46+   15                            8.2167       10.0000            21.70%
    655    95        cutoff              9.4881       10.0000     5450    5.40%

Benders cuts applied:  545

Root node processing (before b&c):
  Real time             =    0.41 sec. (382.74 ticks)
Parallel b&c, 8 threads:
  Real time             =    0.49 sec. (281.17 ticks)
  Sync time (average)   =    0.12 sec.
  Wait time (average)   =    0.01 sec.
                          ------------
Total (root+branch&cut) =    0.91 sec. (663.91 ticks)

Solution pool: 1 solution saved.

MIP - Integer optimal solution:  Objective =  9.4880952396e+00
Solution time =    0.91 sec.  Iterations = 9554  Nodes = 827 (1)
Deterministic time = 664.49 ticks  (730.73 ticks/sec)


Solution pool written to file 'ngp_a5_b2_n2.sol'.
Current MIP best bound =  9.4880952396e+00 (gap = -0, 0.00%)
```
