## Supplementary Material SM2 for "Harnessing natural modularity of cellular metabolism to design a modular chassis cell for a diverse class of products by using goal attainment optimization": ngp_a6_b0_n1.log

```
Log started (V12.8.0.0) Wed Aug 29 20:24:07 2018

New value for time limit in seconds: 500
CPXPARAM_TimeLimit                               500
CPXPARAM_Emphasis_Numerical                      1
CPXPARAM_Parallel                                -1
CPXPARAM_Benders_Strategy                        3
CPXPARAM_MIP_Tolerances_Integrality              9.9999999999999995e-08
CPXPARAM_MIP_Pool_AbsGap                         0
Tried aggregator 4 times.
MIP Presolve eliminated 8264 rows and 3792 columns.
Aggregator did 1213 substitutions.
Reduced MIP has 2389 rows, 2443 columns, and 8890 nonzeros.
Reduced MIP has 25 binaries, 0 generals, 0 SOSs, and 0 indicators.
Presolve time = 0.01 sec. (14.94 ticks)
Found incumbent of value 0.000000 after 0.03 sec. (23.73 ticks)
Tried aggregator 1 time.
Reduced MIP has 2389 rows, 2443 columns, and 8890 nonzeros.
Reduced MIP has 25 binaries, 0 generals, 0 SOSs, and 0 indicators.
Presolve time = 0.00 sec. (2.44 ticks)

        Nodes                                         Cuts/
   Node  Left     Objective  IInf  Best Integer    Best Bound    ItCnt     Gap

      0     0       10.0000                       Benders: 10        0         
      0     0       10.0000                        Benders: 1        4         
      0     0       10.0000                        Benders: 2        5         
      0     0       10.0000                        Benders: 2        7         
      0     0       10.0000                        Benders: 2        8         
      0     0       10.0000                        Benders: 5       10         
      0     0       10.0000                        Benders: 5       11         
      0     0       10.0000                        Benders: 1       12         
Tried aggregator 1 time.
MIP Presolve eliminated 1 rows and 0 columns.
MIP Presolve modified 262 coefficients.
Reduced MIP has 28 rows, 35 columns, and 178 nonzeros.
Reduced MIP has 25 binaries, 0 generals, 0 SOSs, and 0 indicators.
Presolve time = 0.00 sec. (0.06 ticks)
Probing time = 0.00 sec. (0.01 ticks)
Tried aggregator 1 time.
Reduced MIP has 28 rows, 35 columns, and 178 nonzeros.
Reduced MIP has 25 binaries, 0 generals, 0 SOSs, and 0 indicators.
Presolve time = 0.00 sec. (0.04 ticks)
Probing time = 0.00 sec. (0.01 ticks)
MIP emphasis: balance optimality and feasibility.
MIP search method: dynamic search.
Parallel mode: opportunistic, using up to 8 threads.
Root relaxation solution time = 0.00 sec. (0.06 ticks)
*     0+    0                            0.0000       10.0000              --- 
      0     0       10.0000     6        0.0000       10.0000       35     --- 
*     0+    0                            0.6000       10.0000              --- 
      0     0       10.0000     7        0.6000       Cuts: 2       38     --- 
      0     0       10.0000     6        0.6000       Cuts: 4       41     --- 

Repeating presolve.
Tried aggregator 1 time.
MIP Presolve modified 1 coefficients.
Reduced MIP has 28 rows, 35 columns, and 177 nonzeros.
Reduced MIP has 25 binaries, 0 generals, 0 SOSs, and 0 indicators.
Presolve time = 0.00 sec. (0.06 ticks)
Probing time = 0.00 sec. (0.01 ticks)
Tried aggregator 1 time.
Reduced MIP has 28 rows, 35 columns, and 177 nonzeros.
Reduced MIP has 25 binaries, 0 generals, 0 SOSs, and 0 indicators.
Presolve time = 0.00 sec. (0.04 ticks)
Represolve time = 0.00 sec. (0.55 ticks)
Probing time = 0.00 sec. (0.01 ticks)
MIP emphasis: balance optimality and feasibility.
MIP search method: dynamic search.
Parallel mode: opportunistic, using up to 8 threads.
Root relaxation solution time = 0.00 sec. (0.18 ticks)
*     0+    0                            0.6000       10.0000              --- 
      0     0       10.0000     7        0.6000       10.0000       78     --- 
*     0+    0                            0.8571       10.0000              --- 
      0     0       10.0000     5        0.8571       Cuts: 6       83     --- 
      0     0       10.0000     7        0.8571      Fract: 2       86     --- 
      0     0       10.0000     7        0.8571    Benders: 1       87     --- 
      0     2       10.0000     7        0.8571       Cuts: 8       87     --- 
Elapsed time = 0.27 sec. (242.55 ticks, tree = 0.01 MB, solutions = 1)
*   206    45      integral     0        5.0000        9.3516     1381   87.03%

Benders cuts applied:  263
Mixed integer rounding cuts applied:  2
Gomory fractional cuts applied:  6

Root node processing (before b&c):
  Real time             =    0.27 sec. (242.28 ticks)
Parallel b&c, 8 threads:
  Real time             =    0.16 sec. (83.09 ticks)
  Sync time (average)   =    0.01 sec.
  Wait time (average)   =    0.00 sec.
                          ------------
Total (root+branch&cut) =    0.43 sec. (325.37 ticks)

Solution pool: 3 solutions saved.

MIP - Integer optimal solution:  Objective =  5.0000000000e+00
Solution time =    0.43 sec.  Iterations = 2428  Nodes = 319 (1)
Deterministic time = 325.95 ticks  (759.93 ticks/sec)


Solution pool written to file 'ngp_a6_b0_n1.sol'.
Current MIP best bound =  5.0000000000e+00 (gap = -0, 0.00%)
```
