## Supplementary Material SM2 for "Harnessing natural modularity of cellular metabolism to design a modular chassis cell for a diverse class of products by using goal attainment optimization": ngp_a6_b1_n1.log

```
Log started (V12.8.0.0) Wed Aug 29 20:24:23 2018

New value for time limit in seconds: 500
CPXPARAM_TimeLimit                               500
CPXPARAM_Emphasis_Numerical                      1
CPXPARAM_Parallel                                -1
CPXPARAM_Benders_Strategy                        3
CPXPARAM_MIP_Tolerances_Integrality              9.9999999999999995e-08
CPXPARAM_MIP_Pool_AbsGap                         0
Tried aggregator 4 times.
MIP Presolve eliminated 7516 rows and 3546 columns.
MIP Presolve added 236 rows and 0 columns.
Aggregator did 1213 substitutions.
Reduced MIP has 3373 rows, 2689 columns, and 11330 nonzeros.
Reduced MIP has 271 binaries, 0 generals, 0 SOSs, and 0 indicators.
Presolve time = 0.01 sec. (16.32 ticks)
Found incumbent of value 0.000000 after 0.02 sec. (25.25 ticks)
Tried aggregator 1 time.
MIP Presolve eliminated 236 rows and 0 columns.
MIP Presolve added 236 rows and 0 columns.
MIP Presolve modified 10 coefficients.
Reduced MIP has 3373 rows, 2689 columns, and 11330 nonzeros.
Reduced MIP has 271 binaries, 0 generals, 0 SOSs, and 0 indicators.
Presolve time = 0.00 sec. (4.14 ticks)

        Nodes                                         Cuts/
   Node  Left     Objective  IInf  Best Integer    Best Bound    ItCnt     Gap

      0     0       10.0000                       Benders: 10        0         
      0     0       10.0000                        Benders: 1        2         
      0     0       10.0000                        Benders: 3        3         
      0     0       10.0000                        Benders: 3        5         
      0     0       10.0000                        Benders: 2        7         
      0     0       10.0000                        Benders: 1        9         
Tried aggregator 1 time.
MIP Presolve eliminated 237 rows and 0 columns.
MIP Presolve modified 196 coefficients.
Reduced MIP has 276 rows, 281 columns, and 878 nonzeros.
Reduced MIP has 271 binaries, 0 generals, 0 SOSs, and 0 indicators.
Presolve time = 0.00 sec. (0.95 ticks)
Probing time = 0.00 sec. (0.33 ticks)
Tried aggregator 1 time.
Reduced MIP has 276 rows, 281 columns, and 878 nonzeros.
Reduced MIP has 271 binaries, 0 generals, 0 SOSs, and 0 indicators.
Presolve time = 0.00 sec. (0.58 ticks)
Probing time = 0.00 sec. (0.33 ticks)
Clique table members: 256.
MIP emphasis: balance optimality and feasibility.
MIP search method: dynamic search.
Parallel mode: opportunistic, using up to 8 threads.
Root relaxation solution time = 0.00 sec. (0.33 ticks)
*     0+    0                            0.0000       10.0000              --- 
      0     0       10.0000     4        0.0000       10.0000       30     --- 
      0     0       10.0000     4        0.0000      Fract: 1       31     --- 
      0     0       10.0000     8        0.0000       Cuts: 6       36     --- 
*     0+    0                            7.9048       10.0000            26.51%

Repeating presolve.
Tried aggregator 1 time.
Reduced MIP has 276 rows, 281 columns, and 878 nonzeros.
Reduced MIP has 271 binaries, 0 generals, 0 SOSs, and 0 indicators.
Presolve time = 0.00 sec. (0.59 ticks)
Probing time = 0.00 sec. (0.34 ticks)
Tried aggregator 1 time.
Reduced MIP has 276 rows, 281 columns, and 878 nonzeros.
Reduced MIP has 271 binaries, 0 generals, 0 SOSs, and 0 indicators.
Presolve time = 0.00 sec. (0.58 ticks)
Represolve time = 0.00 sec. (2.23 ticks)
Probing time = 0.00 sec. (0.34 ticks)
Clique table members: 256.
MIP emphasis: balance optimality and feasibility.
MIP search method: dynamic search.
Parallel mode: opportunistic, using up to 8 threads.
Root relaxation solution time = 0.00 sec. (0.49 ticks)
*     0+    0                            7.9048       10.0000            26.51%
      0     0       10.0000    11        7.9048       10.0000       76   26.51%
      0     2       10.0000     6        7.9048       10.0000       76   26.51%
Elapsed time = 0.44 sec. (369.38 ticks, tree = 0.01 MB, solutions = 1)
*   167+   52                            9.4881       10.0000             5.40%
*   334+   65                            9.9048       10.0000             0.96%

Benders cuts applied:  490
Cover cuts applied:  4
Mixed integer rounding cuts applied:  11
Zero-half cuts applied:  2

Root node processing (before b&c):
  Real time             =    0.39 sec. (368.86 ticks)
Parallel b&c, 8 threads:
  Real time             =    0.35 sec. (203.70 ticks)
  Sync time (average)   =    0.03 sec.
  Wait time (average)   =    0.01 sec.
                          ------------
Total (root+branch&cut) =    0.74 sec. (572.56 ticks)

Solution pool: 1 solution saved.

MIP - Integer optimal solution:  Objective =  9.9047619049e+00
Solution time =    0.74 sec.  Iterations = 5619  Nodes = 514 (1)
Deterministic time = 573.14 ticks  (769.65 ticks/sec)


Solution pool written to file 'ngp_a6_b1_n1.sol'.
Current MIP best bound =  9.9047619049e+00 (gap = -0, 0.00%)
```
