## Supplementary Material SM2 for "Harnessing natural modularity of cellular metabolism to design a modular chassis cell for a diverse class of products by using goal attainment optimization": ngp_a6_b2_n2.log

```
Log started (V12.8.0.0) Wed Aug 29 20:24:46 2018

New value for time limit in seconds: 500
CPXPARAM_TimeLimit                               500
CPXPARAM_Emphasis_Numerical                      1
CPXPARAM_Parallel                                -1
CPXPARAM_Benders_Strategy                        3
CPXPARAM_MIP_Tolerances_Integrality              9.9999999999999995e-08
CPXPARAM_MIP_Pool_AbsGap                         0
Tried aggregator 4 times.
MIP Presolve eliminated 7516 rows and 3546 columns.
Aggregator did 1213 substitutions.
Reduced MIP has 3137 rows, 2689 columns, and 10858 nonzeros.
Reduced MIP has 271 binaries, 0 generals, 0 SOSs, and 0 indicators.
Presolve time = 0.01 sec. (15.75 ticks)
Found incumbent of value 0.000000 after 0.02 sec. (24.47 ticks)
Tried aggregator 1 time.
Reduced MIP has 3137 rows, 2689 columns, and 10858 nonzeros.
Reduced MIP has 271 binaries, 0 generals, 0 SOSs, and 0 indicators.
Presolve time = 0.00 sec. (3.17 ticks)

        Nodes                                         Cuts/
   Node  Left     Objective  IInf  Best Integer    Best Bound    ItCnt     Gap

      0     0       10.0000                       Benders: 10        0         
      0     0       10.0000                        Benders: 1        3         
      0     0       10.0000                        Benders: 4        4         
      0     0       10.0000                        Benders: 3        5         
      0     0       10.0000                        Benders: 1        9         
Tried aggregator 1 time.
MIP Presolve eliminated 1 rows and 0 columns.
MIP Presolve modified 190 coefficients.
Reduced MIP has 275 rows, 281 columns, and 874 nonzeros.
Reduced MIP has 271 binaries, 0 generals, 0 SOSs, and 0 indicators.
Presolve time = 0.00 sec. (0.52 ticks)
Probing time = 0.00 sec. (0.13 ticks)
Tried aggregator 1 time.
Reduced MIP has 275 rows, 281 columns, and 874 nonzeros.
Reduced MIP has 271 binaries, 0 generals, 0 SOSs, and 0 indicators.
Presolve time = 0.00 sec. (0.49 ticks)
Probing time = 0.00 sec. (0.13 ticks)
Clique table members: 246.
MIP emphasis: balance optimality and feasibility.
MIP search method: dynamic search.
Parallel mode: opportunistic, using up to 8 threads.
Root relaxation solution time = 0.00 sec. (0.33 ticks)
*     0+    0                            0.0000       10.0000              --- 
      0     0       10.0000     4        0.0000       10.0000       30     --- 
*     0+    0                            0.8571       10.0000              --- 
      0     0       10.0000     6        0.8571      Fract: 1       31     --- 
      0     0       10.0000     9        0.8571       Cuts: 4       32     --- 
      0     0       10.0000     5        0.8571       Cuts: 2       35     --- 

Repeating presolve.
Tried aggregator 1 time.
Reduced MIP has 275 rows, 281 columns, and 874 nonzeros.
Reduced MIP has 271 binaries, 0 generals, 0 SOSs, and 0 indicators.
Presolve time = 0.00 sec. (0.49 ticks)
Probing time = 0.00 sec. (0.13 ticks)
Tried aggregator 1 time.
Reduced MIP has 275 rows, 281 columns, and 874 nonzeros.
Reduced MIP has 271 binaries, 0 generals, 0 SOSs, and 0 indicators.
Presolve time = 0.00 sec. (0.49 ticks)
Represolve time = 0.00 sec. (1.85 ticks)
Probing time = 0.00 sec. (0.13 ticks)
Clique table members: 246.
MIP emphasis: balance optimality and feasibility.
MIP search method: dynamic search.
Parallel mode: opportunistic, using up to 8 threads.
Root relaxation solution time = 0.00 sec. (0.48 ticks)
*     0+    0                            0.8571       10.0000              --- 
      0     0       10.0000     8        0.8571       10.0000       69     --- 
*     0+    0                            4.5833       10.0000           118.18%
      0     0       10.0000     9        4.5833      Cuts: 10       77  118.18%
      0     0       10.0000     2        4.5833    Benders: 1       79  118.18%
      0     0       10.0000     3        4.5833      Cuts: 17       80  118.18%
      0     2       10.0000     4        4.5833      Cuts: 20       80  118.18%
Elapsed time = 0.51 sec. (444.78 ticks, tree = 0.01 MB, solutions = 1)
*    56+    4                            6.2942       10.0000            58.88%
*   142+   48                            6.9214       10.0000            44.48%
*   270+   92                            7.8704       10.0000            27.06%
*   346+  156                            8.4881       10.0000            17.81%
*   724   255      integral     0        9.2783       10.0000     6435    7.78%
*  1313   193      integral     0        9.4881       10.0000    12240    5.40%
*  1541+  222                            9.9048       10.0000             0.96%

Benders cuts applied:  1024
Cover cuts applied:  6
Mixed integer rounding cuts applied:  16
Zero-half cuts applied:  1
Gomory fractional cuts applied:  7

Root node processing (before b&c):
  Real time             =    0.46 sec. (444.24 ticks)
Parallel b&c, 8 threads:
  Real time             =    0.73 sec. (503.79 ticks)
  Sync time (average)   =    0.04 sec.
  Wait time (average)   =    0.01 sec.
                          ------------
Total (root+branch&cut) =    1.20 sec. (948.03 ticks)

Solution pool: 1 solution saved.

MIP - Integer optimal solution:  Objective =  9.9047619048e+00
Solution time =    1.20 sec.  Iterations = 21783  Nodes = 1858 (1)
Deterministic time = 948.61 ticks  (792.21 ticks/sec)


Solution pool written to file 'ngp_a6_b2_n2.sol'.
Current MIP best bound =  9.9047619048e+00 (gap = -0, 0.00%)
```
