## Supplementary Material SM2 for "Harnessing natural modularity of cellular metabolism to design a modular chassis cell for a diverse class of products by using goal attainment optimization": ngp_a7_b1_n1.log

```
Log started (V12.8.0.0) Wed Aug 29 20:25:11 2018

New value for time limit in seconds: 500
CPXPARAM_TimeLimit                               500
CPXPARAM_Emphasis_Numerical                      1
CPXPARAM_Parallel                                -1
CPXPARAM_Benders_Strategy                        3
CPXPARAM_MIP_Tolerances_Integrality              9.9999999999999995e-08
CPXPARAM_MIP_Pool_AbsGap                         0
Tried aggregator 4 times.
MIP Presolve eliminated 7516 rows and 3546 columns.
MIP Presolve added 236 rows and 0 columns.
Aggregator did 1213 substitutions.
Reduced MIP has 3373 rows, 2689 columns, and 11330 nonzeros.
Reduced MIP has 271 binaries, 0 generals, 0 SOSs, and 0 indicators.
Presolve time = 0.01 sec. (16.32 ticks)
Found incumbent of value 0.000000 after 0.02 sec. (25.48 ticks)
Tried aggregator 1 time.
MIP Presolve eliminated 236 rows and 0 columns.
MIP Presolve added 236 rows and 0 columns.
MIP Presolve modified 10 coefficients.
Reduced MIP has 3373 rows, 2689 columns, and 11330 nonzeros.
Reduced MIP has 271 binaries, 0 generals, 0 SOSs, and 0 indicators.
Presolve time = 0.00 sec. (4.14 ticks)

        Nodes                                         Cuts/
   Node  Left     Objective  IInf  Best Integer    Best Bound    ItCnt     Gap

      0     0       10.0000                       Benders: 10        0         
      0     0       10.0000                        Benders: 1        3         
      0     0       10.0000                        Benders: 2        4         
      0     0       10.0000                        Benders: 1        6         
      0     0       10.0000                        Benders: 1        7         
Tried aggregator 1 time.
MIP Presolve eliminated 236 rows and 0 columns.
MIP Presolve modified 132 coefficients.
Reduced MIP has 272 rows, 281 columns, and 850 nonzeros.
Reduced MIP has 271 binaries, 0 generals, 0 SOSs, and 0 indicators.
Presolve time = 0.00 sec. (0.93 ticks)
Probing time = 0.00 sec. (0.32 ticks)
Tried aggregator 1 time.
Reduced MIP has 272 rows, 281 columns, and 850 nonzeros.
Reduced MIP has 271 binaries, 0 generals, 0 SOSs, and 0 indicators.
Presolve time = 0.00 sec. (0.57 ticks)
Probing time = 0.00 sec. (0.32 ticks)
Clique table members: 256.
MIP emphasis: balance optimality and feasibility.
MIP search method: dynamic search.
Parallel mode: opportunistic, using up to 8 threads.
Root relaxation solution time = 0.00 sec. (0.32 ticks)
*     0+    0                            0.0000       10.0000              --- 
      0     0       10.0000     7        0.0000       10.0000       27     --- 
*     0+    0                            0.6000       10.0000              --- 
      0     0       10.0000    10        0.6000       Cuts: 6       37     --- 

Repeating presolve.
Tried aggregator 1 time.
Reduced MIP has 272 rows, 281 columns, and 850 nonzeros.
Reduced MIP has 271 binaries, 0 generals, 0 SOSs, and 0 indicators.
Presolve time = 0.00 sec. (0.57 ticks)
Probing time = 0.00 sec. (0.32 ticks)
Tried aggregator 1 time.
Reduced MIP has 272 rows, 281 columns, and 850 nonzeros.
Reduced MIP has 271 binaries, 0 generals, 0 SOSs, and 0 indicators.
Presolve time = 0.00 sec. (0.57 ticks)
Represolve time = 0.00 sec. (2.21 ticks)
Probing time = 0.00 sec. (0.32 ticks)
Clique table members: 256.
MIP emphasis: balance optimality and feasibility.
MIP search method: dynamic search.
Parallel mode: opportunistic, using up to 8 threads.
Root relaxation solution time = 0.00 sec. (0.56 ticks)
*     0+    0                            0.6000       10.0000              --- 
      0     0       10.0000     4        0.6000       10.0000       69     --- 
*     0+    0                            4.5833       10.0000           118.18%
      0     0       10.0000     5        4.5833       Cuts: 4       71  118.18%
      0     0       10.0000     1        4.5833      Fract: 2       74  118.18%
      0     0       10.0000     2        4.5833       Cuts: 4       77  118.18%
*     0+    0                            7.4895       10.0000            33.52%
      0     2       10.0000     4        7.4895     Cuts: 100       77   33.52%
Elapsed time = 0.49 sec. (432.32 ticks, tree = 0.01 MB, solutions = 1)
*    93+   47                            7.5833       10.0000            31.87%
*   168+   75                            9.9048       10.0000             0.96%
*   292+   46                            9.9048       10.0000             0.96%

Benders cuts applied:  575
Cover cuts applied:  1
Mixed integer rounding cuts applied:  3
Gomory fractional cuts applied:  3

Root node processing (before b&c):
  Real time             =    0.45 sec. (431.78 ticks)
Parallel b&c, 8 threads:
  Real time             =    0.40 sec. (234.49 ticks)
  Sync time (average)   =    0.03 sec.
  Wait time (average)   =    0.01 sec.
                          ------------
Total (root+branch&cut) =    0.84 sec. (666.27 ticks)

Solution pool: 1 solution saved.

MIP - Integer optimal solution:  Objective =  9.9047619053e+00
Solution time =    0.85 sec.  Iterations = 5900  Nodes = 632 (1)
Deterministic time = 666.85 ticks  (788.14 ticks/sec)


Solution pool written to file 'ngp_a7_b1_n1.sol'.
Current MIP best bound =  9.9047619053e+00 (gap = -0, 0.00%)
```
