## Supplementary Material SM2 for "Harnessing natural modularity of cellular metabolism to design a modular chassis cell for a diverse class of products by using goal attainment optimization": ngp_a7_b2_n1.log

```
Log started (V12.8.0.0) Wed Aug 29 20:25:26 2018

New value for time limit in seconds: 500
CPXPARAM_TimeLimit                               500
CPXPARAM_Emphasis_Numerical                      1
CPXPARAM_Parallel                                -1
CPXPARAM_Benders_Strategy                        3
CPXPARAM_MIP_Tolerances_Integrality              9.9999999999999995e-08
CPXPARAM_MIP_Pool_AbsGap                         0
Tried aggregator 4 times.
MIP Presolve eliminated 7516 rows and 3546 columns.
Aggregator did 1213 substitutions.
Reduced MIP has 3137 rows, 2689 columns, and 10858 nonzeros.
Reduced MIP has 271 binaries, 0 generals, 0 SOSs, and 0 indicators.
Presolve time = 0.01 sec. (15.75 ticks)
Found incumbent of value 0.000000 after 0.02 sec. (24.70 ticks)
Tried aggregator 1 time.
Reduced MIP has 3137 rows, 2689 columns, and 10858 nonzeros.
Reduced MIP has 271 binaries, 0 generals, 0 SOSs, and 0 indicators.
Presolve time = 0.00 sec. (3.17 ticks)

        Nodes                                         Cuts/
   Node  Left     Objective  IInf  Best Integer    Best Bound    ItCnt     Gap

      0     0       10.0000                       Benders: 10        0         
      0     0       10.0000                        Benders: 1        2         
      0     0       10.0000                        Benders: 2        3         
      0     0       10.0000                        Benders: 3        4         
      0     0       10.0000                        Benders: 2        6         
      0     0       10.0000                        Benders: 1        7         
      0     0       10.0000                        Benders: 1        8         
Tried aggregator 1 time.
MIP Presolve modified 220 coefficients.
Reduced MIP has 277 rows, 281 columns, and 895 nonzeros.
Reduced MIP has 271 binaries, 0 generals, 0 SOSs, and 0 indicators.
Presolve time = 0.00 sec. (0.50 ticks)
Probing time = 0.00 sec. (0.14 ticks)
Tried aggregator 1 time.
Reduced MIP has 277 rows, 281 columns, and 895 nonzeros.
Reduced MIP has 271 binaries, 0 generals, 0 SOSs, and 0 indicators.
Presolve time = 0.00 sec. (0.50 ticks)
Probing time = 0.00 sec. (0.14 ticks)
Clique table members: 246.
MIP emphasis: balance optimality and feasibility.
MIP search method: dynamic search.
Parallel mode: opportunistic, using up to 8 threads.
Root relaxation solution time = 0.00 sec. (0.34 ticks)
*     0+    0                            0.0000       10.0000              --- 
      0     0       10.0000     7        0.0000       10.0000       28     --- 
*     0+    0                            0.8571       10.0000              --- 

Repeating presolve.
Tried aggregator 1 time.
Reduced MIP has 277 rows, 281 columns, and 895 nonzeros.
Reduced MIP has 271 binaries, 0 generals, 0 SOSs, and 0 indicators.
Presolve time = 0.00 sec. (0.50 ticks)
Probing time = 0.00 sec. (0.14 ticks)
Tried aggregator 1 time.
Reduced MIP has 277 rows, 281 columns, and 895 nonzeros.
Reduced MIP has 271 binaries, 0 generals, 0 SOSs, and 0 indicators.
Presolve time = 0.00 sec. (0.50 ticks)
Represolve time = 0.00 sec. (1.86 ticks)
Probing time = 0.00 sec. (0.14 ticks)
Clique table members: 246.
MIP emphasis: balance optimality and feasibility.
MIP search method: dynamic search.
Parallel mode: opportunistic, using up to 8 threads.
Root relaxation solution time = 0.00 sec. (0.71 ticks)
*     0+    0                            0.8571       10.0000              --- 
      0     0       10.0000     2        0.8571       10.0000       70     --- 
      0     0       10.0000     4        0.8571      Fract: 5       73     --- 
      0     0       10.0000     5        0.8571      Fract: 2       77     --- 
      0     2       10.0000     5        0.8571     Cuts: 236       77     --- 
Elapsed time = 0.38 sec. (294.64 ticks, tree = 0.01 MB, solutions = 1)
*     4+    1                            6.9895       10.0000            43.07%
*   350+  160                            9.6333       10.0000             3.81%
*   388+  159                            9.9048       10.0000             0.96%
*   397+  159                            9.9048       10.0000             0.96%
    473   197        cutoff              9.9048       10.0000     2243    0.96%
*  1087+  144                            9.9048       10.0000             0.96%
   1440   108        9.9048    26        9.9048       10.0000     9267    0.96%
*  1802   129      integral     0       10.0000       10.0000    13446    0.00%

Benders cuts applied:  1153
Cover cuts applied:  9
Mixed integer rounding cuts applied:  1
Gomory fractional cuts applied:  6

Root node processing (before b&c):
  Real time             =    0.32 sec. (294.16 ticks)
Parallel b&c, 8 threads:
  Real time             =    0.96 sec. (647.31 ticks)
  Sync time (average)   =    0.03 sec.
  Wait time (average)   =    0.03 sec.
                          ------------
Total (root+branch&cut) =    1.28 sec. (941.47 ticks)

Solution pool: 1 solution saved.

MIP - Integer optimal solution:  Objective =  1.0000000000e+01
Solution time =    1.28 sec.  Iterations = 19386  Nodes = 1868 (1)
Deterministic time = 942.05 ticks  (734.28 ticks/sec)


Solution pool written to file 'ngp_a7_b2_n1.sol'.
Current MIP best bound =  1.0000000000e+01 (gap = -0, 0.00%)
```
