## Supplementary Material SM2 for "Harnessing natural modularity of cellular metabolism to design a modular chassis cell for a diverse class of products by using goal attainment optimization": ngp_a7_b2_n2.log

```
Log started (V12.8.0.0) Wed Aug 29 20:25:34 2018

New value for time limit in seconds: 500
CPXPARAM_TimeLimit                               500
CPXPARAM_Emphasis_Numerical                      1
CPXPARAM_Parallel                                -1
CPXPARAM_Benders_Strategy                        3
CPXPARAM_MIP_Tolerances_Integrality              9.9999999999999995e-08
CPXPARAM_MIP_Pool_AbsGap                         0
Tried aggregator 4 times.
MIP Presolve eliminated 7516 rows and 3546 columns.
Aggregator did 1213 substitutions.
Reduced MIP has 3137 rows, 2689 columns, and 10858 nonzeros.
Reduced MIP has 271 binaries, 0 generals, 0 SOSs, and 0 indicators.
Presolve time = 0.02 sec. (15.75 ticks)
Found incumbent of value 0.000000 after 0.03 sec. (24.70 ticks)
Tried aggregator 1 time.
Reduced MIP has 3137 rows, 2689 columns, and 10858 nonzeros.
Reduced MIP has 271 binaries, 0 generals, 0 SOSs, and 0 indicators.
Presolve time = 0.00 sec. (3.17 ticks)

        Nodes                                         Cuts/
   Node  Left     Objective  IInf  Best Integer    Best Bound    ItCnt     Gap

      0     0       10.0000                       Benders: 10        0         
      0     0       10.0000                        Benders: 1        2         
      0     0       10.0000                        Benders: 2        3         
      0     0       10.0000                        Benders: 3        4         
      0     0       10.0000                        Benders: 2        6         
      0     0       10.0000                        Benders: 1        7         
      0     0       10.0000                        Benders: 1        8         
Tried aggregator 1 time.
MIP Presolve modified 220 coefficients.
Reduced MIP has 277 rows, 281 columns, and 895 nonzeros.
Reduced MIP has 271 binaries, 0 generals, 0 SOSs, and 0 indicators.
Presolve time = 0.00 sec. (0.50 ticks)
Probing time = 0.00 sec. (0.14 ticks)
Tried aggregator 1 time.
Reduced MIP has 277 rows, 281 columns, and 895 nonzeros.
Reduced MIP has 271 binaries, 0 generals, 0 SOSs, and 0 indicators.
Presolve time = 0.00 sec. (0.50 ticks)
Probing time = 0.00 sec. (0.14 ticks)
Clique table members: 246.
MIP emphasis: balance optimality and feasibility.
MIP search method: dynamic search.
Parallel mode: opportunistic, using up to 8 threads.
Root relaxation solution time = 0.00 sec. (0.34 ticks)
*     0+    0                            0.0000       10.0000              --- 
      0     0       10.0000     7        0.0000       10.0000       28     --- 
*     0+    0                            0.8571       10.0000              --- 

Repeating presolve.
Tried aggregator 1 time.
Reduced MIP has 277 rows, 281 columns, and 895 nonzeros.
Reduced MIP has 271 binaries, 0 generals, 0 SOSs, and 0 indicators.
Presolve time = 0.00 sec. (0.50 ticks)
Probing time = 0.00 sec. (0.14 ticks)
Tried aggregator 1 time.
Reduced MIP has 277 rows, 281 columns, and 895 nonzeros.
Reduced MIP has 271 binaries, 0 generals, 0 SOSs, and 0 indicators.
Presolve time = 0.00 sec. (0.50 ticks)
Represolve time = 0.00 sec. (1.86 ticks)
Probing time = 0.00 sec. (0.14 ticks)
Clique table members: 246.
MIP emphasis: balance optimality and feasibility.
MIP search method: dynamic search.
Parallel mode: opportunistic, using up to 8 threads.
Root relaxation solution time = 0.00 sec. (0.71 ticks)
*     0+    0                            0.8571       10.0000              --- 
      0     0       10.0000     2        0.8571       10.0000       70     --- 
      0     0       10.0000     4        0.8571      Fract: 5       73     --- 
      0     0       10.0000     5        0.8571      Fract: 2       77     --- 
      0     2       10.0000     5        0.8571     Cuts: 162       77     --- 
Elapsed time = 0.38 sec. (294.64 ticks, tree = 0.01 MB, solutions = 1)
*    15+   12                            6.5833       10.0000            51.90%
*    42+   26                            8.9048       10.0000            12.30%
*   318+   82                            9.0000       10.0000            11.11%
*   421   105      integral     0       10.0000       10.0000     1772    0.00%
    499    91        9.2573    25       10.0000       10.0000     2601    0.00%

Benders cuts applied:  609
Cover cuts applied:  6
Mixed integer rounding cuts applied:  3
Gomory fractional cuts applied:  7

Root node processing (before b&c):
  Real time             =    0.32 sec. (294.14 ticks)
Parallel b&c, 8 threads:
  Real time             =    0.42 sec. (247.32 ticks)
  Sync time (average)   =    0.03 sec.
  Wait time (average)   =    0.01 sec.
                          ------------
Total (root+branch&cut) =    0.74 sec. (541.46 ticks)

Solution pool: 1 solution saved.

MIP - Integer optimal solution:  Objective =  1.0000000000e+01
Solution time =    0.74 sec.  Iterations = 4154  Nodes = 501 (1)
Deterministic time = 542.04 ticks  (730.43 ticks/sec)


Solution pool written to file 'ngp_a7_b2_n2.sol'.
Current MIP best bound =  1.0000000000e+01 (gap = -0, 0.00%)
```
