## Supplementary Material SM2 for "Harnessing natural modularity of cellular metabolism to design a modular chassis cell for a diverse class of products by using goal attainment optimization": ngp_a8_b1_n1.log

```
Log started (V12.8.0.0) Wed Aug 29 20:25:58 2018

New value for time limit in seconds: 500
CPXPARAM_TimeLimit                               500
CPXPARAM_Emphasis_Numerical                      1
CPXPARAM_Parallel                                -1
CPXPARAM_Benders_Strategy                        3
CPXPARAM_MIP_Tolerances_Integrality              9.9999999999999995e-08
CPXPARAM_MIP_Pool_AbsGap                         0
Tried aggregator 4 times.
MIP Presolve eliminated 7516 rows and 3546 columns.
MIP Presolve added 236 rows and 0 columns.
Aggregator did 1213 substitutions.
Reduced MIP has 3373 rows, 2689 columns, and 11330 nonzeros.
Reduced MIP has 271 binaries, 0 generals, 0 SOSs, and 0 indicators.
Presolve time = 0.02 sec. (16.32 ticks)
Found incumbent of value 0.600000 after 0.03 sec. (25.54 ticks)
Tried aggregator 1 time.
MIP Presolve eliminated 236 rows and 0 columns.
MIP Presolve added 236 rows and 0 columns.
MIP Presolve modified 10 coefficients.
Reduced MIP has 3373 rows, 2689 columns, and 11330 nonzeros.
Reduced MIP has 271 binaries, 0 generals, 0 SOSs, and 0 indicators.
Presolve time = 0.00 sec. (4.14 ticks)

        Nodes                                         Cuts/
   Node  Left     Objective  IInf  Best Integer    Best Bound    ItCnt     Gap

      0     0       10.0000                       Benders: 10        0         
      0     0       10.0000                        Benders: 3        3         
      0     0       10.0000                        Benders: 1        6         
Tried aggregator 1 time.
MIP Presolve eliminated 236 rows and 0 columns.
MIP Presolve modified 130 coefficients.
Reduced MIP has 271 rows, 281 columns, and 848 nonzeros.
Reduced MIP has 271 binaries, 0 generals, 0 SOSs, and 0 indicators.
Presolve time = 0.00 sec. (0.93 ticks)
Probing time = 0.00 sec. (0.32 ticks)
Tried aggregator 1 time.
Reduced MIP has 271 rows, 281 columns, and 848 nonzeros.
Reduced MIP has 271 binaries, 0 generals, 0 SOSs, and 0 indicators.
Presolve time = 0.00 sec. (0.57 ticks)
Probing time = 0.00 sec. (0.32 ticks)
Clique table members: 256.
MIP emphasis: balance optimality and feasibility.
MIP search method: dynamic search.
Parallel mode: opportunistic, using up to 8 threads.
Root relaxation solution time = 0.00 sec. (0.32 ticks)
*     0+    0                            0.6000       10.0000              --- 
      0     0       10.0000     6        0.6000       10.0000       25     --- 
      0     0       10.0000     6        0.6000       Cuts: 7       30     --- 
      0     0       10.0000     5        0.6000      Fract: 1       32     --- 

Repeating presolve.
Tried aggregator 1 time.
Reduced MIP has 271 rows, 281 columns, and 848 nonzeros.
Reduced MIP has 271 binaries, 0 generals, 0 SOSs, and 0 indicators.
Presolve time = 0.00 sec. (0.57 ticks)
Probing time = 0.00 sec. (0.32 ticks)
Tried aggregator 1 time.
Reduced MIP has 271 rows, 281 columns, and 848 nonzeros.
Reduced MIP has 271 binaries, 0 generals, 0 SOSs, and 0 indicators.
Presolve time = 0.00 sec. (0.57 ticks)
Represolve time = 0.00 sec. (2.12 ticks)
Probing time = 0.00 sec. (0.32 ticks)
Clique table members: 256.
MIP emphasis: balance optimality and feasibility.
MIP search method: dynamic search.
Parallel mode: opportunistic, using up to 8 threads.
Root relaxation solution time = 0.00 sec. (0.55 ticks)
*     0+    0                            0.6000       10.0000              --- 
      0     0       10.0000     2        0.6000       10.0000       63     --- 
      0     0       10.0000     6        0.6000      Cuts: 14       70     --- 
*     0+    0                            3.6841       10.0000           171.44%
      0     0       10.0000     2        3.6841      Fract: 1       71  171.44%
*     0+    0                            5.5847       10.0000            79.06%
      0     0       10.0000     6        5.5847       Cuts: 4       77   79.06%
*     0+    0                            7.4895       10.0000            33.52%
      0     2       10.0000     8        7.4895      Cuts: 86       77   33.52%
Elapsed time = 0.52 sec. (454.49 ticks, tree = 0.01 MB, solutions = 1)
*    31+   11                            9.9048       10.0000             0.96%
*    59+   27                            9.9048       10.0000             0.96%
*   100+   22                            9.9048       10.0000             0.96%
    525    80        9.9052    27        9.9048       10.0000     4401    0.96%

Benders cuts applied:  654
Cover cuts applied:  4
Mixed integer rounding cuts applied:  14
Gomory fractional cuts applied:  4

Root node processing (before b&c):
  Real time             =    0.46 sec. (453.86 ticks)
Parallel b&c, 8 threads:
  Real time             =    0.61 sec. (406.42 ticks)
  Sync time (average)   =    0.09 sec.
  Wait time (average)   =    0.01 sec.
                          ------------
Total (root+branch&cut) =    1.08 sec. (860.29 ticks)

Solution pool: 1 solution saved.

MIP - Integer optimal, tolerance (0.0001/1e-06):  Objective =  9.9047619051e+00
Current MIP best bound =  9.9050637959e+00 (gap = 0.000301891, 0.00%)
Solution time =    1.08 sec.  Iterations = 9653  Nodes = 1158 (1)
Deterministic time = 860.87 ticks  (798.45 ticks/sec)


Solution pool written to file 'ngp_a8_b1_n1.sol'.
Current MIP best bound =  9.9050637959e+00 (gap = 0.000301891, 0.00%)
```
