## Supplementary Material SM2 for "Harnessing natural modularity of cellular metabolism to design a modular chassis cell for a diverse class of products by using goal attainment optimization": ngp_a8_b1_n2.log

```
Log started (V12.8.0.0) Wed Aug 29 20:26:05 2018

New value for time limit in seconds: 500
CPXPARAM_TimeLimit                               500
CPXPARAM_Emphasis_Numerical                      1
CPXPARAM_Parallel                                -1
CPXPARAM_Benders_Strategy                        3
CPXPARAM_MIP_Tolerances_Integrality              9.9999999999999995e-08
CPXPARAM_MIP_Pool_AbsGap                         0
Tried aggregator 4 times.
MIP Presolve eliminated 7516 rows and 3546 columns.
MIP Presolve added 236 rows and 0 columns.
Aggregator did 1213 substitutions.
Reduced MIP has 3373 rows, 2689 columns, and 11330 nonzeros.
Reduced MIP has 271 binaries, 0 generals, 0 SOSs, and 0 indicators.
Presolve time = 0.02 sec. (16.32 ticks)
Found incumbent of value 0.600000 after 0.03 sec. (25.54 ticks)
Tried aggregator 1 time.
MIP Presolve eliminated 236 rows and 0 columns.
MIP Presolve added 236 rows and 0 columns.
MIP Presolve modified 10 coefficients.
Reduced MIP has 3373 rows, 2689 columns, and 11330 nonzeros.
Reduced MIP has 271 binaries, 0 generals, 0 SOSs, and 0 indicators.
Presolve time = 0.00 sec. (4.14 ticks)

        Nodes                                         Cuts/
   Node  Left     Objective  IInf  Best Integer    Best Bound    ItCnt     Gap

      0     0       10.0000                       Benders: 10        0         
      0     0       10.0000                        Benders: 3        3         
      0     0       10.0000                        Benders: 1        6         
Tried aggregator 1 time.
MIP Presolve eliminated 236 rows and 0 columns.
MIP Presolve modified 130 coefficients.
Reduced MIP has 271 rows, 281 columns, and 848 nonzeros.
Reduced MIP has 271 binaries, 0 generals, 0 SOSs, and 0 indicators.
Presolve time = 0.00 sec. (0.93 ticks)
Probing time = 0.00 sec. (0.32 ticks)
Tried aggregator 1 time.
Reduced MIP has 271 rows, 281 columns, and 848 nonzeros.
Reduced MIP has 271 binaries, 0 generals, 0 SOSs, and 0 indicators.
Presolve time = 0.00 sec. (0.57 ticks)
Probing time = 0.00 sec. (0.32 ticks)
Clique table members: 256.
MIP emphasis: balance optimality and feasibility.
MIP search method: dynamic search.
Parallel mode: opportunistic, using up to 8 threads.
Root relaxation solution time = 0.00 sec. (0.32 ticks)
*     0+    0                            0.6000       10.0000              --- 
      0     0       10.0000     6        0.6000       10.0000       25     --- 
      0     0       10.0000     6        0.6000       Cuts: 7       30     --- 
      0     0       10.0000     5        0.6000      Fract: 1       32     --- 

Repeating presolve.
Tried aggregator 1 time.
Reduced MIP has 271 rows, 281 columns, and 848 nonzeros.
Reduced MIP has 271 binaries, 0 generals, 0 SOSs, and 0 indicators.
Presolve time = 0.00 sec. (0.57 ticks)
Probing time = 0.00 sec. (0.32 ticks)
Tried aggregator 1 time.
Reduced MIP has 271 rows, 281 columns, and 848 nonzeros.
Reduced MIP has 271 binaries, 0 generals, 0 SOSs, and 0 indicators.
Presolve time = 0.00 sec. (0.57 ticks)
Represolve time = 0.00 sec. (2.12 ticks)
Probing time = 0.00 sec. (0.32 ticks)
Clique table members: 256.
MIP emphasis: balance optimality and feasibility.
MIP search method: dynamic search.
Parallel mode: opportunistic, using up to 8 threads.
Root relaxation solution time = 0.00 sec. (0.55 ticks)
*     0+    0                            0.6000       10.0000              --- 
      0     0       10.0000     2        0.6000       10.0000       63     --- 
      0     0       10.0000     6        0.6000      Cuts: 14       70     --- 
*     0+    0                            3.6841       10.0000           171.44%
      0     0       10.0000     2        3.6841      Fract: 1       71  171.44%
*     0+    0                            5.5847       10.0000            79.06%
      0     0       10.0000     6        5.5847       Cuts: 4       77   79.06%
*     0+    0                            7.4895       10.0000            33.52%
      0     2       10.0000     8        7.4895      Cuts: 98       77   33.52%
Elapsed time = 0.52 sec. (454.49 ticks, tree = 0.01 MB, solutions = 1)
*   112+   34                            9.4881       10.0000             5.40%
    637   106       10.0000     6        9.9048       10.0000     4810    0.96%

Benders cuts applied:  654
Cover cuts applied:  3
Mixed integer rounding cuts applied:  15
Gomory fractional cuts applied:  4

Root node processing (before b&c):
  Real time             =    0.47 sec. (453.86 ticks)
Parallel b&c, 8 threads:
  Real time             =    0.62 sec. (394.84 ticks)
  Sync time (average)   =    0.06 sec.
  Wait time (average)   =    0.00 sec.
                          ------------
Total (root+branch&cut) =    1.09 sec. (848.71 ticks)

Solution pool: 1 solution saved.

MIP - Integer optimal, tolerance (0.0001/1e-06):  Objective =  9.9047619049e+00
Current MIP best bound =  9.9052740919e+00 (gap = 0.000512187, 0.01%)
Solution time =    1.09 sec.  Iterations = 10814  Nodes = 1377 (1)
Deterministic time = 849.29 ticks  (776.13 ticks/sec)


Solution pool written to file 'ngp_a8_b1_n2.sol'.
Current MIP best bound =  9.9052740919e+00 (gap = 0.000512187, 0.01%)
```
