## Supplementary Material SM2 for "Harnessing natural modularity of cellular metabolism to design a modular chassis cell for a diverse class of products by using goal attainment optimization": ngp_a8_b2_n2.log

```
Log started (V12.8.0.0) Wed Aug 29 20:26:23 2018

New value for time limit in seconds: 500
CPXPARAM_TimeLimit                               500
CPXPARAM_Emphasis_Numerical                      1
CPXPARAM_Parallel                                -1
CPXPARAM_Benders_Strategy                        3
CPXPARAM_MIP_Tolerances_Integrality              9.9999999999999995e-08
CPXPARAM_MIP_Pool_AbsGap                         0
Tried aggregator 4 times.
MIP Presolve eliminated 7516 rows and 3546 columns.
Aggregator did 1213 substitutions.
Reduced MIP has 3137 rows, 2689 columns, and 10858 nonzeros.
Reduced MIP has 271 binaries, 0 generals, 0 SOSs, and 0 indicators.
Presolve time = 0.02 sec. (15.75 ticks)
Found incumbent of value 0.600000 after 0.03 sec. (24.76 ticks)
Tried aggregator 1 time.
Reduced MIP has 3137 rows, 2689 columns, and 10858 nonzeros.
Reduced MIP has 271 binaries, 0 generals, 0 SOSs, and 0 indicators.
Presolve time = 0.00 sec. (3.17 ticks)

        Nodes                                         Cuts/
   Node  Left     Objective  IInf  Best Integer    Best Bound    ItCnt     Gap

      0     0       10.0000                       Benders: 10        0         
      0     0       10.0000                        Benders: 1        4         
      0     0       10.0000                        Benders: 3        5         
      0     0       10.0000                        Benders: 3        7         
Tried aggregator 1 time.
MIP Presolve eliminated 1 rows and 0 columns.
MIP Presolve modified 170 coefficients.
Reduced MIP has 273 rows, 281 columns, and 862 nonzeros.
Reduced MIP has 271 binaries, 0 generals, 0 SOSs, and 0 indicators.
Presolve time = 0.00 sec. (0.51 ticks)
Probing time = 0.00 sec. (0.12 ticks)
Tried aggregator 1 time.
Reduced MIP has 273 rows, 281 columns, and 862 nonzeros.
Reduced MIP has 271 binaries, 0 generals, 0 SOSs, and 0 indicators.
Presolve time = 0.00 sec. (0.48 ticks)
Probing time = 0.00 sec. (0.12 ticks)
Clique table members: 246.
MIP emphasis: balance optimality and feasibility.
MIP search method: dynamic search.
Parallel mode: opportunistic, using up to 8 threads.
Root relaxation solution time = 0.00 sec. (0.32 ticks)
*     0+    0                            0.6000       10.0000              --- 
      0     0       10.0000     4        0.6000       10.0000       28     --- 
      0     0       10.0000     5        0.6000      Cuts: 15       33     --- 
*     0+    0                            5.0000       10.0000           100.00%
      0     0       10.0000     8        5.0000      Fract: 3       38  100.00%

Repeating presolve.
Tried aggregator 1 time.
Reduced MIP has 273 rows, 281 columns, and 862 nonzeros.
Reduced MIP has 271 binaries, 0 generals, 0 SOSs, and 0 indicators.
Presolve time = 0.00 sec. (0.49 ticks)
Probing time = 0.00 sec. (0.13 ticks)
Tried aggregator 1 time.
Reduced MIP has 273 rows, 281 columns, and 862 nonzeros.
Reduced MIP has 271 binaries, 0 generals, 0 SOSs, and 0 indicators.
Presolve time = 0.00 sec. (0.48 ticks)
Represolve time = 0.00 sec. (1.83 ticks)
Probing time = 0.00 sec. (0.13 ticks)
Clique table members: 246.
MIP emphasis: balance optimality and feasibility.
MIP search method: dynamic search.
Parallel mode: opportunistic, using up to 8 threads.
Root relaxation solution time = 0.00 sec. (0.45 ticks)
*     0+    0                            5.0000       10.0000           100.00%
      0     0       10.0000     6        5.0000       10.0000       68  100.00%
      0     0       10.0000     7        5.0000       Cuts: 9       74  100.00%
      0     0       10.0000     4        5.0000      Cuts: 11       81  100.00%
      0     2       10.0000    10        5.0000     Cuts: 176       81  100.00%
Elapsed time = 0.51 sec. (381.83 ticks, tree = 0.01 MB, solutions = 1)
*     7+    6                            6.2942       10.0000            58.88%
*    22+    6                            7.3037       10.0000            36.92%
*    76+   31                            8.2167       10.0000            21.70%
*   233+   98                            9.9048       10.0000             0.96%
*   273+  109                            9.9048       10.0000             0.96%
*   277+   99                            9.9048       10.0000             0.96%
    368   101        cutoff              9.9048       10.0000     1629    0.96%
*   736+  193                            9.9048       10.0000             0.96%
   1069   205        cutoff              9.9048       10.0000     6394    0.96%
*  1144   244      integral     0       10.0000       10.0000     7872    0.00%

Benders cuts applied:  1114
Cover cuts applied:  7
Mixed integer rounding cuts applied:  12
Zero-half cuts applied:  1
Gomory fractional cuts applied:  3

Root node processing (before b&c):
  Real time             =    0.42 sec. (376.88 ticks)
Parallel b&c, 8 threads:
  Real time             =    0.89 sec. (549.87 ticks)
  Sync time (average)   =    0.03 sec.
  Wait time (average)   =    0.01 sec.
                          ------------
Total (root+branch&cut) =    1.31 sec. (926.75 ticks)

Solution pool: 1 solution saved.

MIP - Integer optimal solution:  Objective =  1.0000000000e+01
Solution time =    1.31 sec.  Iterations = 10795  Nodes = 1189 (1)
Deterministic time = 927.33 ticks  (707.96 ticks/sec)


Solution pool written to file 'ngp_a8_b2_n2.sol'.
Current MIP best bound =  1.0000000000e+01 (gap = -0, 0.00%)
```
