## Supplementary Material SM2 for "Harnessing natural modularity of cellular metabolism to design a modular chassis cell for a diverse class of products by using goal attainment optimization": ngp_a9_b1_n2.log

```
Log started (V12.8.0.0) Wed Aug 29 20:26:56 2018

New value for time limit in seconds: 500
CPXPARAM_TimeLimit                               500
CPXPARAM_Emphasis_Numerical                      1
CPXPARAM_Parallel                                -1
CPXPARAM_Benders_Strategy                        3
CPXPARAM_MIP_Tolerances_Integrality              9.9999999999999995e-08
CPXPARAM_MIP_Pool_AbsGap                         0
Tried aggregator 4 times.
MIP Presolve eliminated 7516 rows and 3546 columns.
MIP Presolve added 236 rows and 0 columns.
Aggregator did 1213 substitutions.
Reduced MIP has 3373 rows, 2689 columns, and 11330 nonzeros.
Reduced MIP has 271 binaries, 0 generals, 0 SOSs, and 0 indicators.
Presolve time = 0.02 sec. (16.32 ticks)
Found incumbent of value 0.600000 after 0.03 sec. (25.18 ticks)
Tried aggregator 1 time.
MIP Presolve eliminated 236 rows and 0 columns.
MIP Presolve added 236 rows and 0 columns.
MIP Presolve modified 10 coefficients.
Reduced MIP has 3373 rows, 2689 columns, and 11330 nonzeros.
Reduced MIP has 271 binaries, 0 generals, 0 SOSs, and 0 indicators.
Presolve time = 0.00 sec. (4.14 ticks)

        Nodes                                         Cuts/
   Node  Left     Objective  IInf  Best Integer    Best Bound    ItCnt     Gap

      0     0       10.0000                       Benders: 10        0         
      0     0       10.0000                        Benders: 1        2         
      0     0       10.0000                        Benders: 1        3         
      0     0       10.0000                        Benders: 2        4         
      0     0       10.0000                        Benders: 1        6         
      0     0       10.0000                        Benders: 1        7         
      0     0       10.0000                        Benders: 4        8         
Tried aggregator 1 time.
MIP Presolve eliminated 236 rows and 0 columns.
MIP Presolve modified 230 coefficients.
Reduced MIP has 277 rows, 281 columns, and 900 nonzeros.
Reduced MIP has 271 binaries, 0 generals, 0 SOSs, and 0 indicators.
Presolve time = 0.00 sec. (0.96 ticks)
Probing time = 0.00 sec. (0.34 ticks)
Tried aggregator 1 time.
Reduced MIP has 277 rows, 281 columns, and 900 nonzeros.
Reduced MIP has 271 binaries, 0 generals, 0 SOSs, and 0 indicators.
Presolve time = 0.00 sec. (0.59 ticks)
Probing time = 0.00 sec. (0.34 ticks)
Clique table members: 256.
MIP emphasis: balance optimality and feasibility.
MIP search method: dynamic search.
Parallel mode: opportunistic, using up to 8 threads.
Root relaxation solution time = 0.00 sec. (0.33 ticks)
*     0+    0                            0.6000       10.0000              --- 
      0     0       10.0000     3        0.6000       10.0000       26     --- 
*     0+    0                            4.5833       10.0000           118.18%

Repeating presolve.
Tried aggregator 1 time.
Reduced MIP has 277 rows, 281 columns, and 900 nonzeros.
Reduced MIP has 271 binaries, 0 generals, 0 SOSs, and 0 indicators.
Presolve time = 0.00 sec. (0.60 ticks)
Probing time = 0.00 sec. (0.34 ticks)
Tried aggregator 1 time.
Reduced MIP has 277 rows, 281 columns, and 900 nonzeros.
Reduced MIP has 271 binaries, 0 generals, 0 SOSs, and 0 indicators.
Presolve time = 0.00 sec. (0.59 ticks)
Represolve time = 0.00 sec. (2.25 ticks)
Probing time = 0.00 sec. (0.34 ticks)
Clique table members: 256.
MIP emphasis: balance optimality and feasibility.
MIP search method: dynamic search.
Parallel mode: opportunistic, using up to 8 threads.
Root relaxation solution time = 0.00 sec. (0.64 ticks)
*     0+    0                            4.5833       10.0000           118.18%
      0     0       10.0000     7        4.5833       10.0000       64  118.18%
      0     0       10.0000     8        4.5833      Cuts: 14       65  118.18%
      0     0       10.0000     9        4.5833      Cuts: 19       75  118.18%
      0     2       10.0000    20        4.5833      Cuts: 24       75  118.18%
Elapsed time = 0.43 sec. (379.46 ticks, tree = 0.01 MB, solutions = 1)
*    26+    2                            7.4895       10.0000            33.52%
*   267+   98                            8.4881       10.0000            17.81%
*   312+   93                            9.9048       10.0000             0.96%
    463    38        cutoff              9.9048       10.0000     3181    0.96%
   1811    18        9.9236     6        9.9048        9.9245    12389    0.20%

Benders cuts applied:  847
Cover cuts applied:  7
Flow cuts applied:  1
Mixed integer rounding cuts applied:  15
Zero-half cuts applied:  7
Gomory fractional cuts applied:  10

Root node processing (before b&c):
  Real time             =    0.39 sec. (378.84 ticks)
Parallel b&c, 8 threads:
  Real time             =    0.80 sec. (512.12 ticks)
  Sync time (average)   =    0.07 sec.
  Wait time (average)   =    0.00 sec.
                          ------------
Total (root+branch&cut) =    1.19 sec. (890.96 ticks)

Solution pool: 1 solution saved.

MIP - Integer optimal, tolerance (0.0001/1e-06):  Objective =  9.9047619091e+00
Current MIP best bound =  9.9054054054e+00 (gap = 0.000643496, 0.01%)
Solution time =    1.19 sec.  Iterations = 13039  Nodes = 1911 (1)
Deterministic time = 891.54 ticks  (748.89 ticks/sec)


Solution pool written to file 'ngp_a9_b1_n2.sol'.
Current MIP best bound =  9.9054054054e+00 (gap = 0.000643496, 0.01%)
```
