## Supplementary Material SM2 for "Harnessing natural modularity of cellular metabolism to design a modular chassis cell for a diverse class of products by using goal attainment optimization": ngp_a9_b2_n1.log

```
Log started (V12.8.0.0) Wed Aug 29 20:27:04 2018

New value for time limit in seconds: 500
CPXPARAM_TimeLimit                               500
CPXPARAM_Emphasis_Numerical                      1
CPXPARAM_Parallel                                -1
CPXPARAM_Benders_Strategy                        3
CPXPARAM_MIP_Tolerances_Integrality              9.9999999999999995e-08
CPXPARAM_MIP_Pool_AbsGap                         0
Tried aggregator 4 times.
MIP Presolve eliminated 7516 rows and 3546 columns.
Aggregator did 1213 substitutions.
Reduced MIP has 3137 rows, 2689 columns, and 10858 nonzeros.
Reduced MIP has 271 binaries, 0 generals, 0 SOSs, and 0 indicators.
Presolve time = 0.01 sec. (15.75 ticks)
Found incumbent of value 0.600000 after 0.02 sec. (24.40 ticks)
Tried aggregator 1 time.
Reduced MIP has 3137 rows, 2689 columns, and 10858 nonzeros.
Reduced MIP has 271 binaries, 0 generals, 0 SOSs, and 0 indicators.
Presolve time = 0.00 sec. (3.17 ticks)

        Nodes                                         Cuts/
   Node  Left     Objective  IInf  Best Integer    Best Bound    ItCnt     Gap

      0     0       10.0000                       Benders: 10        0         
      0     0       10.0000                        Benders: 1        5         
      0     0       10.0000                        Benders: 2        6         
      0     0       10.0000                        Benders: 3        9         
Tried aggregator 1 time.
MIP Presolve eliminated 1 rows and 0 columns.
MIP Presolve modified 172 coefficients.
Reduced MIP has 272 rows, 281 columns, and 862 nonzeros.
Reduced MIP has 271 binaries, 0 generals, 0 SOSs, and 0 indicators.
Presolve time = 0.00 sec. (0.51 ticks)
Probing time = 0.00 sec. (0.12 ticks)
Tried aggregator 1 time.
Reduced MIP has 272 rows, 281 columns, and 862 nonzeros.
Reduced MIP has 271 binaries, 0 generals, 0 SOSs, and 0 indicators.
Presolve time = 0.00 sec. (0.48 ticks)
Probing time = 0.00 sec. (0.12 ticks)
Clique table members: 246.
MIP emphasis: balance optimality and feasibility.
MIP search method: dynamic search.
Parallel mode: opportunistic, using up to 8 threads.
Root relaxation solution time = 0.00 sec. (0.32 ticks)
*     0+    0                            0.6000       10.0000              --- 
      0     0       10.0000     1        0.6000       10.0000       29     --- 
      0     0       10.0000     5        0.6000      Cuts: 11       32     --- 
      0     0       10.0000     7        0.6000      Fract: 1       33     --- 

Repeating presolve.
Tried aggregator 1 time.
Reduced MIP has 272 rows, 281 columns, and 862 nonzeros.
Reduced MIP has 271 binaries, 0 generals, 0 SOSs, and 0 indicators.
Presolve time = 0.00 sec. (0.48 ticks)
Probing time = 0.00 sec. (0.13 ticks)
Tried aggregator 1 time.
Reduced MIP has 272 rows, 281 columns, and 862 nonzeros.
Reduced MIP has 271 binaries, 0 generals, 0 SOSs, and 0 indicators.
Presolve time = 0.00 sec. (0.48 ticks)
Represolve time = 0.00 sec. (1.75 ticks)
Probing time = 0.00 sec. (0.13 ticks)
Clique table members: 246.
MIP emphasis: balance optimality and feasibility.
MIP search method: dynamic search.
Parallel mode: opportunistic, using up to 8 threads.
Root relaxation solution time = 0.00 sec. (0.58 ticks)
*     0+    0                            0.6000       10.0000              --- 
      0     0       10.0000     6        0.6000       10.0000       69     --- 
*     0+    0                            4.5833       10.0000           118.18%
      0     0       10.0000     7        4.5833       Cuts: 2       72  118.18%
      0     0       10.0000     9        4.5833      Fract: 1       79  118.18%
*     0+    0                            8.1111       10.0000            23.29%
      0     2       10.0000    10        8.1111      Cuts: 58       79   23.29%
Elapsed time = 0.47 sec. (423.67 ticks, tree = 0.01 MB, solutions = 1)
*   246+  112                            9.9048       10.0000             0.96%
*   370   108      integral     0       10.0000       10.0000     1716    0.00%
    443   147       10.0000     6       10.0000       10.0000     1864    0.00%

Benders cuts applied:  573
Cover cuts applied:  3
Mixed integer rounding cuts applied:  2
Gomory fractional cuts applied:  6

Root node processing (before b&c):
  Real time             =    0.44 sec. (423.20 ticks)
Parallel b&c, 8 threads:
  Real time             =    0.46 sec. (270.48 ticks)
  Sync time (average)   =    0.01 sec.
  Wait time (average)   =    0.00 sec.
                          ------------
Total (root+branch&cut) =    0.90 sec. (693.68 ticks)

Solution pool: 2 solutions saved.

MIP - Integer optimal solution:  Objective =  1.0000000000e+01
Solution time =    0.90 sec.  Iterations = 2938  Nodes = 467 (1)
Deterministic time = 694.27 ticks  (773.53 ticks/sec)


Solution pool written to file 'ngp_a9_b2_n1.sol'.
Current MIP best bound =  1.0000000000e+01 (gap = -0, 0.00%)
```
