## Supplementary Material SM2 for "Harnessing natural modularity of cellular metabolism to design a modular chassis cell for a diverse class of products by using goal attainment optimization": ngp_a10_b0_n2.log

```
Log started (V12.8.0.0) Wed Aug 29 20:27:32 2018

New value for time limit in seconds: 500
CPXPARAM_TimeLimit                               500
CPXPARAM_Emphasis_Numerical                      1
CPXPARAM_Parallel                                -1
CPXPARAM_Benders_Strategy                        3
CPXPARAM_MIP_Tolerances_Integrality              9.9999999999999995e-08
CPXPARAM_MIP_Pool_AbsGap                         0
Tried aggregator 4 times.
MIP Presolve eliminated 8264 rows and 3792 columns.
Aggregator did 1213 substitutions.
Reduced MIP has 2389 rows, 2443 columns, and 8890 nonzeros.
Reduced MIP has 25 binaries, 0 generals, 0 SOSs, and 0 indicators.
Presolve time = 0.01 sec. (14.94 ticks)
Found incumbent of value 0.000000 after 0.02 sec. (23.73 ticks)
Tried aggregator 1 time.
Reduced MIP has 2389 rows, 2443 columns, and 8890 nonzeros.
Reduced MIP has 25 binaries, 0 generals, 0 SOSs, and 0 indicators.
Presolve time = 0.00 sec. (2.44 ticks)

        Nodes                                         Cuts/
   Node  Left     Objective  IInf  Best Integer    Best Bound    ItCnt     Gap

      0     0       10.0000                       Benders: 10        0         
      0     0       10.0000                        Benders: 1        3         
      0     0       10.0000                        Benders: 1        4         
      0     0       10.0000                        Benders: 4        5         
      0     0       10.0000                        Benders: 4        7         
      0     0       10.0000                        Benders: 1        8         
      0     0       10.0000                        Benders: 3       11         
      0     0       10.0000                        Benders: 2       13         
Tried aggregator 1 time.
MIP Presolve modified 264 coefficients.
Reduced MIP has 27 rows, 35 columns, and 186 nonzeros.
Reduced MIP has 25 binaries, 0 generals, 0 SOSs, and 0 indicators.
Presolve time = 0.00 sec. (0.05 ticks)
Probing time = 0.00 sec. (0.01 ticks)
Tried aggregator 1 time.
Reduced MIP has 27 rows, 35 columns, and 186 nonzeros.
Reduced MIP has 25 binaries, 0 generals, 0 SOSs, and 0 indicators.
Presolve time = 0.00 sec. (0.04 ticks)
Probing time = 0.00 sec. (0.01 ticks)
MIP emphasis: balance optimality and feasibility.
MIP search method: dynamic search.
Parallel mode: opportunistic, using up to 8 threads.
Root relaxation solution time = 0.00 sec. (0.05 ticks)
*     0+    0                            0.0000       10.0000              --- 
      0     0       10.0000     4        0.0000       10.0000       33     --- 
      0     0       10.0000     3        0.0000      Fract: 1       36     --- 
*     0+    0                            0.6000       10.0000              --- 
      0     0       10.0000     5        0.6000       Cuts: 2       40     --- 

Repeating presolve.
Tried aggregator 1 time.
MIP Presolve modified 1 coefficients.
Reduced MIP has 27 rows, 35 columns, and 186 nonzeros.
Reduced MIP has 25 binaries, 0 generals, 0 SOSs, and 0 indicators.
Presolve time = 0.00 sec. (0.06 ticks)
Probing time = 0.00 sec. (0.01 ticks)
Tried aggregator 1 time.
Reduced MIP has 27 rows, 35 columns, and 186 nonzeros.
Reduced MIP has 25 binaries, 0 generals, 0 SOSs, and 0 indicators.
Presolve time = 0.00 sec. (0.05 ticks)
Represolve time = 0.00 sec. (0.56 ticks)
Probing time = 0.00 sec. (0.01 ticks)
MIP emphasis: balance optimality and feasibility.
MIP search method: dynamic search.
Parallel mode: opportunistic, using up to 8 threads.
Root relaxation solution time = 0.00 sec. (0.26 ticks)
*     0+    0                            0.6000       10.0000              --- 
      0     0       10.0000     7        0.6000       10.0000       80     --- 
*     0+    0                            4.5833       10.0000           118.18%
      0     0       10.0000     4        4.5833       Cuts: 8       87  118.18%
      0     0       10.0000     4        4.5833      Fract: 2       88  118.18%
      0     0       10.0000     4        4.5833    Benders: 1       89  118.18%
      0     2       10.0000     4        4.5833       10.0000       89  118.18%
Elapsed time = 0.34 sec. (286.97 ticks, tree = 0.01 MB, solutions = 1)
*    70    23      integral     0        5.0000        9.0000      185   80.00%

Benders cuts applied:  320
Cover cuts applied:  1
Gomory fractional cuts applied:  4

Root node processing (before b&c):
  Real time             =    0.30 sec. (286.75 ticks)
Parallel b&c, 8 threads:
  Real time             =    0.16 sec. (86.21 ticks)
  Sync time (average)   =    0.01 sec.
  Wait time (average)   =    0.00 sec.
                          ------------
Total (root+branch&cut) =    0.47 sec. (372.96 ticks)

Solution pool: 4 solutions saved.

MIP - Integer optimal solution:  Objective =  5.0000000000e+00
Solution time =    0.47 sec.  Iterations = 1351  Nodes = 233 (1)
Deterministic time = 373.54 ticks  (799.75 ticks/sec)


Solution pool written to file 'ngp_a10_b0_n2.sol'.
Current MIP best bound =  5.0000000000e+00 (gap = -0, 0.00%)
```
