## Supplementary Material SM2 for "Harnessing natural modularity of cellular metabolism to design a modular chassis cell for a diverse class of products by using goal attainment optimization": ngp_a10_b1_n1.log

```
Log started (V12.8.0.0) Wed Aug 29 20:27:41 2018

New value for time limit in seconds: 500
CPXPARAM_TimeLimit                               500
CPXPARAM_Emphasis_Numerical                      1
CPXPARAM_Parallel                                -1
CPXPARAM_Benders_Strategy                        3
CPXPARAM_MIP_Tolerances_Integrality              9.9999999999999995e-08
CPXPARAM_MIP_Pool_AbsGap                         0
Tried aggregator 4 times.
MIP Presolve eliminated 7516 rows and 3546 columns.
MIP Presolve added 236 rows and 0 columns.
Aggregator did 1213 substitutions.
Reduced MIP has 3373 rows, 2689 columns, and 11330 nonzeros.
Reduced MIP has 271 binaries, 0 generals, 0 SOSs, and 0 indicators.
Presolve time = 0.01 sec. (16.32 ticks)
Found incumbent of value 1.000000 after 0.02 sec. (25.25 ticks)
Tried aggregator 1 time.
MIP Presolve eliminated 236 rows and 0 columns.
MIP Presolve added 236 rows and 0 columns.
MIP Presolve modified 10 coefficients.
Reduced MIP has 3373 rows, 2689 columns, and 11330 nonzeros.
Reduced MIP has 271 binaries, 0 generals, 0 SOSs, and 0 indicators.
Presolve time = 0.00 sec. (4.14 ticks)

        Nodes                                         Cuts/
   Node  Left     Objective  IInf  Best Integer    Best Bound    ItCnt     Gap

      0     0       10.0000                       Benders: 10        0         
      0     0       10.0000                        Benders: 1        2         
      0     0       10.0000                        Benders: 3        3         
      0     0       10.0000                        Benders: 2        6         
      0     0       10.0000                        Benders: 2        7         
      0     0       10.0000                        Benders: 1        8         
      0     0       10.0000                        Benders: 3       10         
Tried aggregator 1 time.
MIP Presolve eliminated 236 rows and 0 columns.
MIP Presolve modified 216 coefficients.
Reduced MIP has 279 rows, 281 columns, and 899 nonzeros.
Reduced MIP has 271 binaries, 0 generals, 0 SOSs, and 0 indicators.
Presolve time = 0.00 sec. (0.96 ticks)
Probing time = 0.00 sec. (0.34 ticks)
Tried aggregator 1 time.
Reduced MIP has 279 rows, 281 columns, and 899 nonzeros.
Reduced MIP has 271 binaries, 0 generals, 0 SOSs, and 0 indicators.
Presolve time = 0.00 sec. (0.59 ticks)
Probing time = 0.00 sec. (0.34 ticks)
Clique table members: 256.
MIP emphasis: balance optimality and feasibility.
MIP search method: dynamic search.
Parallel mode: opportunistic, using up to 8 threads.
Root relaxation solution time = 0.00 sec. (0.33 ticks)
*     0+    0                            1.0000       10.0000           900.00%
      0     0       10.0000     5        1.0000       10.0000       29  900.00%
      0     0       10.0000     4        1.0000       Cuts: 5       33  900.00%
      0     0       10.0000    11        1.0000      Fract: 2       37  900.00%
*     0+    0                            4.5833       10.0000           118.18%

Repeating presolve.
Tried aggregator 1 time.
Reduced MIP has 279 rows, 281 columns, and 899 nonzeros.
Reduced MIP has 271 binaries, 0 generals, 0 SOSs, and 0 indicators.
Presolve time = 0.00 sec. (0.60 ticks)
Probing time = 0.00 sec. (0.34 ticks)
Tried aggregator 1 time.
Reduced MIP has 279 rows, 281 columns, and 899 nonzeros.
Reduced MIP has 271 binaries, 0 generals, 0 SOSs, and 0 indicators.
Presolve time = 0.00 sec. (0.60 ticks)
Represolve time = 0.00 sec. (2.29 ticks)
Probing time = 0.00 sec. (0.34 ticks)
Clique table members: 256.
MIP emphasis: balance optimality and feasibility.
MIP search method: dynamic search.
Parallel mode: opportunistic, using up to 8 threads.
Root relaxation solution time = 0.00 sec. (0.73 ticks)
*     0+    0                            4.5833       10.0000           118.18%
      0     0       10.0000     3        4.5833       10.0000       78  118.18%
      0     2       10.0000     5        4.5833      Cuts: 46       78  118.18%
Elapsed time = 0.40 sec. (354.98 ticks, tree = 0.01 MB, solutions = 1)
*    47+   25                            9.4881       10.0000             5.40%
*    55+   26                            9.9048       10.0000             0.96%
*   120+   27                            9.9048       10.0000             0.96%
    468   118        9.9524     3        9.9048       10.0000     3424    0.96%
   1426   107        cutoff              9.9048        9.9601     6157    0.56%

Benders cuts applied:  740
Flow cuts applied:  8
Mixed integer rounding cuts applied:  12
Zero-half cuts applied:  7
Gomory fractional cuts applied:  4

Root node processing (before b&c):
  Real time             =    0.38 sec. (354.51 ticks)
Parallel b&c, 8 threads:
  Real time             =    0.73 sec. (508.13 ticks)
  Sync time (average)   =    0.01 sec.
  Wait time (average)   =    0.01 sec.
                          ------------
Total (root+branch&cut) =    1.11 sec. (862.63 ticks)

Solution pool: 1 solution saved.

MIP - Integer optimal solution:  Objective =  9.9047619049e+00
Solution time =    1.12 sec.  Iterations = 8336  Nodes = 1468 (1)
Deterministic time = 863.22 ticks  (773.29 ticks/sec)


Solution pool written to file 'ngp_a10_b1_n1.sol'.
Current MIP best bound =  9.9047619049e+00 (gap = -0, 0.00%)
```
