## Supplementary Material SM2 for "Harnessing natural modularity of cellular metabolism to design a modular chassis cell for a diverse class of products by using goal attainment optimization": ngp_a10_b1_n2.log

```
Log started (V12.8.0.0) Wed Aug 29 20:27:49 2018

New value for time limit in seconds: 500
CPXPARAM_TimeLimit                               500
CPXPARAM_Emphasis_Numerical                      1
CPXPARAM_Parallel                                -1
CPXPARAM_Benders_Strategy                        3
CPXPARAM_MIP_Tolerances_Integrality              9.9999999999999995e-08
CPXPARAM_MIP_Pool_AbsGap                         0
Tried aggregator 4 times.
MIP Presolve eliminated 7516 rows and 3546 columns.
MIP Presolve added 236 rows and 0 columns.
Aggregator did 1213 substitutions.
Reduced MIP has 3373 rows, 2689 columns, and 11330 nonzeros.
Reduced MIP has 271 binaries, 0 generals, 0 SOSs, and 0 indicators.
Presolve time = 0.02 sec. (16.32 ticks)
Found incumbent of value 1.000000 after 0.03 sec. (25.25 ticks)
Tried aggregator 1 time.
MIP Presolve eliminated 236 rows and 0 columns.
MIP Presolve added 236 rows and 0 columns.
MIP Presolve modified 10 coefficients.
Reduced MIP has 3373 rows, 2689 columns, and 11330 nonzeros.
Reduced MIP has 271 binaries, 0 generals, 0 SOSs, and 0 indicators.
Presolve time = 0.00 sec. (4.14 ticks)

        Nodes                                         Cuts/
   Node  Left     Objective  IInf  Best Integer    Best Bound    ItCnt     Gap

      0     0       10.0000                       Benders: 10        0         
      0     0       10.0000                        Benders: 1        2         
      0     0       10.0000                        Benders: 3        3         
      0     0       10.0000                        Benders: 2        6         
      0     0       10.0000                        Benders: 2        7         
      0     0       10.0000                        Benders: 1        8         
      0     0       10.0000                        Benders: 3       10         
Tried aggregator 1 time.
MIP Presolve eliminated 236 rows and 0 columns.
MIP Presolve modified 216 coefficients.
Reduced MIP has 279 rows, 281 columns, and 899 nonzeros.
Reduced MIP has 271 binaries, 0 generals, 0 SOSs, and 0 indicators.
Presolve time = 0.00 sec. (0.96 ticks)
Probing time = 0.00 sec. (0.34 ticks)
Tried aggregator 1 time.
Reduced MIP has 279 rows, 281 columns, and 899 nonzeros.
Reduced MIP has 271 binaries, 0 generals, 0 SOSs, and 0 indicators.
Presolve time = 0.00 sec. (0.59 ticks)
Probing time = 0.00 sec. (0.34 ticks)
Clique table members: 256.
MIP emphasis: balance optimality and feasibility.
MIP search method: dynamic search.
Parallel mode: opportunistic, using up to 8 threads.
Root relaxation solution time = 0.00 sec. (0.33 ticks)
*     0+    0                            1.0000       10.0000           900.00%
      0     0       10.0000     5        1.0000       10.0000       29  900.00%
      0     0       10.0000     4        1.0000       Cuts: 5       33  900.00%
      0     0       10.0000    11        1.0000      Fract: 2       37  900.00%
*     0+    0                            4.5833       10.0000           118.18%

Repeating presolve.
Tried aggregator 1 time.
Reduced MIP has 279 rows, 281 columns, and 899 nonzeros.
Reduced MIP has 271 binaries, 0 generals, 0 SOSs, and 0 indicators.
Presolve time = 0.00 sec. (0.60 ticks)
Probing time = 0.00 sec. (0.34 ticks)
Tried aggregator 1 time.
Reduced MIP has 279 rows, 281 columns, and 899 nonzeros.
Reduced MIP has 271 binaries, 0 generals, 0 SOSs, and 0 indicators.
Presolve time = 0.00 sec. (0.60 ticks)
Represolve time = 0.00 sec. (2.29 ticks)
Probing time = 0.00 sec. (0.34 ticks)
Clique table members: 256.
MIP emphasis: balance optimality and feasibility.
MIP search method: dynamic search.
Parallel mode: opportunistic, using up to 8 threads.
Root relaxation solution time = 0.00 sec. (0.73 ticks)
*     0+    0                            4.5833       10.0000           118.18%
      0     0       10.0000     3        4.5833       10.0000       78  118.18%
      0     2       10.0000     5        4.5833      Cuts: 46       78  118.18%
Elapsed time = 0.41 sec. (354.98 ticks, tree = 0.01 MB, solutions = 1)
*    18+   13                            8.7381       10.0000            14.44%
*    34+    8                            8.9048       10.0000            12.30%
*   109+   59                            9.9048       10.0000             0.96%
*   109+   59                            9.9048       10.0000             0.96%
    478   125        9.9314     5        9.9048       10.0000     2845    0.96%
*   514+  129                            9.9048       10.0000             0.96%
*   599+  138                            9.9048       10.0000             0.96%

Benders cuts applied:  689
Cover cuts applied:  1
Flow cuts applied:  8
Mixed integer rounding cuts applied:  11
Zero-half cuts applied:  7
Gomory fractional cuts applied:  4

Root node processing (before b&c):
  Real time             =    0.39 sec. (354.39 ticks)
Parallel b&c, 8 threads:
  Real time             =    0.66 sec. (441.45 ticks)
  Sync time (average)   =    0.01 sec.
  Wait time (average)   =    0.01 sec.
                          ------------
Total (root+branch&cut) =    1.04 sec. (795.83 ticks)

Solution pool: 1 solution saved.

MIP - Integer optimal, tolerance (0.0001/1e-06):  Objective =  9.9047619051e+00
Current MIP best bound =  9.9057429130e+00 (gap = 0.000981008, 0.01%)
Solution time =    1.05 sec.  Iterations = 10084  Nodes = 1633 (1)
Deterministic time = 796.42 ticks  (760.74 ticks/sec)


Solution pool written to file 'ngp_a10_b1_n2.sol'.
Current MIP best bound =  9.9057429130e+00 (gap = 0.000981008, 0.01%)
```
