## Supplementary Material SM2 for "Harnessing natural modularity of cellular metabolism to design a modular chassis cell for a diverse class of products by using goal attainment optimization": ngp_a10_b2_n2.log

```
Log started (V12.8.0.0) Wed Aug 29 20:28:04 2018

New value for time limit in seconds: 500
CPXPARAM_TimeLimit                               500
CPXPARAM_Emphasis_Numerical                      1
CPXPARAM_Parallel                                -1
CPXPARAM_Benders_Strategy                        3
CPXPARAM_MIP_Tolerances_Integrality              9.9999999999999995e-08
CPXPARAM_MIP_Pool_AbsGap                         0
Tried aggregator 4 times.
MIP Presolve eliminated 7516 rows and 3546 columns.
Aggregator did 1213 substitutions.
Reduced MIP has 3137 rows, 2689 columns, and 10858 nonzeros.
Reduced MIP has 271 binaries, 0 generals, 0 SOSs, and 0 indicators.
Presolve time = 0.01 sec. (15.75 ticks)
Found incumbent of value 1.000000 after 0.02 sec. (24.48 ticks)
Tried aggregator 1 time.
Reduced MIP has 3137 rows, 2689 columns, and 10858 nonzeros.
Reduced MIP has 271 binaries, 0 generals, 0 SOSs, and 0 indicators.
Presolve time = 0.00 sec. (3.17 ticks)

        Nodes                                         Cuts/
   Node  Left     Objective  IInf  Best Integer    Best Bound    ItCnt     Gap

      0     0       10.0000                       Benders: 10        0         
      0     0       10.0000                        Benders: 1        3         
      0     0       10.0000                        Benders: 3        4         
      0     0       10.0000                        Benders: 2        7         
      0     0       10.0000                        Benders: 1        8         
      0     0       10.0000                        Benders: 2       11         
      0     0       10.0000                        Benders: 1       13         
Tried aggregator 1 time.
MIP Presolve modified 194 coefficients.
Reduced MIP has 277 rows, 281 columns, and 886 nonzeros.
Reduced MIP has 271 binaries, 0 generals, 0 SOSs, and 0 indicators.
Presolve time = 0.00 sec. (0.50 ticks)
Probing time = 0.00 sec. (0.13 ticks)
Tried aggregator 1 time.
Reduced MIP has 277 rows, 281 columns, and 886 nonzeros.
Reduced MIP has 271 binaries, 0 generals, 0 SOSs, and 0 indicators.
Presolve time = 0.00 sec. (0.49 ticks)
Probing time = 0.00 sec. (0.13 ticks)
Clique table members: 246.
MIP emphasis: balance optimality and feasibility.
MIP search method: dynamic search.
Parallel mode: opportunistic, using up to 8 threads.
Root relaxation solution time = 0.00 sec. (0.33 ticks)
*     0+    0                            1.0000       10.0000           900.00%
      0     0       10.0000     1        1.0000       10.0000       30  900.00%
      0     0       10.0000     5        1.0000      Cuts: 10       33  900.00%
      0     0       10.0000     7        1.0000      Fract: 1       34  900.00%

Repeating presolve.
Tried aggregator 1 time.
Reduced MIP has 277 rows, 281 columns, and 886 nonzeros.
Reduced MIP has 271 binaries, 0 generals, 0 SOSs, and 0 indicators.
Presolve time = 0.00 sec. (0.50 ticks)
Probing time = 0.00 sec. (0.13 ticks)
Tried aggregator 1 time.
Reduced MIP has 277 rows, 281 columns, and 886 nonzeros.
Reduced MIP has 271 binaries, 0 generals, 0 SOSs, and 0 indicators.
Presolve time = 0.00 sec. (0.50 ticks)
Represolve time = 0.00 sec. (1.79 ticks)
Probing time = 0.00 sec. (0.13 ticks)
Clique table members: 246.
MIP emphasis: balance optimality and feasibility.
MIP search method: dynamic search.
Parallel mode: opportunistic, using up to 8 threads.
Root relaxation solution time = 0.00 sec. (0.58 ticks)
*     0+    0                            1.0000       10.0000           900.00%
      0     0       10.0000     7        1.0000       10.0000       73  900.00%
*     0+    0                            4.5833       10.0000           118.18%
      0     0       10.0000     8        4.5833       Cuts: 6       79  118.18%
      0     0       10.0000     9        4.5833      Fract: 3       82  118.18%
      0     2       10.0000    12        4.5833       10.0000       82  118.18%
Elapsed time = 0.47 sec. (428.37 ticks, tree = 0.01 MB, solutions = 1)
*    26+   16                            8.4881       10.0000            17.81%
*    70+   44                            9.4881       10.0000             5.40%
*   151+   43                            9.9048       10.0000             0.96%
*   219    46      integral     0       10.0000       10.0000      935    0.00%

Benders cuts applied:  584
Cover cuts applied:  1
Mixed integer rounding cuts applied:  2
Gomory fractional cuts applied:  6

Root node processing (before b&c):
  Real time             =    0.44 sec. (427.85 ticks)
Parallel b&c, 8 threads:
  Real time             =    0.35 sec. (202.87 ticks)
  Sync time (average)   =    0.00 sec.
  Wait time (average)   =    0.01 sec.
                          ------------
Total (root+branch&cut) =    0.79 sec. (630.71 ticks)

Solution pool: 1 solution saved.

MIP - Integer optimal solution:  Objective =  1.0000000000e+01
Solution time =    0.79 sec.  Iterations = 1811  Nodes = 259 (1)
Deterministic time = 631.30 ticks  (796.97 ticks/sec)


Solution pool written to file 'ngp_a10_b2_n2.sol'.
Current MIP best bound =  1.0000000000e+01 (gap = -0, 0.00%)
```
