## Supplementary Material SM2 for "Harnessing natural modularity of cellular metabolism to design a modular chassis cell for a diverse class of products by using goal attainment optimization": wgcp_a1_b0_n1.log

```
Log started (V12.8.0.0) Wed Aug 29 17:33:57 2018

New value for time limit in seconds: 500
CPXPARAM_TimeLimit                               500
CPXPARAM_Emphasis_Numerical                      1
CPXPARAM_Parallel                                -1
CPXPARAM_Benders_Strategy                        3
CPXPARAM_MIP_Tolerances_Integrality              9.9999999999999995e-08
CPXPARAM_MIP_Pool_AbsGap                         0
Tried aggregator 3 times.
MIP Presolve eliminated 8455 rows and 3883 columns.
MIP Presolve added 21 rows and 0 columns.
Aggregator did 1104 substitutions.
Reduced MIP has 2328 rows, 2461 columns, and 9105 nonzeros.
Reduced MIP has 22 binaries, 0 generals, 0 SOSs, and 0 indicators.
Presolve time = 0.01 sec. (13.84 ticks)
Found incumbent of value 0.971056 after 0.03 sec. (26.11 ticks)
Tried aggregator 1 time.
MIP Presolve eliminated 21 rows and 0 columns.
MIP Presolve added 21 rows and 0 columns.
MIP Presolve modified 1 coefficients.
Reduced MIP has 2328 rows, 2461 columns, and 9105 nonzeros.
Reduced MIP has 22 binaries, 0 generals, 0 SOSs, and 0 indicators.
Presolve time = 0.00 sec. (3.04 ticks)

        Nodes                                         Cuts/
   Node  Left     Objective  IInf  Best Integer    Best Bound    ItCnt     Gap

      0     0       10.0000                        Benders: 8        0         
      0     0       10.0000                       Benders: 10        1         
      0     0       10.0000                        Benders: 1        3         
      0     0       10.0000                       Benders: 10        4         
Tried aggregator 1 time.
MIP Presolve eliminated 21 rows and 0 columns.
MIP Presolve modified 496 coefficients.
Reduced MIP has 30 rows, 32 columns, and 310 nonzeros.
Reduced MIP has 22 binaries, 0 generals, 0 SOSs, and 0 indicators.
Presolve time = 0.00 sec. (0.24 ticks)
Probing time = 0.00 sec. (0.12 ticks)
Tried aggregator 1 time.
Reduced MIP has 30 rows, 32 columns, and 310 nonzeros.
Reduced MIP has 22 binaries, 0 generals, 0 SOSs, and 0 indicators.
Presolve time = 0.00 sec. (0.12 ticks)
Probing time = 0.00 sec. (0.12 ticks)
Clique table members: 1.
MIP emphasis: balance optimality and feasibility.
MIP search method: dynamic search.
Parallel mode: opportunistic, using up to 8 threads.
Root relaxation solution time = 0.00 sec. (0.08 ticks)
*     0+    0                            0.9711       10.0000           929.81%
      0     0        9.9078     3        0.9711       10.0000       30  929.81%
*     0+    0                            1.3942        9.9078           610.64%
      0     0        9.7769     2        1.3942       Cuts: 4       34  601.25%

Repeating presolve.
Tried aggregator 1 time.
Reduced MIP has 30 rows, 32 columns, and 310 nonzeros.
Reduced MIP has 22 binaries, 0 generals, 0 SOSs, and 0 indicators.
Presolve time = 0.00 sec. (0.13 ticks)
Probing time = 0.00 sec. (0.17 ticks)
Tried aggregator 1 time.
Reduced MIP has 30 rows, 32 columns, and 310 nonzeros.
Reduced MIP has 22 binaries, 0 generals, 0 SOSs, and 0 indicators.
Presolve time = 0.00 sec. (0.13 ticks)
Represolve time = 0.00 sec. (0.98 ticks)
Probing time = 0.00 sec. (0.16 ticks)
Clique table members: 1.
MIP emphasis: balance optimality and feasibility.
MIP search method: dynamic search.
Parallel mode: opportunistic, using up to 8 threads.
Root relaxation solution time = 0.00 sec. (0.72 ticks)
*     0+    0                            1.3942        9.7769           601.25%
      0     0        9.0809     8        1.3942        9.0809       97  551.33%
      0     0        8.8923     6        1.3942       Cuts: 5      113  537.80%
      0     0        8.7975     7        1.3942       Cuts: 2      117  531.00%
      0     0        8.7880     7        1.3942    MIRcuts: 1      120  530.32%
      0     0        8.7378     8        1.3942    MIRcuts: 1      124  526.72%
      0     0        8.7334     8        1.3942    MIRcuts: 1      126  526.40%
      0     0        8.7315     8        1.3942    MIRcuts: 1      128  526.27%
      0     2        8.7315     8        1.3942     Cuts: 244      128  526.27%
Elapsed time = 0.53 sec. (407.74 ticks, tree = 0.01 MB, solutions = 1)

Benders cuts applied:  156
Mixed integer rounding cuts applied:  14
Gomory fractional cuts applied:  6

Root node processing (before b&c):
  Real time             =    0.46 sec. (407.31 ticks)
Parallel b&c, 8 threads:
  Real time             =    0.07 sec. (59.15 ticks)
  Sync time (average)   =    0.05 sec.
  Wait time (average)   =    0.00 sec.
                          ------------
Total (root+branch&cut) =    0.53 sec. (466.47 ticks)

Solution pool: 1 solution saved.

MIP - Integer optimal solution:  Objective =  1.3942149855e+00
Solution time =    0.53 sec.  Iterations = 277  Nodes = 19 (1)
Deterministic time = 467.05 ticks  (873.53 ticks/sec)


Solution pool written to file 'wgcp_a1_b0_n1.sol'.
Current MIP best bound =  1.3942149855e+00 (gap = -0, 0.00%)
```
