## Supplementary Material SM2 for "Harnessing natural modularity of cellular metabolism to design a modular chassis cell for a diverse class of products by using goal attainment optimization": wgcp_a1_b1_n2.log

```
Log started (V12.8.0.0) Wed Aug 29 17:34:20 2018

New value for time limit in seconds: 500
CPXPARAM_TimeLimit                               500
CPXPARAM_Emphasis_Numerical                      1
CPXPARAM_Parallel                                -1
CPXPARAM_Benders_Strategy                        3
CPXPARAM_MIP_Tolerances_Integrality              9.9999999999999995e-08
CPXPARAM_MIP_Pool_AbsGap                         0
Tried aggregator 3 times.
MIP Presolve eliminated 7491 rows and 3532 columns.
MIP Presolve added 260 rows and 0 columns.
MIP Presolve modified 52 coefficients.
Aggregator did 1141 substitutions.
Reduced MIP has 3494 rows, 2775 columns, and 11955 nonzeros.
Reduced MIP has 258 binaries, 0 generals, 0 SOSs, and 0 indicators.
Presolve time = 0.01 sec. (14.52 ticks)
Found incumbent of value 0.971056 after 0.03 sec. (27.02 ticks)
Tried aggregator 2 times.
MIP Presolve eliminated 264 rows and 0 columns.
MIP Presolve added 260 rows and 0 columns.
MIP Presolve modified 19 coefficients.
Aggregator did 2 substitutions.
Reduced MIP has 3488 rows, 2773 columns, and 11941 nonzeros.
Reduced MIP has 256 binaries, 0 generals, 0 SOSs, and 0 indicators.
Presolve time = 0.01 sec. (6.03 ticks)

        Nodes                                         Cuts/
   Node  Left     Objective  IInf  Best Integer    Best Bound    ItCnt     Gap

      0     0       10.0000                        Benders: 7        0         
      0     0       10.0000                       Benders: 10        2         
      0     0       10.0000                        Benders: 3        4         
      0     0       10.0000                        Benders: 2        8         
Tried aggregator 1 time.
MIP Presolve eliminated 256 rows and 0 columns.
MIP Presolve modified 318 coefficients.
Reduced MIP has 264 rows, 266 columns, and 965 nonzeros.
Reduced MIP has 256 binaries, 0 generals, 0 SOSs, and 0 indicators.
Presolve time = 0.00 sec. (1.34 ticks)
Probing time = 0.00 sec. (3.06 ticks)
Tried aggregator 1 time.
Reduced MIP has 264 rows, 266 columns, and 965 nonzeros.
Reduced MIP has 256 binaries, 0 generals, 0 SOSs, and 0 indicators.
Presolve time = 0.00 sec. (0.72 ticks)
Probing time = 0.00 sec. (3.06 ticks)
Clique table members: 684.
MIP emphasis: balance optimality and feasibility.
MIP search method: dynamic search.
Parallel mode: opportunistic, using up to 8 threads.
Root relaxation solution time = 0.00 sec. (0.39 ticks)
*     0+    0                            1.7795       10.0000           461.96%
      0     0        9.9902     4        1.7795       10.0000       39  461.96%
*     0+    0                            1.9703        9.9902           407.03%

Repeating presolve.
Tried aggregator 1 time.
Reduced MIP has 264 rows, 266 columns, and 965 nonzeros.
Reduced MIP has 256 binaries, 0 generals, 0 SOSs, and 0 indicators.
Presolve time = 0.00 sec. (0.72 ticks)
Probing time = 0.00 sec. (3.04 ticks)
Tried aggregator 1 time.
Reduced MIP has 264 rows, 266 columns, and 965 nonzeros.
Reduced MIP has 256 binaries, 0 generals, 0 SOSs, and 0 indicators.
Presolve time = 0.00 sec. (0.72 ticks)
Represolve time = 0.01 sec. (5.41 ticks)
Probing time = 0.00 sec. (3.03 ticks)
Clique table members: 684.
MIP emphasis: balance optimality and feasibility.
MIP search method: dynamic search.
Parallel mode: opportunistic, using up to 8 threads.
Root relaxation solution time = 0.00 sec. (1.08 ticks)
*     0+    0                            1.9703        9.9902           407.03%
      0     0        9.5764    10        1.9703        9.5764      105  386.03%
      0     0        9.4647     9        1.9703       Cuts: 4      129  380.36%
      0     0        9.2768     1        1.9703       Cuts: 4      144  370.82%
      0     2        9.2229     7        1.9703     Cuts: 126      144  370.82%
Elapsed time = 0.84 sec. (705.02 ticks, tree = 0.01 MB, solutions = 1)
*    11     6      integral     0        2.7441        9.1780      219  234.47%
    376     5        5.5859    10        2.7441        3.4990      201   27.51%

Benders cuts applied:  298
Mixed integer rounding cuts applied:  12
Gomory fractional cuts applied:  5

Root node processing (before b&c):
  Real time             =    0.79 sec. (704.48 ticks)
Parallel b&c, 8 threads:
  Real time             =    0.39 sec. (290.97 ticks)
  Sync time (average)   =    0.21 sec.
  Wait time (average)   =    0.00 sec.
                          ------------
Total (root+branch&cut) =    1.18 sec. (995.45 ticks)

Solution pool: 1 solution saved.

MIP - Integer optimal solution:  Objective =  2.7440838119e+00
Solution time =    1.18 sec.  Iterations = 755  Nodes = 425 (1)
Deterministic time = 996.04 ticks  (845.73 ticks/sec)


Solution pool written to file 'wgcp_a1_b1_n2.sol'.
Current MIP best bound =  2.7440838119e+00 (gap = -0, 0.00%)
```
