## Supplementary Material SM2 for "Harnessing natural modularity of cellular metabolism to design a modular chassis cell for a diverse class of products by using goal attainment optimization": wgcp_a1_b2_n1.log

```
Log started (V12.8.0.0) Wed Aug 29 17:34:28 2018

New value for time limit in seconds: 500
CPXPARAM_TimeLimit                               500
CPXPARAM_Emphasis_Numerical                      1
CPXPARAM_Parallel                                -1
CPXPARAM_Benders_Strategy                        3
CPXPARAM_MIP_Tolerances_Integrality              9.9999999999999995e-08
CPXPARAM_MIP_Pool_AbsGap                         0
Tried aggregator 3 times.
MIP Presolve eliminated 7489 rows and 3532 columns.
MIP Presolve added 24 rows and 0 columns.
MIP Presolve modified 52 coefficients.
Aggregator did 1141 substitutions.
Reduced MIP has 3260 rows, 2775 columns, and 11487 nonzeros.
Reduced MIP has 258 binaries, 0 generals, 0 SOSs, and 0 indicators.
Presolve time = 0.01 sec. (14.46 ticks)
Found incumbent of value 0.971056 after 0.03 sec. (26.90 ticks)
Tried aggregator 2 times.
MIP Presolve eliminated 26 rows and 0 columns.
MIP Presolve added 24 rows and 0 columns.
MIP Presolve modified 9 coefficients.
Aggregator did 2 substitutions.
Reduced MIP has 3256 rows, 2773 columns, and 11477 nonzeros.
Reduced MIP has 256 binaries, 0 generals, 0 SOSs, and 0 indicators.
Presolve time = 0.01 sec. (5.52 ticks)

        Nodes                                         Cuts/
   Node  Left     Objective  IInf  Best Integer    Best Bound    ItCnt     Gap

      0     0       10.0000                        Benders: 7        0         
      0     0       10.0000                       Benders: 10        2         
      0     0       10.0000                        Benders: 3        4         
      0     0       10.0000                        Benders: 2        8         
Tried aggregator 1 time.
MIP Presolve eliminated 24 rows and 0 columns.
MIP Presolve modified 318 coefficients.
Reduced MIP has 264 rows, 266 columns, and 965 nonzeros.
Reduced MIP has 256 binaries, 0 generals, 0 SOSs, and 0 indicators.
Presolve time = 0.00 sec. (0.82 ticks)
Probing time = 0.00 sec. (3.25 ticks)
Tried aggregator 1 time.
Reduced MIP has 264 rows, 266 columns, and 965 nonzeros.
Reduced MIP has 256 binaries, 0 generals, 0 SOSs, and 0 indicators.
Presolve time = 0.00 sec. (0.59 ticks)
Probing time = 0.00 sec. (3.25 ticks)
Clique table members: 895.
MIP emphasis: balance optimality and feasibility.
MIP search method: dynamic search.
Parallel mode: opportunistic, using up to 8 threads.
Root relaxation solution time = 0.00 sec. (0.38 ticks)
*     0+    0                            1.7795       10.0000           461.96%
      0     0        9.9996     4        1.7795       10.0000       38  461.96%

Repeating presolve.
Tried aggregator 1 time.
Reduced MIP has 264 rows, 266 columns, and 965 nonzeros.
Reduced MIP has 256 binaries, 0 generals, 0 SOSs, and 0 indicators.
Presolve time = 0.00 sec. (0.60 ticks)
Probing time = 0.00 sec. (3.24 ticks)
Tried aggregator 1 time.
Reduced MIP has 264 rows, 266 columns, and 965 nonzeros.
Reduced MIP has 256 binaries, 0 generals, 0 SOSs, and 0 indicators.
Presolve time = 0.00 sec. (0.60 ticks)
Represolve time = 0.01 sec. (5.37 ticks)
Probing time = 0.00 sec. (3.23 ticks)
Clique table members: 895.
MIP emphasis: balance optimality and feasibility.
MIP search method: dynamic search.
Parallel mode: opportunistic, using up to 8 threads.
Root relaxation solution time = 0.00 sec. (1.33 ticks)
*     0+    0                            1.7795        9.9996           461.94%
      0     0        9.2905     8        1.7795        9.2905      107  422.09%
      0     0        9.2110     2        1.7795      Cuts: 10      114  417.62%
*     0+    0                            2.1326        9.2110           331.92%
      0     0        9.1701    22        2.1326      Fract: 2      121  330.00%
      0     0        9.1189    12        2.1326    Benders: 3      138  327.60%
      0     0        9.1068    12        2.1326    MIRcuts: 2      141  327.04%
      0     2        9.0958    12        2.1326      Cuts: 22      141  327.04%
Elapsed time = 0.78 sec. (757.45 ticks, tree = 0.01 MB, solutions = 1)
*   683     5      integral     0        2.1846        7.4229     1030  239.79%

Benders cuts applied:  223
Mixed integer rounding cuts applied:  18
Gomory fractional cuts applied:  4

Root node processing (before b&c):
  Real time             =    0.76 sec. (756.85 ticks)
Parallel b&c, 8 threads:
  Real time             =    0.20 sec. (136.31 ticks)
  Sync time (average)   =    0.08 sec.
  Wait time (average)   =    0.01 sec.
                          ------------
Total (root+branch&cut) =    0.96 sec. (893.16 ticks)

Solution pool: 1 solution saved.

MIP - Integer optimal solution:  Objective =  2.7440838119e+00
Solution time =    0.96 sec.  Iterations = 1292  Nodes = 892 (1)
Deterministic time = 893.75 ticks  (932.40 ticks/sec)


Solution pool written to file 'wgcp_a1_b2_n1.sol'.
Current MIP best bound =  2.7440838119e+00 (gap = 4.44089e-16, 0.00%)
```
