## Supplementary Material SM2 for "Harnessing natural modularity of cellular metabolism to design a modular chassis cell for a diverse class of products by using goal attainment optimization": wgcp_a2_b0_n2.log

```
Log started (V12.8.0.0) Wed Aug 29 17:34:51 2018

New value for time limit in seconds: 500
CPXPARAM_TimeLimit                               500
CPXPARAM_Emphasis_Numerical                      1
CPXPARAM_Parallel                                -1
CPXPARAM_Benders_Strategy                        3
CPXPARAM_MIP_Tolerances_Integrality              9.9999999999999995e-08
CPXPARAM_MIP_Pool_AbsGap                         0
Tried aggregator 3 times.
MIP Presolve eliminated 8455 rows and 3883 columns.
Aggregator did 1104 substitutions.
Reduced MIP has 2307 rows, 2461 columns, and 9063 nonzeros.
Reduced MIP has 22 binaries, 0 generals, 0 SOSs, and 0 indicators.
Presolve time = 0.01 sec. (13.23 ticks)
Found incumbent of value 0.971056 after 0.03 sec. (25.45 ticks)
Tried aggregator 1 time.
Reduced MIP has 2307 rows, 2461 columns, and 9063 nonzeros.
Reduced MIP has 22 binaries, 0 generals, 0 SOSs, and 0 indicators.
Presolve time = 0.00 sec. (2.43 ticks)

        Nodes                                         Cuts/
   Node  Left     Objective  IInf  Best Integer    Best Bound    ItCnt     Gap

      0     0       10.0000                        Benders: 8        0         
      0     0       10.0000                       Benders: 10        1         
      0     0       10.0000                        Benders: 1        3         
Tried aggregator 1 time.
MIP Presolve modified 254 coefficients.
Reduced MIP has 20 rows, 32 columns, and 189 nonzeros.
Reduced MIP has 22 binaries, 0 generals, 0 SOSs, and 0 indicators.
Presolve time = 0.00 sec. (0.05 ticks)
Probing time = 0.00 sec. (0.01 ticks)
Tried aggregator 1 time.
Reduced MIP has 20 rows, 32 columns, and 189 nonzeros.
Reduced MIP has 22 binaries, 0 generals, 0 SOSs, and 0 indicators.
Presolve time = 0.00 sec. (0.05 ticks)
Probing time = 0.00 sec. (0.01 ticks)
MIP emphasis: balance optimality and feasibility.
MIP search method: dynamic search.
Parallel mode: opportunistic, using up to 8 threads.
Root relaxation solution time = 0.00 sec. (0.07 ticks)
*     0+    0                            0.9711       10.0000           929.81%
      0     0       10.0000     3        0.9711       10.0000       28  929.81%
      0     0        9.9795    10        0.9711       Cuts: 2       31  927.69%
      0     0        9.8994     7        0.9711     Fract: 10       39  919.44%
*     0+    0                            2.5480        9.8994           288.51%

Repeating presolve.
Tried aggregator 1 time.
Reduced MIP has 20 rows, 32 columns, and 189 nonzeros.
Reduced MIP has 22 binaries, 0 generals, 0 SOSs, and 0 indicators.
Presolve time = 0.00 sec. (0.05 ticks)
Probing time = 0.00 sec. (0.01 ticks)
Tried aggregator 1 time.
Reduced MIP has 20 rows, 32 columns, and 189 nonzeros.
Reduced MIP has 22 binaries, 0 generals, 0 SOSs, and 0 indicators.
Presolve time = 0.00 sec. (0.05 ticks)
Represolve time = 0.00 sec. (0.60 ticks)
Probing time = 0.00 sec. (0.01 ticks)
MIP emphasis: balance optimality and feasibility.
MIP search method: dynamic search.
Parallel mode: opportunistic, using up to 8 threads.
Root relaxation solution time = 0.00 sec. (0.42 ticks)
*     0+    0                            2.5480        9.8994           288.51%
      0     0        9.8984     9        2.5480        9.8984       90  288.47%
      0     0        9.8613     2        2.5480       Cuts: 3      103  287.02%
      0     0        9.8567     4        2.5480    Benders: 3      107  286.84%
      0     2        9.8475     5        2.5480     Cuts: 132      107  286.84%
Elapsed time = 0.43 sec. (335.33 ticks, tree = 0.01 MB, solutions = 1)

Benders cuts applied:  561
Mixed integer rounding cuts applied:  13
Gomory fractional cuts applied:  12

Root node processing (before b&c):
  Real time             =    0.38 sec. (334.91 ticks)
Parallel b&c, 8 threads:
  Real time             =    0.30 sec. (167.63 ticks)
  Sync time (average)   =    0.13 sec.
  Wait time (average)   =    0.00 sec.
                          ------------
Total (root+branch&cut) =    0.68 sec. (502.54 ticks)

Solution pool: 1 solution saved.

MIP - Integer optimal solution:  Objective =  2.5480176544e+00
Solution time =    0.68 sec.  Iterations = 705  Nodes = 95 (1)
Deterministic time = 503.13 ticks  (742.53 ticks/sec)


Solution pool written to file 'wgcp_a2_b0_n2.sol'.
Current MIP best bound =  2.5480176544e+00 (gap = -0, 0.00%)
```
