## Supplementary Material SM2 for "Harnessing natural modularity of cellular metabolism to design a modular chassis cell for a diverse class of products by using goal attainment optimization": wgcp_a2_b1_n1.log

```
Log started (V12.8.0.0) Wed Aug 29 17:34:58 2018

New value for time limit in seconds: 500
CPXPARAM_TimeLimit                               500
CPXPARAM_Emphasis_Numerical                      1
CPXPARAM_Parallel                                -1
CPXPARAM_Benders_Strategy                        3
CPXPARAM_MIP_Tolerances_Integrality              9.9999999999999995e-08
CPXPARAM_MIP_Pool_AbsGap                         0
Tried aggregator 3 times.
MIP Presolve eliminated 7491 rows and 3532 columns.
MIP Presolve added 236 rows and 0 columns.
MIP Presolve modified 52 coefficients.
Aggregator did 1141 substitutions.
Reduced MIP has 3470 rows, 2775 columns, and 11907 nonzeros.
Reduced MIP has 258 binaries, 0 generals, 0 SOSs, and 0 indicators.
Presolve time = 0.01 sec. (14.51 ticks)
Found incumbent of value 0.971056 after 0.03 sec. (25.92 ticks)
Tried aggregator 2 times.
MIP Presolve eliminated 240 rows and 0 columns.
MIP Presolve added 236 rows and 0 columns.
MIP Presolve modified 18 coefficients.
Aggregator did 2 substitutions.
Reduced MIP has 3464 rows, 2773 columns, and 11893 nonzeros.
Reduced MIP has 256 binaries, 0 generals, 0 SOSs, and 0 indicators.
Presolve time = 0.01 sec. (5.98 ticks)

        Nodes                                         Cuts/
   Node  Left     Objective  IInf  Best Integer    Best Bound    ItCnt     Gap

      0     0       10.0000                        Benders: 7        0         
      0     0       10.0000                       Benders: 10        2         
      0     0       10.0000                        Benders: 3        4         
Tried aggregator 1 time.
MIP Presolve eliminated 232 rows and 0 columns.
MIP Presolve modified 209 coefficients.
Reduced MIP has 262 rows, 266 columns, and 947 nonzeros.
Reduced MIP has 256 binaries, 0 generals, 0 SOSs, and 0 indicators.
Presolve time = 0.00 sec. (1.18 ticks)
Probing time = 0.00 sec. (0.67 ticks)
Tried aggregator 1 time.
Reduced MIP has 262 rows, 266 columns, and 947 nonzeros.
Reduced MIP has 256 binaries, 0 generals, 0 SOSs, and 0 indicators.
Presolve time = 0.00 sec. (0.65 ticks)
Probing time = 0.00 sec. (0.67 ticks)
Clique table members: 681.
MIP emphasis: balance optimality and feasibility.
MIP search method: dynamic search.
Parallel mode: opportunistic, using up to 8 threads.
Root relaxation solution time = 0.00 sec. (0.38 ticks)
*     0+    0                            1.7795       10.0000           461.96%
      0     0       10.0000     2        1.7795       10.0000       37  461.96%
      0     0       10.0000     5        1.7795       Cuts: 6       40  461.96%
*     0+    0                            1.8707       10.0000           434.57%
      0     0       10.0000     5        1.8707       Cuts: 3       48  434.57%
      0     0       10.0000     5        1.8707    Benders: 1       49  434.57%

Repeating presolve.
Tried aggregator 1 time.
MIP Presolve modified 77 coefficients.
Reduced MIP has 262 rows, 266 columns, and 947 nonzeros.
Reduced MIP has 256 binaries, 0 generals, 0 SOSs, and 0 indicators.
Presolve time = 0.00 sec. (0.68 ticks)
Probing time = 0.00 sec. (0.61 ticks)
Tried aggregator 1 time.
Reduced MIP has 262 rows, 266 columns, and 947 nonzeros.
Reduced MIP has 256 binaries, 0 generals, 0 SOSs, and 0 indicators.
Presolve time = 0.00 sec. (0.66 ticks)
Represolve time = 0.00 sec. (2.82 ticks)
Probing time = 0.00 sec. (0.61 ticks)
Clique table members: 681.
MIP emphasis: balance optimality and feasibility.
MIP search method: dynamic search.
Parallel mode: opportunistic, using up to 8 threads.
Root relaxation solution time = 0.00 sec. (0.61 ticks)
*     0+    0                            1.8707       10.0000           434.57%
      0     0       10.0000     8        1.8707       10.0000       86  434.57%
      0     0       10.0000     9        1.8707       Cuts: 6       95  434.57%
      0     2       10.0000    15        1.8707      Cuts: 74       95  434.57%
Elapsed time = 0.73 sec. (580.61 ticks, tree = 0.01 MB, solutions = 1)
*    43+    4                            2.4537       10.0000           307.54%
    722    52        2.9112     5        2.4537       10.0000     1191  307.54%
*  1038+  291                            2.7047       10.0000           269.72%
*  1114   304      integral     0        2.7103       10.0000     2924  268.97%
*  1166   374      integral     0        2.7111       10.0000     4440  268.85%
*  1295   440      integral     0        2.7441       10.0000     5388  264.42%
*  1436+  525                            3.4183       10.0000           192.54%
   1603   572        2.8455     2        3.4183       10.0000     6717  192.54%
   2131   527        4.9684     5        3.4183        9.3956     8789  174.86%
   2887   670        7.0219    15        3.4183        9.1930    11948  168.93%
   4026  1675        5.7340     8        3.4183        8.2400    20291  141.05%
   5049  1739        4.0639     2        3.4183        8.2400    20610  141.05%
   5136   324        3.7330     6        3.4183        7.5098    23448  119.69%
  10317  2166        4.7353     9        3.4183        5.9132    39296   72.98%
Elapsed time = 4.58 sec. (3354.14 ticks, tree = 1.63 MB, solutions = 1)
  16216  4413        4.0667     7        3.4183        5.0822    53014   48.67%
  22149  4703        3.5582     5        3.4183        4.4727    58481   30.84%
  28070  3282        3.4384     5        3.4183        4.0065    72091   17.21%
  33579   759        3.5255     5        3.4183        3.4186    79644    0.01%

Benders cuts applied:  1619
Mixed integer rounding cuts applied:  25
Gomory fractional cuts applied:  34

Root node processing (before b&c):
  Real time             =    0.63 sec. (579.98 ticks)
Parallel b&c, 8 threads:
  Real time             =    8.69 sec. (7036.21 ticks)
  Sync time (average)   =    0.14 sec.
  Wait time (average)   =    0.09 sec.
                          ------------
Total (root+branch&cut) =    9.32 sec. (7616.20 ticks)

Solution pool: 1 solution saved.

MIP - Integer optimal, tolerance (0.0001/1e-06):  Objective =  3.4183446844e+00
Current MIP best bound =  3.4186488625e+00 (gap = 0.000304178, 0.01%)
Solution time =    9.32 sec.  Iterations = 81862  Nodes = 34640 (1)
Deterministic time = 7616.79 ticks  (816.85 ticks/sec)


Solution pool written to file 'wgcp_a2_b1_n1.sol'.
Current MIP best bound =  3.4186488625e+00 (gap = 0.000304178, 0.01%)
```
