## Supplementary Material SM2 for "Harnessing natural modularity of cellular metabolism to design a modular chassis cell for a diverse class of products by using goal attainment optimization": wgcp_a2_b1_n2.log

```
Log started (V12.8.0.0) Wed Aug 29 17:35:14 2018

New value for time limit in seconds: 500
CPXPARAM_TimeLimit                               500
CPXPARAM_Emphasis_Numerical                      1
CPXPARAM_Parallel                                -1
CPXPARAM_Benders_Strategy                        3
CPXPARAM_MIP_Tolerances_Integrality              9.9999999999999995e-08
CPXPARAM_MIP_Pool_AbsGap                         0
Tried aggregator 3 times.
MIP Presolve eliminated 7491 rows and 3532 columns.
MIP Presolve added 236 rows and 0 columns.
MIP Presolve modified 52 coefficients.
Aggregator did 1141 substitutions.
Reduced MIP has 3470 rows, 2775 columns, and 11907 nonzeros.
Reduced MIP has 258 binaries, 0 generals, 0 SOSs, and 0 indicators.
Presolve time = 0.01 sec. (14.51 ticks)
Found incumbent of value 0.971056 after 0.03 sec. (25.92 ticks)
Tried aggregator 2 times.
MIP Presolve eliminated 240 rows and 0 columns.
MIP Presolve added 236 rows and 0 columns.
MIP Presolve modified 18 coefficients.
Aggregator did 2 substitutions.
Reduced MIP has 3464 rows, 2773 columns, and 11893 nonzeros.
Reduced MIP has 256 binaries, 0 generals, 0 SOSs, and 0 indicators.
Presolve time = 0.01 sec. (5.98 ticks)

        Nodes                                         Cuts/
   Node  Left     Objective  IInf  Best Integer    Best Bound    ItCnt     Gap

      0     0       10.0000                        Benders: 7        0         
      0     0       10.0000                       Benders: 10        2         
      0     0       10.0000                        Benders: 3        4         
Tried aggregator 1 time.
MIP Presolve eliminated 232 rows and 0 columns.
MIP Presolve modified 209 coefficients.
Reduced MIP has 262 rows, 266 columns, and 947 nonzeros.
Reduced MIP has 256 binaries, 0 generals, 0 SOSs, and 0 indicators.
Presolve time = 0.00 sec. (1.18 ticks)
Probing time = 0.00 sec. (0.67 ticks)
Tried aggregator 1 time.
Reduced MIP has 262 rows, 266 columns, and 947 nonzeros.
Reduced MIP has 256 binaries, 0 generals, 0 SOSs, and 0 indicators.
Presolve time = 0.00 sec. (0.65 ticks)
Probing time = 0.00 sec. (0.67 ticks)
Clique table members: 681.
MIP emphasis: balance optimality and feasibility.
MIP search method: dynamic search.
Parallel mode: opportunistic, using up to 8 threads.
Root relaxation solution time = 0.00 sec. (0.38 ticks)
*     0+    0                            1.7795       10.0000           461.96%
      0     0       10.0000     2        1.7795       10.0000       37  461.96%
      0     0       10.0000     5        1.7795       Cuts: 6       40  461.96%
*     0+    0                            1.8707       10.0000           434.57%
      0     0       10.0000     5        1.8707       Cuts: 3       48  434.57%
      0     0       10.0000     5        1.8707    Benders: 1       49  434.57%

Repeating presolve.
Tried aggregator 1 time.
MIP Presolve modified 77 coefficients.
Reduced MIP has 262 rows, 266 columns, and 947 nonzeros.
Reduced MIP has 256 binaries, 0 generals, 0 SOSs, and 0 indicators.
Presolve time = 0.00 sec. (0.68 ticks)
Probing time = 0.00 sec. (0.61 ticks)
Tried aggregator 1 time.
Reduced MIP has 262 rows, 266 columns, and 947 nonzeros.
Reduced MIP has 256 binaries, 0 generals, 0 SOSs, and 0 indicators.
Presolve time = 0.00 sec. (0.66 ticks)
Represolve time = 0.00 sec. (2.82 ticks)
Probing time = 0.00 sec. (0.61 ticks)
Clique table members: 681.
MIP emphasis: balance optimality and feasibility.
MIP search method: dynamic search.
Parallel mode: opportunistic, using up to 8 threads.
Root relaxation solution time = 0.00 sec. (0.61 ticks)
*     0+    0                            1.8707       10.0000           434.57%
      0     0       10.0000     8        1.8707       10.0000       86  434.57%
      0     0       10.0000     9        1.8707       Cuts: 6       95  434.57%
      0     2       10.0000    15        1.8707      Cuts: 74       95  434.57%
Elapsed time = 0.71 sec. (580.61 ticks, tree = 0.01 MB, solutions = 1)
*    14     7      integral     0        1.8707       10.0000      177  434.57%
    801    76        2.6318     2        2.4537       10.0000     1522  307.54%
   1142   307        5.2393     1        2.7111        9.9164     3582  265.77%
*  1166   447      integral     0        2.7441        9.9164     4960  261.37%
   1651   585        3.2763     3        3.3794        9.8234     6504  190.69%
   2412   815        3.7002     7        3.4183        8.4488    10547  147.16%
   3622  1148        5.9524    14        3.4183        6.6644    13182   94.96%
   4904  2020        3.6910     7        3.4183        6.6644    17285   94.96%
   5291  2321    infeasible              3.4183        6.2693    18785   83.40%
   6214   308        4.5429     4        3.4183        6.2693    21812   83.40%
  11888  3187        4.9702     8        3.4183        5.9842    39019   75.06%
Elapsed time = 4.36 sec. (3489.21 ticks, tree = 1.67 MB, solutions = 1)
  17711  5039        4.2792     5        3.4183        5.1232    48564   49.87%
  23649  5861        4.5589     7        3.4183        4.6854    58857   37.07%
  29543  5310        cutoff              3.4183        4.2075    68506   23.08%
  35371  3675        3.8724    10        3.4183        3.7007    77623    8.26%
  40260   367        3.4672     7        3.4183        3.4261    87761    0.23%

Benders cuts applied:  1605
Mixed integer rounding cuts applied:  34
Gomory fractional cuts applied:  33

Root node processing (before b&c):
  Real time             =    0.61 sec. (579.98 ticks)
Parallel b&c, 8 threads:
  Real time             =    9.69 sec. (8109.57 ticks)
  Sync time (average)   =    0.08 sec.
  Wait time (average)   =    0.08 sec.
                          ------------
Total (root+branch&cut) =   10.30 sec. (8689.56 ticks)

Solution pool: 1 solution saved.

MIP - Integer optimal, tolerance (0.0001/1e-06):  Objective =  3.4183446844e+00
Current MIP best bound =  3.4184067358e+00 (gap = 6.20514e-05, 0.00%)
Solution time =   10.31 sec.  Iterations = 88631  Nodes = 40667 (1)
Deterministic time = 8690.14 ticks  (843.23 ticks/sec)


Solution pool written to file 'wgcp_a2_b1_n2.sol'.
Current MIP best bound =  3.4184067358e+00 (gap = 6.20514e-05, 0.00%)
```
