## Supplementary Material SM2 for "Harnessing natural modularity of cellular metabolism to design a modular chassis cell for a diverse class of products by using goal attainment optimization": wgcp_a2_b2_n1.log

```
Log started (V12.8.0.0) Wed Aug 29 17:35:31 2018

New value for time limit in seconds: 500
CPXPARAM_TimeLimit                               500
CPXPARAM_Emphasis_Numerical                      1
CPXPARAM_Parallel                                -1
CPXPARAM_Benders_Strategy                        3
CPXPARAM_MIP_Tolerances_Integrality              9.9999999999999995e-08
CPXPARAM_MIP_Pool_AbsGap                         0
Tried aggregator 3 times.
MIP Presolve eliminated 7489 rows and 3532 columns.
MIP Presolve modified 52 coefficients.
Aggregator did 1141 substitutions.
Reduced MIP has 3236 rows, 2775 columns, and 11439 nonzeros.
Reduced MIP has 258 binaries, 0 generals, 0 SOSs, and 0 indicators.
Presolve time = 0.01 sec. (13.92 ticks)
Found incumbent of value 0.971056 after 0.03 sec. (25.28 ticks)
Tried aggregator 2 times.
MIP Presolve eliminated 2 rows and 0 columns.
MIP Presolve modified 8 coefficients.
Aggregator did 2 substitutions.
Reduced MIP has 3232 rows, 2773 columns, and 11429 nonzeros.
Reduced MIP has 256 binaries, 0 generals, 0 SOSs, and 0 indicators.
Presolve time = 0.00 sec. (4.72 ticks)

        Nodes                                         Cuts/
   Node  Left     Objective  IInf  Best Integer    Best Bound    ItCnt     Gap

      0     0       10.0000                        Benders: 7        0         
      0     0       10.0000                       Benders: 10        2         
      0     0       10.0000                        Benders: 3        4         
Tried aggregator 1 time.
MIP Presolve modified 184 coefficients.
Reduced MIP has 262 rows, 266 columns, and 947 nonzeros.
Reduced MIP has 256 binaries, 0 generals, 0 SOSs, and 0 indicators.
Presolve time = 0.00 sec. (0.53 ticks)
Probing time = 0.00 sec. (0.23 ticks)
Tried aggregator 1 time.
Reduced MIP has 262 rows, 266 columns, and 947 nonzeros.
Reduced MIP has 256 binaries, 0 generals, 0 SOSs, and 0 indicators.
Presolve time = 0.00 sec. (0.53 ticks)
Probing time = 0.00 sec. (0.23 ticks)
Clique table members: 231.
MIP emphasis: balance optimality and feasibility.
MIP search method: dynamic search.
Parallel mode: opportunistic, using up to 8 threads.
Root relaxation solution time = 0.00 sec. (0.36 ticks)
*     0+    0                            1.7795       10.0000           461.96%
      0     0       10.0000     5        1.7795       10.0000       33  461.96%
      0     0       10.0000     3        1.7795       Cuts: 3       37  461.96%
*     0+    0                            1.8707       10.0000           434.57%
      0     0       10.0000     6        1.8707       Cuts: 3       41  434.57%
      0     0       10.0000     4        1.8707       Cuts: 2       43  434.57%
*     0+    0                            2.5480       10.0000           292.46%

Repeating presolve.
Tried aggregator 1 time.
MIP Presolve modified 102 coefficients.
Reduced MIP has 262 rows, 266 columns, and 947 nonzeros.
Reduced MIP has 256 binaries, 0 generals, 0 SOSs, and 0 indicators.
Presolve time = 0.00 sec. (0.57 ticks)
Probing time = 0.00 sec. (0.16 ticks)
Tried aggregator 1 time.
Reduced MIP has 262 rows, 266 columns, and 947 nonzeros.
Reduced MIP has 256 binaries, 0 generals, 0 SOSs, and 0 indicators.
Presolve time = 0.00 sec. (0.54 ticks)
Represolve time = 0.00 sec. (2.28 ticks)
Probing time = 0.00 sec. (0.16 ticks)
Clique table members: 231.
MIP emphasis: balance optimality and feasibility.
MIP search method: dynamic search.
Parallel mode: opportunistic, using up to 8 threads.
Root relaxation solution time = 0.00 sec. (0.83 ticks)
*     0+    0                            2.5480       10.0000           292.46%
      0     0       10.0000     7        2.5480       10.0000       80  292.46%
      0     0       10.0000     9        2.5480       Cuts: 8       86  292.46%
      0     2       10.0000    10        2.5480      Cuts: 38       86  292.46%
Elapsed time = 0.88 sec. (779.97 ticks, tree = 0.01 MB, solutions = 1)
    171    99        4.5839     9        3.1802       10.0000      984  214.44%
    531   296        9.2687     7        3.9030        9.7167     3137  148.95%
    929   427        4.5237     9        3.9030        9.5964     4617  145.87%
   1510   668        4.0091     4        3.9030        9.1750     7255  135.07%
   2480  1375        4.3274     7        3.9030        8.1846    12493  109.70%
   3628  1827        6.4670    18        3.9030        7.9355    14489  103.31%
   3892  2246       10.0000    10        3.9030        7.4479    16222   90.82%
   4789   645        9.1764    11        3.9030        7.4479    22369   90.82%
   5918  1025        4.4267     1        3.9030        7.4479    25647   90.82%
  10640  3306        5.5901    11        3.9030        6.7207    37911   72.19%
Elapsed time = 5.23 sec. (3937.54 ticks, tree = 1.97 MB, solutions = 1)
  15741  6184        5.7653    11        3.9030        6.3071    47357   61.59%
  21043  7916        5.6134    10        3.9030        5.8565    54042   50.05%
  26345 10417        4.5025     7        3.9030        5.5670    65254   42.63%
  31617 11313        cutoff              3.9030        5.3782    70229   37.79%
  36910 12306        4.9536     9        3.9030        5.1803    76831   32.72%
  42154 12967        4.5249     9        3.9030        5.0318    83604   28.92%
  47325 13333        4.1756     8        3.9030        4.8940    95173   25.39%
  52418 13172        4.6986    11        3.9030        4.7633    99851   22.04%
  57540 12848        4.1522     5        3.9030        4.6357   104539   18.77%
  62535 11474        4.4665     8        3.9030        4.5407   117887   16.34%
Elapsed time = 19.08 sec. (13475.71 ticks, tree = 5.75 MB, solutions = 1)
  67553 10091        4.0648     9        3.9030        4.3969   126734   12.65%
  72673  9199        4.3238     8        3.9030        4.2658   131326    9.29%
  77905  7649        4.2081     6        3.9030        4.1325   138805    5.88%
  83240  5485        4.1201     8        3.9030        3.9737   147789    1.81%
  88072  2737        4.0013     6        3.9030        3.9063   157095    0.08%

Benders cuts applied:  1935
Mixed integer rounding cuts applied:  34
Gomory fractional cuts applied:  20

Root node processing (before b&c):
  Real time             =    0.81 sec. (779.36 ticks)
Parallel b&c, 8 threads:
  Real time             =   24.80 sec. (18226.13 ticks)
  Sync time (average)   =    0.06 sec.
  Wait time (average)   =    0.29 sec.
                          ------------
Total (root+branch&cut) =   25.61 sec. (19005.48 ticks)

Solution pool: 1 solution saved.

MIP - Integer optimal, tolerance (0.0001/1e-06):  Objective =  3.9030472193e+00
Current MIP best bound =  3.9034169715e+00 (gap = 0.000369752, 0.01%)
Solution time =   25.61 sec.  Iterations = 164827  Nodes = 89722 (1)
Deterministic time = 19006.07 ticks  (742.07 ticks/sec)


Solution pool written to file 'wgcp_a2_b2_n1.sol'.
Current MIP best bound =  3.9034169715e+00 (gap = 0.000369752, 0.01%)
```
