## Supplementary Material SM2 for "Harnessing natural modularity of cellular metabolism to design a modular chassis cell for a diverse class of products by using goal attainment optimization": wgcp_a2_b2_n2.log

```
Log started (V12.8.0.0) Wed Aug 29 17:36:03 2018

New value for time limit in seconds: 500
CPXPARAM_TimeLimit                               500
CPXPARAM_Emphasis_Numerical                      1
CPXPARAM_Parallel                                -1
CPXPARAM_Benders_Strategy                        3
CPXPARAM_MIP_Tolerances_Integrality              9.9999999999999995e-08
CPXPARAM_MIP_Pool_AbsGap                         0
Tried aggregator 3 times.
MIP Presolve eliminated 7489 rows and 3532 columns.
MIP Presolve modified 52 coefficients.
Aggregator did 1141 substitutions.
Reduced MIP has 3236 rows, 2775 columns, and 11439 nonzeros.
Reduced MIP has 258 binaries, 0 generals, 0 SOSs, and 0 indicators.
Presolve time = 0.01 sec. (13.92 ticks)
Found incumbent of value 0.971056 after 0.03 sec. (26.07 ticks)
Tried aggregator 2 times.
MIP Presolve eliminated 2 rows and 0 columns.
MIP Presolve modified 8 coefficients.
Aggregator did 2 substitutions.
Reduced MIP has 3232 rows, 2773 columns, and 11429 nonzeros.
Reduced MIP has 256 binaries, 0 generals, 0 SOSs, and 0 indicators.
Presolve time = 0.00 sec. (4.72 ticks)

        Nodes                                         Cuts/
   Node  Left     Objective  IInf  Best Integer    Best Bound    ItCnt     Gap

      0     0       10.0000                        Benders: 7        0         
      0     0       10.0000                       Benders: 10        2         
      0     0       10.0000                        Benders: 3        4         
Tried aggregator 1 time.
MIP Presolve modified 184 coefficients.
Reduced MIP has 262 rows, 266 columns, and 947 nonzeros.
Reduced MIP has 256 binaries, 0 generals, 0 SOSs, and 0 indicators.
Presolve time = 0.00 sec. (0.53 ticks)
Probing time = 0.00 sec. (0.23 ticks)
Tried aggregator 1 time.
Reduced MIP has 262 rows, 266 columns, and 947 nonzeros.
Reduced MIP has 256 binaries, 0 generals, 0 SOSs, and 0 indicators.
Presolve time = 0.00 sec. (0.53 ticks)
Probing time = 0.00 sec. (0.23 ticks)
Clique table members: 231.
MIP emphasis: balance optimality and feasibility.
MIP search method: dynamic search.
Parallel mode: opportunistic, using up to 8 threads.
Root relaxation solution time = 0.00 sec. (0.36 ticks)
*     0+    0                            1.7795       10.0000           461.96%
      0     0       10.0000     5        1.7795       10.0000       33  461.96%
      0     0       10.0000     3        1.7795       Cuts: 3       37  461.96%
*     0+    0                            1.8707       10.0000           434.57%
      0     0       10.0000     6        1.8707       Cuts: 3       41  434.57%
      0     0       10.0000     4        1.8707       Cuts: 2       43  434.57%
*     0+    0                            2.5480       10.0000           292.46%

Repeating presolve.
Tried aggregator 1 time.
MIP Presolve modified 102 coefficients.
Reduced MIP has 262 rows, 266 columns, and 947 nonzeros.
Reduced MIP has 256 binaries, 0 generals, 0 SOSs, and 0 indicators.
Presolve time = 0.00 sec. (0.57 ticks)
Probing time = 0.00 sec. (0.16 ticks)
Tried aggregator 1 time.
Reduced MIP has 262 rows, 266 columns, and 947 nonzeros.
Reduced MIP has 256 binaries, 0 generals, 0 SOSs, and 0 indicators.
Presolve time = 0.00 sec. (0.54 ticks)
Represolve time = 0.00 sec. (2.28 ticks)
Probing time = 0.00 sec. (0.16 ticks)
Clique table members: 231.
MIP emphasis: balance optimality and feasibility.
MIP search method: dynamic search.
Parallel mode: opportunistic, using up to 8 threads.
Root relaxation solution time = 0.00 sec. (0.83 ticks)
*     0+    0                            2.5480       10.0000           292.46%
      0     0       10.0000     7        2.5480       10.0000       80  292.46%
      0     0       10.0000     9        2.5480       Cuts: 8       86  292.46%
      0     2       10.0000    10        2.5480      Cuts: 34       86  292.46%
Elapsed time = 0.83 sec. (780.76 ticks, tree = 0.01 MB, solutions = 1)
*    66+   38                            2.7441       10.0000           264.42%
*    68+   10                            2.9166       10.0000           242.86%
*    81+   49                            3.0362       10.0000           229.36%
*    89+   52                            3.1802       10.0000           214.44%
    137    63        4.7021     8        3.1802       10.0000      790  214.44%
*   312+  105                            3.2915       10.0000           203.81%
    450   234        4.0271     3        3.2915        9.9981     2302  203.75%
    862   429        4.5142     9        3.2915        9.9103     4767  201.08%
   1521   779        6.3485    10        3.2915        9.9068     9100  200.98%
   2403  1344        5.6635     8        3.2915        9.8283    17143  198.59%
   3243  1790        5.6230     9        3.9030        8.9474    23216  129.24%
   3588  1928       10.0000    33        3.9030        8.5961    26977  120.24%
   4135   215        7.0152     2        3.9030        8.5961    29342  120.24%
   5026   675        4.9865    10        3.9030        8.5961    34442  120.24%
   9671  3058        4.0350     5        3.9030        6.4585    47337   65.47%
Elapsed time = 5.13 sec. (4011.29 ticks, tree = 0.81 MB, solutions = 1)
  13900   174        5.3035     8        5.2270        5.2587    56566    0.61%

Benders cuts applied:  2008
Mixed integer rounding cuts applied:  25
Gomory fractional cuts applied:  18

Root node processing (before b&c):
  Real time             =    0.80 sec. (780.19 ticks)
Parallel b&c, 8 threads:
  Real time             =    5.40 sec. (4258.42 ticks)
  Sync time (average)   =    0.04 sec.
  Wait time (average)   =    0.03 sec.
                          ------------
Total (root+branch&cut) =    6.20 sec. (5038.61 ticks)

Solution pool: 1 solution saved.

MIP - Integer optimal, tolerance (0.0001/1e-06):  Objective =  5.2269938225e+00
Current MIP best bound =  5.2274726972e+00 (gap = 0.000478875, 0.01%)
Solution time =    6.20 sec.  Iterations = 56973  Nodes = 13971 (1)
Deterministic time = 5039.20 ticks  (812.17 ticks/sec)


Solution pool written to file 'wgcp_a2_b2_n2.sol'.
Current MIP best bound =  5.2274726972e+00 (gap = 0.000478875, 0.01%)
```
