## Supplementary Material SM2 for "Harnessing natural modularity of cellular metabolism to design a modular chassis cell for a diverse class of products by using goal attainment optimization": wgcp_a3_b0_n1.log

```
Log started (V12.8.0.0) Wed Aug 29 17:36:16 2018

New value for time limit in seconds: 500
CPXPARAM_TimeLimit                               500
CPXPARAM_Emphasis_Numerical                      1
CPXPARAM_Parallel                                -1
CPXPARAM_Benders_Strategy                        3
CPXPARAM_MIP_Tolerances_Integrality              9.9999999999999995e-08
CPXPARAM_MIP_Pool_AbsGap                         0
Tried aggregator 3 times.
MIP Presolve eliminated 8455 rows and 3883 columns.
Aggregator did 1104 substitutions.
Reduced MIP has 2307 rows, 2461 columns, and 9063 nonzeros.
Reduced MIP has 22 binaries, 0 generals, 0 SOSs, and 0 indicators.
Presolve time = 0.01 sec. (13.23 ticks)
Found incumbent of value 0.971056 after 0.03 sec. (25.45 ticks)
Tried aggregator 1 time.
Reduced MIP has 2307 rows, 2461 columns, and 9063 nonzeros.
Reduced MIP has 22 binaries, 0 generals, 0 SOSs, and 0 indicators.
Presolve time = 0.00 sec. (2.43 ticks)

        Nodes                                         Cuts/
   Node  Left     Objective  IInf  Best Integer    Best Bound    ItCnt     Gap

      0     0       10.0000                        Benders: 8        0         
      0     0       10.0000                       Benders: 10        1         
Tried aggregator 1 time.
MIP Presolve modified 234 coefficients.
Reduced MIP has 19 rows, 32 columns, and 178 nonzeros.
Reduced MIP has 22 binaries, 0 generals, 0 SOSs, and 0 indicators.
Presolve time = 0.00 sec. (0.05 ticks)
Probing time = 0.00 sec. (0.01 ticks)
Tried aggregator 1 time.
Reduced MIP has 19 rows, 32 columns, and 178 nonzeros.
Reduced MIP has 22 binaries, 0 generals, 0 SOSs, and 0 indicators.
Presolve time = 0.00 sec. (0.05 ticks)
Probing time = 0.00 sec. (0.01 ticks)
MIP emphasis: balance optimality and feasibility.
MIP search method: dynamic search.
Parallel mode: opportunistic, using up to 8 threads.
Root relaxation solution time = 0.00 sec. (0.05 ticks)
*     0+    0                            0.9711       10.0000           929.81%
      0     0       10.0000     4        0.9711       10.0000       22  929.81%
*     0+    0                            2.4441       10.0000           309.15%
*     0+    0                            2.5480       10.0000           292.46%
      0     0        9.8973     8        2.5480       Cuts: 4       28  288.43%
      0     0        9.8770     4        2.5480       Cuts: 5       33  287.63%

Repeating presolve.
Tried aggregator 1 time.
Reduced MIP has 19 rows, 32 columns, and 178 nonzeros.
Reduced MIP has 22 binaries, 0 generals, 0 SOSs, and 0 indicators.
Presolve time = 0.00 sec. (0.05 ticks)
Probing time = 0.00 sec. (0.01 ticks)
Tried aggregator 1 time.
Reduced MIP has 19 rows, 32 columns, and 178 nonzeros.
Reduced MIP has 22 binaries, 0 generals, 0 SOSs, and 0 indicators.
Presolve time = 0.00 sec. (0.05 ticks)
Represolve time = 0.00 sec. (0.75 ticks)
Probing time = 0.00 sec. (0.01 ticks)
MIP emphasis: balance optimality and feasibility.
MIP search method: dynamic search.
Parallel mode: opportunistic, using up to 8 threads.
Root relaxation solution time = 0.00 sec. (0.56 ticks)
*     0+    0                            2.5480        9.8770           287.63%
      0     0        9.8268    11        2.5480        9.8268       87  285.66%
      0     2        9.8263    10        2.5480     Cuts: 136       87  285.66%
Elapsed time = 0.62 sec. (471.55 ticks, tree = 0.01 MB, solutions = 1)
*    16    22      integral     0        2.5480        9.6161      279  277.40%
    263    37        6.4179     1        3.5227        6.8688     1195   94.99%

Benders cuts applied:  1009
Mixed integer rounding cuts applied:  41
Gomory fractional cuts applied:  11

Root node processing (before b&c):
  Real time             =    0.53 sec. (471.10 ticks)
Parallel b&c, 8 threads:
  Real time             =    0.60 sec. (378.28 ticks)
  Sync time (average)   =    0.13 sec.
  Wait time (average)   =    0.00 sec.
                          ------------
Total (root+branch&cut) =    1.13 sec. (849.38 ticks)

Solution pool: 1 solution saved.

MIP - Integer optimal solution:  Objective =  3.5226703229e+00
Solution time =    1.14 sec.  Iterations = 2247  Nodes = 370 (1)
Deterministic time = 849.97 ticks  (748.61 ticks/sec)


Solution pool written to file 'wgcp_a3_b0_n1.sol'.
Current MIP best bound =  3.5226703229e+00 (gap = -0, 0.00%)
```
