## Supplementary Material SM2 for "Harnessing natural modularity of cellular metabolism to design a modular chassis cell for a diverse class of products by using goal attainment optimization": wgcp_a3_b1_n1.log

```
Log started (V12.8.0.0) Wed Aug 29 17:36:32 2018

New value for time limit in seconds: 500
CPXPARAM_TimeLimit                               500
CPXPARAM_Emphasis_Numerical                      1
CPXPARAM_Parallel                                -1
CPXPARAM_Benders_Strategy                        3
CPXPARAM_MIP_Tolerances_Integrality              9.9999999999999995e-08
CPXPARAM_MIP_Pool_AbsGap                         0
Tried aggregator 3 times.
MIP Presolve eliminated 7491 rows and 3532 columns.
MIP Presolve added 236 rows and 0 columns.
MIP Presolve modified 52 coefficients.
Aggregator did 1141 substitutions.
Reduced MIP has 3470 rows, 2775 columns, and 11907 nonzeros.
Reduced MIP has 258 binaries, 0 generals, 0 SOSs, and 0 indicators.
Presolve time = 0.01 sec. (14.51 ticks)
Found incumbent of value 0.887834 after 0.03 sec. (25.20 ticks)
Tried aggregator 2 times.
MIP Presolve eliminated 240 rows and 0 columns.
MIP Presolve added 236 rows and 0 columns.
MIP Presolve modified 18 coefficients.
Aggregator did 2 substitutions.
Reduced MIP has 3464 rows, 2773 columns, and 11893 nonzeros.
Reduced MIP has 256 binaries, 0 generals, 0 SOSs, and 0 indicators.
Presolve time = 0.01 sec. (5.98 ticks)

        Nodes                                         Cuts/
   Node  Left     Objective  IInf  Best Integer    Best Bound    ItCnt     Gap

      0     0       10.0000                        Benders: 7        0         
      0     0       10.0000                       Benders: 10        2         
Tried aggregator 1 time.
MIP Presolve eliminated 232 rows and 0 columns.
MIP Presolve modified 161 coefficients.
Reduced MIP has 259 rows, 266 columns, and 920 nonzeros.
Reduced MIP has 256 binaries, 0 generals, 0 SOSs, and 0 indicators.
Presolve time = 0.00 sec. (1.16 ticks)
Probing time = 0.00 sec. (0.65 ticks)
Tried aggregator 1 time.
Reduced MIP has 259 rows, 266 columns, and 920 nonzeros.
Reduced MIP has 256 binaries, 0 generals, 0 SOSs, and 0 indicators.
Presolve time = 0.00 sec. (0.63 ticks)
Probing time = 0.00 sec. (0.65 ticks)
Clique table members: 664.
MIP emphasis: balance optimality and feasibility.
MIP search method: dynamic search.
Parallel mode: opportunistic, using up to 8 threads.
Root relaxation solution time = 0.00 sec. (0.34 ticks)
*     0+    0                            1.7795       10.0000           461.96%
      0     0       10.0000     2        1.7795       10.0000       26  461.96%

Repeating presolve.
Tried aggregator 1 time.
MIP Presolve modified 77 coefficients.
Reduced MIP has 259 rows, 266 columns, and 920 nonzeros.
Reduced MIP has 256 binaries, 0 generals, 0 SOSs, and 0 indicators.
Presolve time = 0.00 sec. (0.67 ticks)
Probing time = 0.00 sec. (0.59 ticks)
Tried aggregator 1 time.
Reduced MIP has 259 rows, 266 columns, and 920 nonzeros.
Reduced MIP has 256 binaries, 0 generals, 0 SOSs, and 0 indicators.
Presolve time = 0.00 sec. (0.65 ticks)
Represolve time = 0.00 sec. (2.71 ticks)
Probing time = 0.00 sec. (0.59 ticks)
Clique table members: 664.
MIP emphasis: balance optimality and feasibility.
MIP search method: dynamic search.
Parallel mode: opportunistic, using up to 8 threads.
Root relaxation solution time = 0.00 sec. (0.68 ticks)
*     0+    0                            1.7795       10.0000           461.96%
      0     0       10.0000     2        1.7795       10.0000       65  461.96%
      0     0       10.0000    10        1.7795       Cuts: 4       69  461.96%
      0     0       10.0000     4        1.7795       Cuts: 2       73  461.96%
*     0+    0                            2.0869       10.0000           379.17%
*     0+    0                            3.4201       10.0000           192.39%
      0     2       10.0000    11        3.4201      Cuts: 40       73  192.39%
Elapsed time = 1.07 sec. (965.90 ticks, tree = 0.01 MB, solutions = 1)
    228    89        7.5118     6        3.4201       10.0000     1360  192.39%
    439   294        5.9992    18        3.4201        9.9759     4796  191.68%
    850   400        8.3491     9        4.3497        9.9747     6168  129.32%
   1275   724        8.3097    16        4.3497        9.9667    12076  129.13%
   1818   904        9.7937    24        4.3497        9.8874    15692  127.31%
   2330  1238        cutoff              4.3497        9.8019    22130  125.35%
   2944  1529        5.5515     4        4.3497        9.6964    28414  122.92%
   3415  1867        6.2561    14        4.3497        9.6379    33659  121.57%
   3483  1202        9.9893     8        4.3497        9.6130    36409  121.00%
*  3495+  186                            5.0199        9.6130            91.50%
   5977  1323        5.2007     8        5.0199        9.6130    57342   91.50%
Elapsed time = 5.73 sec. (4079.06 ticks, tree = 0.79 MB, solutions = 1)
   8624  2576        7.3129    15        5.0199        8.9834    73627   78.96%
  11352  3974        5.1652    12        5.0199        8.5313    90441   69.95%
  14193  5132        5.0603    13        5.0199        8.1029   101749   61.42%
  17095  6488        5.6678    10        5.0199        7.8645   112199   56.67%
  20028  8802        5.7004     9        5.0199        7.5233   127431   49.87%
  22956  9173        5.3086    10        5.0199        7.4143   130345   47.70%
  25971 10726        6.6386    16        5.0199        7.2020   139360   43.47%
  28934 11882        5.6299     5        5.0199        7.1182   146542   41.80%
  31878 12917        5.0566    13        5.0199        6.9855   154334   39.16%
  34812 13881        5.8059     7        5.0199        6.8683   161332   36.82%
Elapsed time = 23.42 sec. (13618.38 ticks, tree = 10.24 MB, solutions = 1)
  37794 14785        5.5086    14        5.0199        6.7364   168858   34.20%
  40763 16151        5.4817    11        5.0199        6.6989   181637   33.45%
  43706 16467        5.4109    12        5.0199        6.6136   184782   31.75%
  46710 17007        5.9385     9        5.0199        6.5002   190052   29.49%
  49667 17711        cutoff              5.0199        6.4347   198466   28.18%
  52665 18168        6.1029    13        5.0199        6.3288   205461   26.07%
  55661 18459        5.1256    11        5.0199        6.2892   211743   25.29%
  58612 18771        5.4763     8        5.0199        6.2261   220646   24.03%
  61593 18807        5.4512     2        5.0199        6.1264   233013   22.04%
  64535 18812        5.7314    17        5.0199        6.0956   232563   21.43%
Elapsed time = 41.04 sec. (23157.74 ticks, tree = 13.60 MB, solutions = 1)
  67462 18739        5.6535    15        5.0199        6.0249   239988   20.02%
  70342 18309        5.5723    14        5.0354        5.9603   244917   18.37%
  73271 18076        5.4161    10        5.0354        5.8774   249879   16.72%
  76209 17479        5.1047     9        5.0354        5.8180   258020   15.54%
  79099 16889        cutoff              5.0354        5.7735   264299   14.66%
  81987 15060        5.6006    12        5.0354        5.7033   277136   13.26%
  84922 14772        5.0966    10        5.0354        5.6314   278816   11.84%
  87819 14019        5.5468    13        5.0354        5.5602   283150   10.42%
  90753 13128        cutoff              5.0354        5.4922   287928    9.07%
  93660 11628        5.4391    11        5.0354        5.4284   294493    7.80%
Elapsed time = 58.29 sec. (32697.12 ticks, tree = 7.31 MB, solutions = 1)
  96572  9405        cutoff              5.0354        5.3449   303850    6.15%
  99492  8368        5.1021    11        5.0354        5.2735   307542    4.73%
 102422  3814        cutoff              5.0354        5.1840   321545    2.95%
 105260  5750        5.2334    11        5.0354        5.0984   315966    1.25%
 107977  1482        5.0808     6        5.0354        5.0374   327423    0.04%
 110288  1771        cutoff              5.0354        5.0374   326589    0.04%

Benders cuts applied:  3647
Mixed integer rounding cuts applied:  12
Gomory fractional cuts applied:  18

Root node processing (before b&c):
  Real time             =    0.99 sec. (965.33 ticks)
Parallel b&c, 8 threads:
  Real time             =   65.74 sec. (38134.80 ticks)
  Sync time (average)   =    0.04 sec.
  Wait time (average)   =    0.47 sec.
                          ------------
Total (root+branch&cut) =   66.73 sec. (39100.13 ticks)

Solution pool: 1 solution saved.

MIP - Integer optimal, tolerance (0.0001/1e-06):  Objective =  5.0354446135e+00
Current MIP best bound =  5.0359417087e+00 (gap = 0.000497095, 0.01%)
Solution time =   66.73 sec.  Iterations = 330438  Nodes = 110621 (1)
Deterministic time = 39100.72 ticks  (585.92 ticks/sec)


Solution pool written to file 'wgcp_a3_b1_n1.sol'.
Current MIP best bound =  5.0359417087e+00 (gap = 0.000497095, 0.01%)
```
