## Supplementary Material SM2 for "Harnessing natural modularity of cellular metabolism to design a modular chassis cell for a diverse class of products by using goal attainment optimization": wgcp_a3_b1_n2.log

```
Log started (V12.8.0.0) Wed Aug 29 17:37:46 2018

New value for time limit in seconds: 500
CPXPARAM_TimeLimit                               500
CPXPARAM_Emphasis_Numerical                      1
CPXPARAM_Parallel                                -1
CPXPARAM_Benders_Strategy                        3
CPXPARAM_MIP_Tolerances_Integrality              9.9999999999999995e-08
CPXPARAM_MIP_Pool_AbsGap                         0
Tried aggregator 3 times.
MIP Presolve eliminated 7491 rows and 3532 columns.
MIP Presolve added 236 rows and 0 columns.
MIP Presolve modified 52 coefficients.
Aggregator did 1141 substitutions.
Reduced MIP has 3470 rows, 2775 columns, and 11907 nonzeros.
Reduced MIP has 258 binaries, 0 generals, 0 SOSs, and 0 indicators.
Presolve time = 0.01 sec. (14.51 ticks)
Found incumbent of value 0.887834 after 0.03 sec. (25.20 ticks)
Tried aggregator 2 times.
MIP Presolve eliminated 240 rows and 0 columns.
MIP Presolve added 236 rows and 0 columns.
MIP Presolve modified 18 coefficients.
Aggregator did 2 substitutions.
Reduced MIP has 3464 rows, 2773 columns, and 11893 nonzeros.
Reduced MIP has 256 binaries, 0 generals, 0 SOSs, and 0 indicators.
Presolve time = 0.01 sec. (5.98 ticks)

        Nodes                                         Cuts/
   Node  Left     Objective  IInf  Best Integer    Best Bound    ItCnt     Gap

      0     0       10.0000                        Benders: 7        0         
      0     0       10.0000                       Benders: 10        2         
Tried aggregator 1 time.
MIP Presolve eliminated 232 rows and 0 columns.
MIP Presolve modified 161 coefficients.
Reduced MIP has 259 rows, 266 columns, and 920 nonzeros.
Reduced MIP has 256 binaries, 0 generals, 0 SOSs, and 0 indicators.
Presolve time = 0.00 sec. (1.16 ticks)
Probing time = 0.00 sec. (0.65 ticks)
Tried aggregator 1 time.
Reduced MIP has 259 rows, 266 columns, and 920 nonzeros.
Reduced MIP has 256 binaries, 0 generals, 0 SOSs, and 0 indicators.
Presolve time = 0.00 sec. (0.63 ticks)
Probing time = 0.00 sec. (0.65 ticks)
Clique table members: 664.
MIP emphasis: balance optimality and feasibility.
MIP search method: dynamic search.
Parallel mode: opportunistic, using up to 8 threads.
Root relaxation solution time = 0.00 sec. (0.34 ticks)
*     0+    0                            1.7795       10.0000           461.96%
      0     0       10.0000     2        1.7795       10.0000       26  461.96%

Repeating presolve.
Tried aggregator 1 time.
MIP Presolve modified 77 coefficients.
Reduced MIP has 259 rows, 266 columns, and 920 nonzeros.
Reduced MIP has 256 binaries, 0 generals, 0 SOSs, and 0 indicators.
Presolve time = 0.00 sec. (0.67 ticks)
Probing time = 0.00 sec. (0.59 ticks)
Tried aggregator 1 time.
Reduced MIP has 259 rows, 266 columns, and 920 nonzeros.
Reduced MIP has 256 binaries, 0 generals, 0 SOSs, and 0 indicators.
Presolve time = 0.00 sec. (0.65 ticks)
Represolve time = 0.00 sec. (2.71 ticks)
Probing time = 0.00 sec. (0.59 ticks)
Clique table members: 664.
MIP emphasis: balance optimality and feasibility.
MIP search method: dynamic search.
Parallel mode: opportunistic, using up to 8 threads.
Root relaxation solution time = 0.00 sec. (0.68 ticks)
*     0+    0                            1.7795       10.0000           461.96%
      0     0       10.0000     2        1.7795       10.0000       65  461.96%
      0     0       10.0000    10        1.7795       Cuts: 4       69  461.96%
      0     0       10.0000     4        1.7795       Cuts: 2       73  461.96%
*     0+    0                            2.0869       10.0000           379.17%
*     0+    0                            3.4201       10.0000           192.39%
      0     2       10.0000    11        3.4201      Cuts: 40       73  192.39%
Elapsed time = 1.04 sec. (965.90 ticks, tree = 0.01 MB, solutions = 1)
    248   114        9.6467     9        3.4201       10.0000     1968  192.39%
    485   306        9.2008    17        3.4201        9.9892     5520  192.07%
    832   487        8.5561    26        3.4201        9.9411     7670  190.67%
   1222   669        9.6394    26        3.4201        9.9265    10807  190.24%
   1723  1149        6.5331    12        3.4201        9.8279    19855  187.36%
*  2285+ 1442                            4.2329        9.7956           131.41%
   2323  1224        7.2981     7        4.2329        9.7942    21363  131.38%
*  2381+ 1382                            4.3800        9.7942           123.61%
   2774  1439        8.6491    27        4.3800        9.7079    29642  121.64%
   3231  1609        7.5067    19        4.3800        9.6734    33362  120.85%
   3465  1853       10.0000    16        4.3800        9.6304    39510  119.87%
   5723  1165        8.0919    13        5.0199        9.6304    55220   91.85%
Elapsed time = 5.89 sec. (4205.27 ticks, tree = 0.72 MB, solutions = 1)
   8110  2490        5.4230     7        5.0199        8.9809    78148   78.91%
  10900  3406        5.7149    20        5.0199        8.4343    91091   68.02%
  13810  4804        cutoff              5.0199        7.9914   103333   59.19%
  16809  6314        6.6411    23        5.0199        7.7189   114044   53.77%
  19895  8012        5.6499    12        5.0199        7.4299   124274   48.01%
  22924  8718        5.5937    10        5.0199        7.2361   128900   44.15%
  25947 10147        5.4558    10        5.0199        7.1076   138129   41.59%
  28928 11108        5.8927     8        5.0199        6.9355   146119   38.16%
  31922 11595        5.2664    14        5.0199        6.7882   150488   35.23%
  34939 12781        5.7079     7        5.0199        6.6735   161659   32.94%
Elapsed time = 22.88 sec. (13744.61 ticks, tree = 8.71 MB, solutions = 1)
  37846 13087        5.3289     9        5.0199        6.5593   166242   30.67%
  40830 13560        5.0993    12        5.0199        6.4568   173361   28.62%
  43811 13776        5.4248     5        5.0199        6.3581   178676   26.66%
  46761 14026        cutoff              5.0199        6.2762   186116   25.03%
  49724 14042        5.6405    11        5.0199        6.1648   196578   22.81%
  52592 13916        5.4706    13        5.0199        6.0557   201579   20.64%
  55542 13865        5.0561     8        5.0199        5.9745   203202   19.02%
  58435 13075        5.7647    11        5.0199        5.9100   215567   17.73%
  61320 12998        cutoff              5.0199        5.7980   216383   15.50%
  64258 12092        5.6941    14        5.0199        5.6934   224182   13.42%
Elapsed time = 40.61 sec. (23283.38 ticks, tree = 7.54 MB, solutions = 1)
  67164 11008        cutoff              5.0199        5.6098   230872   11.75%
  70149  8098        cutoff              5.0199        5.4936   244686    9.44%
  73128  6065        5.1243    12        5.0199        5.3747   252486    7.07%
  76046  6415        5.0797    11        5.0199        5.2646   251203    4.88%
  78961  5387        5.2820    16        5.0199        5.1243   254905    2.08%
  81803  2861        5.1691    13        5.0199        5.0227   262579    0.06%
  83973  1010        5.0726     2        5.0199        5.0227   267435    0.06%

Benders cuts applied:  3609
Mixed integer rounding cuts applied:  7
Gomory fractional cuts applied:  8

Root node processing (before b&c):
  Real time             =    0.97 sec. (965.32 ticks)
Parallel b&c, 8 threads:
  Real time             =   50.73 sec. (29367.36 ticks)
  Sync time (average)   =    0.04 sec.
  Wait time (average)   =    0.42 sec.
                          ------------
Total (root+branch&cut) =   51.70 sec. (30332.69 ticks)

Solution pool: 1 solution saved.

MIP - Integer optimal, tolerance (0.0001/1e-06):  Objective =  5.0198717033e+00
Current MIP best bound =  5.0201919024e+00 (gap = 0.000320199, 0.01%)
Solution time =   51.70 sec.  Iterations = 269571  Nodes = 84353 (1)
Deterministic time = 30333.28 ticks  (586.75 ticks/sec)


Solution pool written to file 'wgcp_a3_b1_n2.sol'.
Current MIP best bound =  5.0201919024e+00 (gap = 0.000320199, 0.01%)
```
