## Supplementary Material SM2 for "Harnessing natural modularity of cellular metabolism to design a modular chassis cell for a diverse class of products by using goal attainment optimization": wgcp_a3_b2_n1.log

```
Log started (V12.8.0.0) Wed Aug 29 17:38:45 2018

New value for time limit in seconds: 500
CPXPARAM_TimeLimit                               500
CPXPARAM_Emphasis_Numerical                      1
CPXPARAM_Parallel                                -1
CPXPARAM_Benders_Strategy                        3
CPXPARAM_MIP_Tolerances_Integrality              9.9999999999999995e-08
CPXPARAM_MIP_Pool_AbsGap                         0
Tried aggregator 3 times.
MIP Presolve eliminated 7489 rows and 3532 columns.
MIP Presolve modified 52 coefficients.
Aggregator did 1141 substitutions.
Reduced MIP has 3236 rows, 2775 columns, and 11439 nonzeros.
Reduced MIP has 258 binaries, 0 generals, 0 SOSs, and 0 indicators.
Presolve time = 0.01 sec. (13.92 ticks)
Found incumbent of value 0.887834 after 0.03 sec. (24.56 ticks)
Tried aggregator 2 times.
MIP Presolve eliminated 2 rows and 0 columns.
MIP Presolve modified 8 coefficients.
Aggregator did 2 substitutions.
Reduced MIP has 3232 rows, 2773 columns, and 11429 nonzeros.
Reduced MIP has 256 binaries, 0 generals, 0 SOSs, and 0 indicators.
Presolve time = 0.00 sec. (4.72 ticks)

        Nodes                                         Cuts/
   Node  Left     Objective  IInf  Best Integer    Best Bound    ItCnt     Gap

      0     0       10.0000                        Benders: 7        0         
      0     0       10.0000                       Benders: 10        2         
      0     0       10.0000                        Benders: 2        4         
Tried aggregator 1 time.
MIP Presolve modified 172 coefficients.
Reduced MIP has 261 rows, 266 columns, and 940 nonzeros.
Reduced MIP has 256 binaries, 0 generals, 0 SOSs, and 0 indicators.
Presolve time = 0.00 sec. (0.53 ticks)
Probing time = 0.00 sec. (0.23 ticks)
Tried aggregator 1 time.
Reduced MIP has 261 rows, 266 columns, and 940 nonzeros.
Reduced MIP has 256 binaries, 0 generals, 0 SOSs, and 0 indicators.
Presolve time = 0.00 sec. (0.53 ticks)
Probing time = 0.00 sec. (0.23 ticks)
Clique table members: 231.
MIP emphasis: balance optimality and feasibility.
MIP search method: dynamic search.
Parallel mode: opportunistic, using up to 8 threads.
Root relaxation solution time = 0.00 sec. (0.34 ticks)
*     0+    0                            1.7795       10.0000           461.96%
      0     0       10.0000     5        1.7795       10.0000       29  461.96%
      0     0       10.0000     4        1.7795       Cuts: 5       30  461.96%
      0     0       10.0000     1        1.7795       Cuts: 3       33  461.96%
*     0+    0                            1.8707       10.0000           434.57%

Repeating presolve.
Tried aggregator 1 time.
MIP Presolve modified 102 coefficients.
Reduced MIP has 261 rows, 266 columns, and 940 nonzeros.
Reduced MIP has 256 binaries, 0 generals, 0 SOSs, and 0 indicators.
Presolve time = 0.00 sec. (0.57 ticks)
Probing time = 0.00 sec. (0.16 ticks)
Tried aggregator 1 time.
Reduced MIP has 261 rows, 266 columns, and 940 nonzeros.
Reduced MIP has 256 binaries, 0 generals, 0 SOSs, and 0 indicators.
Presolve time = 0.00 sec. (0.53 ticks)
Represolve time = 0.00 sec. (2.15 ticks)
Probing time = 0.00 sec. (0.16 ticks)
Clique table members: 231.
MIP emphasis: balance optimality and feasibility.
MIP search method: dynamic search.
Parallel mode: opportunistic, using up to 8 threads.
Root relaxation solution time = 0.00 sec. (0.85 ticks)
*     0+    0                            1.8707       10.0000           434.57%
      0     0       10.0000     5        1.8707       10.0000       85  434.57%
*     0+    0                            2.4289       10.0000           311.70%
*     0+    0                            2.5480       10.0000           292.46%
      0     2       10.0000    11        2.5480     Cuts: 388       85  292.46%
Elapsed time = 1.06 sec. (877.27 ticks, tree = 0.01 MB, solutions = 1)
*    14+   14                            2.8526       10.0000           250.56%
*    28+   13                            2.9572       10.0000           238.15%
     89    49        cutoff              3.4201       10.0000      486  192.39%
    298   172        5.3648     9        3.4201       10.0000     1909  192.39%
    613   314        7.6685    17        3.4201       10.0000     3703  192.39%
*   635+  269                            3.8380       10.0000           160.55%
    909   517        5.0592     9        3.8380       10.0000     5421  160.55%
   1233   741        9.8244    25        3.8380       10.0000     8437  160.55%
   1667  1090        9.9157    19        3.8380       10.0000    12511  160.55%
   1996  1226        7.9906     1        3.8380       10.0000    14267  160.55%
   2389  1544        9.9071    16        3.9226        9.9992    18625  154.91%
   2744  1724        4.2856     1        3.9226        9.9991    21941  154.91%
   3610  2695       10.0000     5        3.9226        9.9599    37494  153.91%
Elapsed time = 5.70 sec. (4066.50 ticks, tree = 1.96 MB, solutions = 1)
*  4007+   67                            3.9954        9.9599           149.28%
*  4008+   67                            4.2457        9.9599           134.59%
   5229   957        8.1100    24        4.2457        9.9429    49712  134.19%
   7101  2146        9.7175    25        4.2457        9.9039    62162  133.27%
   9019  3430        4.7725     7        4.3834        9.8450    77073  124.60%
  10837  3971        7.0520    11        5.0199        9.7904    87363   95.03%
  12552  5227        6.3539    12        5.0199        9.7032   101886   93.30%
  14204  6361        7.7660    15        5.0199        9.6201   116261   91.64%
  15940  7482        9.5007    17        5.0199        9.5233   129484   89.71%
  17682  8400        8.7706    11        5.0199        9.4600   140450   88.45%
  19374  9368        6.6965    22        5.0199        9.3880   152758   87.02%
  20997 10783        cutoff              5.0199        9.2806   169742   84.88%
Elapsed time = 24.18 sec. (13607.98 ticks, tree = 9.26 MB, solutions = 1)
  22729 11139        6.1568     7        5.0199        9.2325   173933   83.92%
  24445 12632        7.5479    12        5.0199        9.1525   190899   82.33%
  26144 13218        7.6419    17        5.0199        9.0868   198125   81.02%
  27830 14196        7.7311    12        5.0199        9.0378   208153   80.04%
  29496 15223        6.2191    16        5.0199        8.9629   216526   78.55%
  31139 16145        6.7826    12        5.0199        8.9000   224159   77.30%
  32922 17171        5.9829    15        5.0199        8.8297   231121   75.89%
  34696 18261        6.7973    15        5.0199        8.7943   237747   75.19%
  36416 19665        6.5163    17        5.0199        8.7540   246395   74.39%
  38224 21261        6.3386    17        5.0199        8.7224   254145   73.76%
Elapsed time = 44.28 sec. (23152.09 ticks, tree = 19.87 MB, solutions = 1)
  39971 21397        6.8566    16        5.0199        8.6781   254803   72.88%
  41742 22927        5.5393    14        5.0199        8.6346   263365   72.01%
  43496 24435        7.5266     9        5.0199        8.5991   271716   71.30%
  45279 24576        7.9253    21        5.0199        8.5501   272584   70.32%
* 46411+25656                            5.0457        8.5400            69.25%
  46989 25950        6.0247    15        5.0457        8.5085   280010   68.63%
  48629 26831        7.4229    17        5.0457        8.4986   285050   68.43%
  50363 28042        6.8790    13        5.0457        8.4624   292477   67.72%
  52042 28872        7.3911    13        5.0457        8.4253   297287   66.98%
  53814 29878        6.6440    22        5.0457        8.4145   302891   66.77%
  55488 31448        7.0624    19        5.0457        8.3685   310521   65.86%
Elapsed time = 65.42 sec. (32693.95 ticks, tree = 30.76 MB, solutions = 1)
  57258 31187        8.2014    27        5.0457        8.3658   309272   65.80%
  59052 32753        7.0972    17        5.0457        8.3239   316571   64.97%
  60791 33740        5.1473     8        5.0457        8.3113   320942   64.72%
  62547 34567        8.2515    21        5.0457        8.2846   324528   64.19%
  64316 36818        7.8670    19        5.0457        8.2506   333941   63.52%
  66093 36946        5.0641    10        5.0457        8.2506   334475   63.52%
  67828 38324        7.5843    16        5.0457        8.2241   340644   62.99%
  69578 38606        5.2616    10        5.0457        8.2140   341999   62.79%
  71310 39967        5.0812    10        5.0457        8.1849   348016   62.22%
  73101 41102        6.2952    16        5.0457        8.1849   353132   62.22%
Elapsed time = 86.26 sec. (42235.97 ticks, tree = 43.17 MB, solutions = 1)
  74843 41759        5.4934    11        5.0457        8.1494   355642   61.51%
  76596 43911        5.7804     7        5.0457        8.1494   364063   61.51%
  78369 44830        7.9981    19        5.0457        8.1178   367878   60.89%
  80158 44703        6.9493    18        5.0457        8.1178   367304   60.89%
  81895 45638        6.5989    13        5.0457        8.1004   371312   60.54%
  83613 47052        5.4979    18        5.0457        8.0779   376707   60.10%
  85345 48219        5.7719    12        5.0457        8.0711   381242   59.96%
  87088 48451        6.1063    11        5.0457        8.0633   382173   59.81%
  88818 50358        5.0622     9        5.0679        8.0417   389879   58.68%
  90527 51080        5.7674    16        5.0679        8.0337   392905   58.52%
Elapsed time = 107.42 sec. (51777.80 ticks, tree = 54.17 MB, solutions = 1)
  92244 52425        cutoff              5.0679        8.0033   398914   57.92%
  93996 53212        6.8898    14        5.0679        8.0033   402266   57.92%
  95781 54598        cutoff              5.0679        7.9910   407390   57.68%
  97519 55228        5.1757    13        5.0679        7.9722   410132   57.31%
  99264 55943        5.2440    13        5.0679        7.9656   413037   57.18%
 101038 57696        5.7005    11        5.0679        7.9578   420064   57.02%
 102787 58685        5.5320    15        5.0679        7.9376   423827   56.63%
 104509 59052        6.3175    15        5.0679        7.9324   425371   56.52%
 106250 59887        6.9812    16        5.0679        7.9257   428387   56.39%
 107995 60887        cutoff              5.0679        7.9047   432947   55.98%
Elapsed time = 128.45 sec. (61322.20 ticks, tree = 64.30 MB, solutions = 1)
 109713 61171        5.9408    14        5.0679        7.9012   434215   55.91%
 111433 62794        7.3179    15        5.0679        7.8787   440894   55.46%
 113168 63837        5.6366    14        5.0679        7.8787   445123   55.46%
 114926 64218        5.9621     9        5.0679        7.8700   446687   55.29%
 116675 65903        5.7451    14        5.0679        7.8369   453237   54.64%
 118428 68101        5.3926     7        5.0679        7.8369   461905   54.64%
 120199 67694        5.8850    14        5.0679        7.8321   460389   54.54%
 121970 68690        5.7917    10        5.0679        7.8175   464284   54.26%
 123694 69196        5.1796     8        5.0679        7.8175   466268   54.26%
 125448 70819        5.7772    11        5.0679        7.8041   472333   53.99%
Elapsed time = 150.40 sec. (70862.03 ticks, tree = 77.76 MB, solutions = 1)
 127210 71759        6.6233    13        5.0679        7.7834   475969   53.58%
 128937 72388        5.3265    11        5.0679        7.7834   478456   53.58%
 130692 74341        7.3202    13        5.0679        7.7778   486344   53.47%
 132407 74193        5.1501    12        5.0679        7.7587   485717   53.10%
 134153 75589        6.0939    13        5.0679        7.7587   491135   53.10%
 135910 75805        7.2044    18        5.0679        7.7493   491930   52.91%
 137639 77463        6.6622    17        5.0679        7.7346   498482   52.62%
 139347 78461        6.2104     5        5.0679        7.7346   502199   52.62%
 141024 78753        cutoff              5.0679        7.7280   503347   52.49%
 142708 80471        6.3446    14        5.0679        7.7174   510078   52.28%
Elapsed time = 171.53 sec. (80403.43 ticks, tree = 87.97 MB, solutions = 1)
 144419 81810        6.9617    18        5.0679        7.7130   515635   52.19%
 146155 82621        5.6121    12        5.0679        7.7046   518848   52.03%
 147876 82227        6.7261    12        5.0679        7.7005   517246   51.95%
 149638 83475        7.5400    19        5.0679        7.6805   522084   51.55%
 151396 84125        6.8735    15        5.0679        7.6805   524512   51.55%
 153128 84140        6.4115    11        5.0679        7.6770   524554   51.48%
 154862 86245        5.3997     7        5.0679        7.6526   533003   51.00%
 156559 86974        7.5845    15        5.0679        7.6526   535818   51.00%
 158254 87343        5.5930    12        5.0679        7.6526   537478   51.00%
 165146 91076        6.0421    14        5.0679        7.6191   552204   50.34%
Elapsed time = 199.01 sec. (92807.07 ticks, tree = 100.99 MB, solutions = 1)
 172158 95228        7.4989    18        5.0679        7.5888   568938   49.74%
 179028 98445        5.6193    11        5.0679        7.5608   581970   49.19%
 185920 101861        7.1755    17        5.0679        7.5386   595445   48.75%
 192835 105664        5.3934     9        5.0679        7.5093   610612   48.17%
 199763 109266        5.1959    13        5.0679        7.4910   625422   47.81%
 206582 112342        5.7777    10        5.0679        7.4601   637879   47.20%
 213416 116199        6.1878    14        5.0679        7.4373   653574   46.75%
 220274 119013        5.7220     9        5.0679        7.4131   665429   46.28%
 227112 121867        5.9262    12        5.0679        7.3862   677829   45.75%
 233934 125831        5.2559     9        5.0679        7.3650   694894   45.33%
Elapsed time = 282.09 sec. (130957.82 ticks, tree = 137.17 MB, solutions = 1)
 240744 127352        5.2698    14        5.0679        7.3635   701642   45.30%
 247611 130436        cutoff              5.0679        7.3444   715603   44.92%
 254434 134038        7.2752    20        5.0679        7.3143   730858   44.33%
 261275 137722        6.4486    16        5.0679        7.2861   745903   43.77%
 268043 139959        6.3971    15        5.0679        7.2833   755508   43.71%
 274816 143123        5.9837    16        5.0679        7.2577   769896   43.21%
 281639 145914        5.2304     7        5.0679        7.2331   782450   42.72%
 288418 148746        6.4221    14        5.0679        7.2269   794839   42.60%
 295184 151715        6.7035    15        5.0679        7.2073   807853   42.22%
 301943 155254        5.7173     8        5.0679        7.1912   824144   41.90%
Elapsed time = 366.76 sec. (169110.36 ticks, tree = 172.20 MB, solutions = 1)
 308713 157681        cutoff              5.0679        7.1680   835377   41.44%
 315562 159339        6.1503    14        5.0679        7.1616   842975   41.31%
 322298 165251        5.2432     9        5.0679        7.1402   870009   40.89%
 329129 165690        6.6269    15        5.0679        7.1125   872158   40.35%
 335927 167904        5.5169    14        5.0679        7.1125   882343   40.35%
 342659 170778        5.8350    15        5.0679        7.0875   895524   39.85%
 349414 175163        6.4041    11        5.0679        7.0669   916464   39.45%
 356149 176348        5.2652    18        5.0679        7.0669   922028   39.45%
 362901 179766        5.4668     8        5.0679        7.0510   938745   39.13%
 369604 181154        5.0919     9        5.0679        7.0461   945504   39.04%
Elapsed time = 449.90 sec. (207261.36 ticks, tree = 202.51 MB, solutions = 1)
 376284 184290        cutoff              5.0679        7.0235   960786   38.59%
 382823 187107        cutoff              5.0679        7.0208   974156   38.53%
 389302 187713        6.4506    16        5.0679        7.0041   977348   38.21%
 395779 190178        5.6191    12        5.0679        6.9977   989476   38.08%
 402239 192604        5.2817     6        5.0679        6.9815  1001085   37.76%
 408683 195902        5.2143     6        5.0679        6.9732  1018126   37.60%
 414126 198817        5.7400    13        5.0679        6.9708  1032566   37.55%
 415944 198939        5.6042    13        5.0679        6.9708  1033145   37.55%

Benders cuts applied:  6608
Mixed integer rounding cuts applied:  20
Gomory fractional cuts applied:  23

Root node processing (before b&c):
  Real time             =    0.90 sec. (864.50 ticks)
Parallel b&c, 8 threads:
  Real time             =  499.11 sec. (236928.69 ticks)
  Sync time (average)   =    0.06 sec.
  Wait time (average)   =    2.45 sec.
                          ------------
Total (root+branch&cut) =  500.01 sec. (237793.19 ticks)

Solution pool: 1 solution saved.

MIP - Time limit exceeded, integer feasible:  Objective =  5.0678679353e+00
Current MIP best bound =  6.9489796358e+00 (gap = 1.88111, 37.12%)
Solution time =  500.01 sec.  Iterations = 1040608  Nodes = 415946 (1)
Deterministic time = 237793.78 ticks  (475.57 ticks/sec)


Solution pool written to file 'wgcp_a3_b2_n1.sol'.
Current MIP best bound =  6.9489796358e+00 (gap = 1.88111, 37.12%)
```
