## Supplementary Material SM2 for "Harnessing natural modularity of cellular metabolism to design a modular chassis cell for a diverse class of products by using goal attainment optimization": wgcp_a3_b2_n2.log

```
Log started (V12.8.0.0) Wed Aug 29 17:47:12 2018

New value for time limit in seconds: 500
CPXPARAM_TimeLimit                               500
CPXPARAM_Emphasis_Numerical                      1
CPXPARAM_Parallel                                -1
CPXPARAM_Benders_Strategy                        3
CPXPARAM_MIP_Tolerances_Integrality              9.9999999999999995e-08
CPXPARAM_MIP_Pool_AbsGap                         0
Tried aggregator 3 times.
MIP Presolve eliminated 7489 rows and 3532 columns.
MIP Presolve modified 52 coefficients.
Aggregator did 1141 substitutions.
Reduced MIP has 3236 rows, 2775 columns, and 11439 nonzeros.
Reduced MIP has 258 binaries, 0 generals, 0 SOSs, and 0 indicators.
Presolve time = 0.01 sec. (13.92 ticks)
Found incumbent of value 0.887834 after 0.03 sec. (24.56 ticks)
Tried aggregator 2 times.
MIP Presolve eliminated 2 rows and 0 columns.
MIP Presolve modified 8 coefficients.
Aggregator did 2 substitutions.
Reduced MIP has 3232 rows, 2773 columns, and 11429 nonzeros.
Reduced MIP has 256 binaries, 0 generals, 0 SOSs, and 0 indicators.
Presolve time = 0.00 sec. (4.72 ticks)

        Nodes                                         Cuts/
   Node  Left     Objective  IInf  Best Integer    Best Bound    ItCnt     Gap

      0     0       10.0000                        Benders: 7        0         
      0     0       10.0000                       Benders: 10        2         
      0     0       10.0000                        Benders: 2        4         
Tried aggregator 1 time.
MIP Presolve modified 172 coefficients.
Reduced MIP has 261 rows, 266 columns, and 940 nonzeros.
Reduced MIP has 256 binaries, 0 generals, 0 SOSs, and 0 indicators.
Presolve time = 0.00 sec. (0.53 ticks)
Probing time = 0.00 sec. (0.23 ticks)
Tried aggregator 1 time.
Reduced MIP has 261 rows, 266 columns, and 940 nonzeros.
Reduced MIP has 256 binaries, 0 generals, 0 SOSs, and 0 indicators.
Presolve time = 0.00 sec. (0.53 ticks)
Probing time = 0.00 sec. (0.23 ticks)
Clique table members: 231.
MIP emphasis: balance optimality and feasibility.
MIP search method: dynamic search.
Parallel mode: opportunistic, using up to 8 threads.
Root relaxation solution time = 0.00 sec. (0.34 ticks)
*     0+    0                            1.7795       10.0000           461.96%
      0     0       10.0000     5        1.7795       10.0000       29  461.96%
      0     0       10.0000     4        1.7795       Cuts: 5       30  461.96%
      0     0       10.0000     1        1.7795       Cuts: 3       33  461.96%
*     0+    0                            1.8707       10.0000           434.57%

Repeating presolve.
Tried aggregator 1 time.
MIP Presolve modified 102 coefficients.
Reduced MIP has 261 rows, 266 columns, and 940 nonzeros.
Reduced MIP has 256 binaries, 0 generals, 0 SOSs, and 0 indicators.
Presolve time = 0.00 sec. (0.57 ticks)
Probing time = 0.00 sec. (0.16 ticks)
Tried aggregator 1 time.
Reduced MIP has 261 rows, 266 columns, and 940 nonzeros.
Reduced MIP has 256 binaries, 0 generals, 0 SOSs, and 0 indicators.
Presolve time = 0.00 sec. (0.53 ticks)
Represolve time = 0.00 sec. (2.15 ticks)
Probing time = 0.00 sec. (0.16 ticks)
Clique table members: 231.
MIP emphasis: balance optimality and feasibility.
MIP search method: dynamic search.
Parallel mode: opportunistic, using up to 8 threads.
Root relaxation solution time = 0.00 sec. (0.85 ticks)
*     0+    0                            1.8707       10.0000           434.57%
      0     0       10.0000     5        1.8707       10.0000       85  434.57%
*     0+    0                            2.4289       10.0000           311.70%
*     0+    0                            2.5480       10.0000           292.46%
      0     2       10.0000    11        2.5480     Cuts: 406       85  292.46%
Elapsed time = 1.03 sec. (877.27 ticks, tree = 0.01 MB, solutions = 1)
*    10+   16                            2.8526       10.0000           250.56%
*    29+   12                            2.9572       10.0000           238.15%
     89    76        6.2815     6        2.9572       10.0000      772  238.15%
    263   151        8.7051     4        2.9572       10.0000     1435  238.15%
*   320+  220                            3.9601       10.0000           152.52%
    430   187        4.7502     7        3.9601       10.0000     1886  152.52%
    631   445       10.0000    16        3.9601       10.0000     5086  152.52%
    867   592        9.1727    14        3.9601       10.0000     6713  152.52%
   1122   793        9.9997    23        3.9601        9.9997     8881  152.51%
   1400   807        7.3167    10        3.9601        9.9979     9036  152.47%
   1812  1115        7.7394    10        3.9601        9.9979    13590  152.47%
   2244  1360        cutoff              3.9601        9.9976    16463  152.46%
*  3382+ 2447                            4.9486        9.9693           101.46%
*  3479+ 2534                            4.9486        9.9693           101.46%
   3517  2409        4.0739     0        4.9486        9.9693    30920  101.46%
Elapsed time = 5.65 sec. (3993.39 ticks, tree = 1.60 MB, solutions = 1)
   4395   417        7.2448    20        4.9486        9.9471    42352  101.01%
   6312  1943        5.2152     2        4.9486        9.9343    60647  100.75%
   8307  3206        5.0152    10        4.9486        9.8667    78025   99.38%
   9965  4165        5.6176    14        4.9486        9.8343    91337   98.73%
  11570  5083        5.1663    13        4.9486        9.7993   103903   98.02%
  13097  5923        7.1603    14        4.9486        9.7737   116005   97.50%
  14570  7181        7.6173    21        4.9486        9.7406   137021   96.84%
  16178  8038        7.6236    16        4.9486        9.7001   148637   96.02%
  17678  8737        9.1413    19        4.9486        9.6640   160199   95.29%
  19297  9924        6.4794    15        4.9486        9.6305   178843   94.61%
Elapsed time = 24.83 sec. (13534.42 ticks, tree = 9.08 MB, solutions = 1)
  20907 10716        cutoff              4.9486        9.6062   189872   94.12%
  22534 11576        5.4269    13        4.9486        9.5721   202719   93.43%
  24145 12988        8.3535    20        4.9486        9.5172   223127   92.32%
  25771 13497        6.3955    10        4.9486        9.4865   230430   91.70%
  27304 14209        8.1753    20        4.9486        9.4260   240225   90.48%
  28918 15089        5.0948     8        4.9486        9.3937   252989   89.83%
  30501 15813        5.9789    18        4.9486        9.3554   263980   89.05%
  32068 17153        6.0529    14        4.9486        9.2834   282843   87.60%
  33672 18013        7.0091    11        4.9486        9.2661   293416   87.25%
  35228 19183        8.9006    21        4.9486        9.2165   310427   86.24%
Elapsed time = 45.30 sec. (23075.63 ticks, tree = 18.05 MB, solutions = 1)
  36686 20245        5.9809    14        4.9486        9.1521   323970   84.94%
  38287 20144        7.7321    23        4.9486        9.1269   323006   84.43%
  39931 20989        4.9925     4        4.9486        9.1006   334885   83.90%
  41527 21946        5.2881    11        4.9486        9.0516   346310   82.91%
  43067 22874        5.9692     8        4.9486        8.9941   355807   81.75%
  44671 23363        6.0004    10        4.9486        8.9269   360931   80.39%
  46333 24462        5.9990     8        4.9486        8.8799   373173   79.44%
  47961 25080        5.5911     5        4.9486        8.8799   379493   79.44%
  49479 26097        7.5717    16        5.0679        8.8144   388456   73.93%
  51083 25834        cutoff              5.0679        8.7961   391959   73.57%
Elapsed time = 66.82 sec. (32620.24 ticks, tree = 26.09 MB, solutions = 1)
  52721 27021        5.2050     6        5.0679        8.7225   402901   72.11%
  54328 27609        6.5450    14        5.0679        8.7225   409404   72.11%
  55964 29016        6.9911    17        5.0679        8.6651   420669   70.98%
  57625 29357        7.8599    19        5.0679        8.6210   423103   70.11%
  59277 31795        7.3745    19        5.0679        8.5797   441556   69.30%
  60927 31526        cutoff              5.0679        8.5525   439261   68.76%
  62599 32008        7.1177    19        5.0679        8.4872   443104   67.47%
  64252 34114        6.3164     7        5.0679        8.4619   457789   66.97%
  65942 34557        5.6178     7        5.0679        8.4311   460641   66.36%
  67639 35253        cutoff              5.0679        8.4152   464875   66.05%
Elapsed time = 87.78 sec. (42160.75 ticks, tree = 36.95 MB, solutions = 1)
  69328 36006        6.3405    13        5.0679        8.3962   468563   65.68%
  71002 36687        6.9838    19        5.0679        8.3449   473398   64.66%
  72677 37618        6.1787    13        5.0679        8.3254   478812   64.28%
  74344 38813        6.4471    17        5.0679        8.2712   486375   63.21%
  75964 39918        6.6352    14        5.0679        8.2712   492760   63.21%
  77642 40716        6.6999    18        5.0679        8.2244   497143   62.29%
  79322 42330        7.7073    19        5.0679        8.2244   505348   62.29%
  80947 42760        6.0206     6        5.0679        8.1568   507501   60.95%
  82594 43562        7.2049    22        5.0679        8.1568   512290   60.95%
  84233 45450        5.9518    14        5.0679        8.1197   521845   60.22%
Elapsed time = 109.08 sec. (51703.33 ticks, tree = 47.24 MB, solutions = 1)
  85948 45811        7.1445    22        5.0679        8.1197   523556   60.22%
  87599 45922        7.6467    19        5.0679        8.0925   524232   59.68%
  89235 46802        6.9208    15        5.0679        8.0665   529313   59.17%
  90854 47400        7.0372    15        5.0679        8.0665   532143   59.17%
  92492 48437        5.8639    14        5.0679        8.0422   537826   58.69%
  94129 50495        7.9173    24        5.0679        8.0231   548719   58.31%
  95773 50220        6.5301     9        5.0679        7.9976   547047   57.81%
  97442 52232        5.1982    13        5.0679        7.9872   557000   57.61%
  99086 53261        6.6562    16        5.0679        7.9586   561736   57.04%
 100715 54268        6.1123    13        5.0679        7.9457   566302   56.79%
Elapsed time = 130.41 sec. (61246.68 ticks, tree = 56.84 MB, solutions = 1)
 102345 53578        6.4797    15        5.0679        7.9357   563021   56.59%
 103993 54634        5.5837    14        5.0679        7.9088   567959   56.06%
 105637 56647        6.3113    17        5.0679        7.9008   578055   55.90%
 107276 56676        7.6537    20        5.0679        7.8859   578109   55.61%
 108862 57893        cutoff              5.0679        7.8677   583944   55.25%
 110545 58856        5.2316    12        5.0679        7.8527   588701   54.95%
 112194 59634        5.6976     8        5.0679        7.8498   592316   54.89%
 113855 59983        6.9988    15        5.0679        7.8178   593860   54.26%
 115510 60551        6.9068    17        5.0679        7.8178   596210   54.26%
 117175 61647        5.1090    13        5.0679        7.8066   601449   54.04%
Elapsed time = 152.08 sec. (70786.11 ticks, tree = 66.74 MB, solutions = 1)
 118820 62824        5.9978    10        5.0679        7.7643   606674   53.21%
 120486 63579        5.2855     9        5.0679        7.7643   609994   53.21%
 122128 63883        6.7579    10        5.0679        7.7643   611887   53.21%
 123797 66034        7.3347    13        5.0679        7.7553   621118   53.03%
 125424 67311        7.3612    17        5.0679        7.7164   626727   52.26%
 127089 67196        5.8171    12        5.0679        7.7164   626170   52.26%
 128724 69204        7.5891    19        5.0679        7.7046   634872   52.03%
 130362 69299        5.5681     7        5.0679        7.7011   635240   51.96%
 132007 70324        6.6849    15        5.0679        7.6695   640023   51.34%
 133667 70667        6.2393    16        5.0679        7.6695   641399   51.34%
Elapsed time = 174.19 sec. (80327.10 ticks, tree = 79.35 MB, solutions = 1)
 135329 71414        5.2461    15        5.0679        7.6578   644702   51.10%
 137001 72438        7.5581    20        5.0679        7.6578   649438   51.10%
 138612 72781        7.3662    15        5.0679        7.6533   650878   51.02%
 140262 73057        5.6976     7        5.0679        7.6263   652289   50.48%
 141916 74371        6.7920    19        5.0679        7.6263   658148   50.48%
 143602 74936        6.1605    14        5.0679        7.6139   660361   50.24%
 145284 76335        6.6838    14        5.0679        7.6061   666444   50.08%
 146926 78167        5.3868    10        5.0679        7.5793   674368   49.56%
 148554 77673        6.4351    14        5.0679        7.5793   672330   49.56%
 155190 80698        6.6645    12        5.0679        7.5384   685497   48.75%
Elapsed time = 201.72 sec. (92730.95 ticks, tree = 91.22 MB, solutions = 1)
 161871 87286        6.8878    14        5.0679        7.4911   714693   47.82%
 168469 87601        6.5249    14        5.0679        7.4796   716160   47.59%
 175028 89930        5.3132    10        5.0679        7.4531   725923   47.07%
 181597 92928        5.4922    13        5.0679        7.4117   739005   46.25%
 188225 96248        cutoff              5.0679        7.3628   753188   45.28%
 194865 100600        5.8920    13        5.0679        7.3583   772207   45.20%
 201462 102259        5.9091    13        5.0679        7.3185   779207   44.41%
 208068 105390        6.1682    12        5.0679        7.2747   793072   43.55%
 214659 107717        7.0678    11        5.0679        7.2747   803476   43.55%
 221195 111107        5.5738    12        5.0679        7.2409   818581   42.88%
Elapsed time = 288.21 sec. (130884.61 ticks, tree = 124.61 MB, solutions = 1)
 227805 112702        5.5519    12        5.0679        7.2315   825730   42.69%
 234345 116150        7.0620    21        5.0679        7.2018   841570   42.11%
 240799 119723        5.7297    12        5.0679        7.1711   857531   41.50%
 247328 122785        5.2332    11        5.0679        7.1640   871185   41.36%
 253900 126909        5.8245    13        5.0679        7.1324   890233   40.74%
 260487 127617        6.8603    13        5.0679        7.1054   893532   40.20%
 266980 129637        6.5632    10        5.0679        7.1054   902943   40.20%
 273491 131904        5.1709    14        5.0679        7.0789   913397   39.68%
 280034 133980        6.4071    13        5.0679        7.0789   923423   39.68%
 286463 136042        6.5226     7        5.0679        7.0394   932604   38.90%
Elapsed time = 372.86 sec. (169035.59 ticks, tree = 156.36 MB, solutions = 1)
 292969 139182        5.1346    17        5.0679        7.0394   947999   38.90%
 299494 141628        5.3859    14        5.0679        7.0108   959630   38.34%
 305962 144785        6.9580    12        5.0679        6.9818   974623   37.77%
 312518 146874        5.2403    13        5.0679        6.9818   984177   37.77%
 319033 152357        6.8938    19        5.0679        6.9519  1011538   37.18%
 325551 150102        5.5496    14        5.0679        6.9519  1000096   37.18%
 332062 153417        5.9676     6        5.0679        6.9209  1016860   36.56%
 338515 156420        5.8434    10        5.0679        6.8876  1032021   35.91%
 345022 157614        6.2177    14        5.0679        6.8876  1038204   35.91%
 351483 160116        6.8301    12        5.0679        6.8585  1051741   35.33%
Elapsed time = 457.56 sec. (207188.96 ticks, tree = 183.33 MB, solutions = 1)
 357851 162167        5.5869     9        5.0679        6.8334  1063124   34.84%
 364076 163473        5.8057     8        5.0679        6.8334  1070740   34.84%
 370304 165908        5.4100     4        5.0679        6.8081  1084752   34.34%
 376537 169126        5.8801     8        5.0679        6.8081  1103264   34.34%
 382791 170228        6.7694    13        5.0679        6.7836  1109457   33.86%
 388360 171331        6.5997    16        5.0679        6.7810  1115428   33.80%
 392802 173448        5.3237    10        5.0679        6.7751  1127659   33.69%

Benders cuts applied:  6686
Mixed integer rounding cuts applied:  32
Gomory fractional cuts applied:  28

Root node processing (before b&c):
  Real time             =    0.89 sec. (864.50 ticks)
Parallel b&c, 8 threads:
  Real time             =  499.13 sec. (233931.52 ticks)
  Sync time (average)   =    0.05 sec.
  Wait time (average)   =    1.37 sec.
                          ------------
Total (root+branch&cut) =  500.01 sec. (234796.02 ticks)

Solution pool: 1 solution saved.

MIP - Time limit exceeded, integer feasible:  Objective =  5.0678679353e+00
Current MIP best bound =  6.7592016958e+00 (gap = 1.69133, 33.37%)
Solution time =  500.01 sec.  Iterations = 1131091  Nodes = 393098 (1)
Deterministic time = 234796.61 ticks  (469.58 ticks/sec)


Solution pool written to file 'wgcp_a3_b2_n2.sol'.
Current MIP best bound =  6.7592016958e+00 (gap = 1.69133, 33.37%)
```
