## Supplementary Material SM2 for "Harnessing natural modularity of cellular metabolism to design a modular chassis cell for a diverse class of products by using goal attainment optimization": wgcp_a4_b0_n1.log

```
Log started (V12.8.0.0) Wed Aug 29 17:55:38 2018

New value for time limit in seconds: 500
CPXPARAM_TimeLimit                               500
CPXPARAM_Emphasis_Numerical                      1
CPXPARAM_Parallel                                -1
CPXPARAM_Benders_Strategy                        3
CPXPARAM_MIP_Tolerances_Integrality              9.9999999999999995e-08
CPXPARAM_MIP_Pool_AbsGap                         0
Tried aggregator 3 times.
MIP Presolve eliminated 8455 rows and 3883 columns.
Aggregator did 1104 substitutions.
Reduced MIP has 2307 rows, 2461 columns, and 9063 nonzeros.
Reduced MIP has 22 binaries, 0 generals, 0 SOSs, and 0 indicators.
Presolve time = 0.01 sec. (13.23 ticks)
Found incumbent of value 0.971056 after 0.03 sec. (25.45 ticks)
Tried aggregator 1 time.
Reduced MIP has 2307 rows, 2461 columns, and 9063 nonzeros.
Reduced MIP has 22 binaries, 0 generals, 0 SOSs, and 0 indicators.
Presolve time = 0.00 sec. (2.43 ticks)

        Nodes                                         Cuts/
   Node  Left     Objective  IInf  Best Integer    Best Bound    ItCnt     Gap

      0     0       10.0000                        Benders: 8        0         
      0     0       10.0000                       Benders: 10        1         
Tried aggregator 1 time.
MIP Presolve modified 234 coefficients.
Reduced MIP has 19 rows, 32 columns, and 178 nonzeros.
Reduced MIP has 22 binaries, 0 generals, 0 SOSs, and 0 indicators.
Presolve time = 0.00 sec. (0.05 ticks)
Probing time = 0.00 sec. (0.01 ticks)
Tried aggregator 1 time.
Reduced MIP has 19 rows, 32 columns, and 178 nonzeros.
Reduced MIP has 22 binaries, 0 generals, 0 SOSs, and 0 indicators.
Presolve time = 0.00 sec. (0.05 ticks)
Probing time = 0.00 sec. (0.01 ticks)
MIP emphasis: balance optimality and feasibility.
MIP search method: dynamic search.
Parallel mode: opportunistic, using up to 8 threads.
Root relaxation solution time = 0.00 sec. (0.05 ticks)
*     0+    0                            0.9711       10.0000           929.81%
      0     0       10.0000     5        0.9711       10.0000       21  929.81%
*     0+    0                            2.4858       10.0000           302.29%
      0     0        9.9576     7        2.4858       Cuts: 5       28  300.58%
      0     0        9.8766     7        2.4858      Fract: 8       40  297.33%
*     0+    0                            2.5480        9.8766           287.62%

Repeating presolve.
Tried aggregator 1 time.
Reduced MIP has 19 rows, 32 columns, and 178 nonzeros.
Reduced MIP has 22 binaries, 0 generals, 0 SOSs, and 0 indicators.
Presolve time = 0.00 sec. (0.05 ticks)
Probing time = 0.00 sec. (0.01 ticks)
Tried aggregator 1 time.
Reduced MIP has 19 rows, 32 columns, and 178 nonzeros.
Reduced MIP has 22 binaries, 0 generals, 0 SOSs, and 0 indicators.
Presolve time = 0.00 sec. (0.05 ticks)
Represolve time = 0.00 sec. (0.80 ticks)
Probing time = 0.00 sec. (0.01 ticks)
MIP emphasis: balance optimality and feasibility.
MIP search method: dynamic search.
Parallel mode: opportunistic, using up to 8 threads.
Root relaxation solution time = 0.00 sec. (0.68 ticks)
*     0+    0                            2.5480        9.8766           287.62%
      0     0        9.8752     9        2.5480        9.8752       92  287.56%
      0     0        9.8752    12        2.5480    Benders: 1       96  287.56%
      0     0        9.8598    11        2.5480      Fract: 6      102  286.96%
      0     0        9.8598    13        2.5480    Benders: 1      105  286.96%
      0     2        9.8593    13        2.5480     Cuts: 100      105  286.96%
Elapsed time = 0.58 sec. (476.12 ticks, tree = 0.01 MB, solutions = 1)
*    26+   17                            2.5480        9.7925           284.32%
    320    71        cutoff              3.4551        9.6070     2320  178.06%

Benders cuts applied:  1356
Mixed integer rounding cuts applied:  14
Gomory fractional cuts applied:  15

Root node processing (before b&c):
  Real time             =    0.53 sec. (475.73 ticks)
Parallel b&c, 8 threads:
  Real time             =    0.73 sec. (472.16 ticks)
  Sync time (average)   =    0.06 sec.
  Wait time (average)   =    0.01 sec.
                          ------------
Total (root+branch&cut) =    1.26 sec. (947.89 ticks)

Solution pool: 1 solution saved.

MIP - Integer optimal solution:  Objective =  3.5226703229e+00
Solution time =    1.27 sec.  Iterations = 5310  Nodes = 751 (1)
Deterministic time = 948.48 ticks  (749.21 ticks/sec)


Solution pool written to file 'wgcp_a4_b0_n1.sol'.
Current MIP best bound =  3.5226703229e+00 (gap = -0, 0.00%)
```
