## Supplementary Material SM2 for "Harnessing natural modularity of cellular metabolism to design a modular chassis cell for a diverse class of products by using goal attainment optimization": wgcp_a4_b1_n1.log

```
Log started (V12.8.0.0) Wed Aug 29 17:55:54 2018

New value for time limit in seconds: 500
CPXPARAM_TimeLimit                               500
CPXPARAM_Emphasis_Numerical                      1
CPXPARAM_Parallel                                -1
CPXPARAM_Benders_Strategy                        3
CPXPARAM_MIP_Tolerances_Integrality              9.9999999999999995e-08
CPXPARAM_MIP_Pool_AbsGap                         0
Tried aggregator 3 times.
MIP Presolve eliminated 7491 rows and 3532 columns.
MIP Presolve added 236 rows and 0 columns.
MIP Presolve modified 52 coefficients.
Aggregator did 1141 substitutions.
Reduced MIP has 3470 rows, 2775 columns, and 11907 nonzeros.
Reduced MIP has 258 binaries, 0 generals, 0 SOSs, and 0 indicators.
Presolve time = 0.01 sec. (14.51 ticks)
Found incumbent of value 0.887834 after 0.03 sec. (26.07 ticks)
Tried aggregator 2 times.
MIP Presolve eliminated 240 rows and 0 columns.
MIP Presolve added 236 rows and 0 columns.
MIP Presolve modified 18 coefficients.
Aggregator did 2 substitutions.
Reduced MIP has 3464 rows, 2773 columns, and 11893 nonzeros.
Reduced MIP has 256 binaries, 0 generals, 0 SOSs, and 0 indicators.
Presolve time = 0.01 sec. (5.98 ticks)

        Nodes                                         Cuts/
   Node  Left     Objective  IInf  Best Integer    Best Bound    ItCnt     Gap

      0     0       10.0000                        Benders: 7        0         
      0     0       10.0000                       Benders: 10        2         
Tried aggregator 1 time.
MIP Presolve eliminated 232 rows and 0 columns.
MIP Presolve modified 161 coefficients.
Reduced MIP has 259 rows, 266 columns, and 920 nonzeros.
Reduced MIP has 256 binaries, 0 generals, 0 SOSs, and 0 indicators.
Presolve time = 0.00 sec. (1.16 ticks)
Probing time = 0.00 sec. (0.65 ticks)
Tried aggregator 1 time.
Reduced MIP has 259 rows, 266 columns, and 920 nonzeros.
Reduced MIP has 256 binaries, 0 generals, 0 SOSs, and 0 indicators.
Presolve time = 0.00 sec. (0.63 ticks)
Probing time = 0.00 sec. (0.65 ticks)
Clique table members: 664.
MIP emphasis: balance optimality and feasibility.
MIP search method: dynamic search.
Parallel mode: opportunistic, using up to 8 threads.
Root relaxation solution time = 0.00 sec. (0.34 ticks)
*     0+    0                            3.7289       10.0000           168.17%
      0     0       10.0000     7        3.7289       10.0000       25  168.17%
*     0+    0                            4.0304       10.0000           148.12%

Repeating presolve.
Tried aggregator 1 time.
MIP Presolve modified 77 coefficients.
Reduced MIP has 259 rows, 266 columns, and 920 nonzeros.
Reduced MIP has 256 binaries, 0 generals, 0 SOSs, and 0 indicators.
Presolve time = 0.00 sec. (0.67 ticks)
Probing time = 0.00 sec. (0.59 ticks)
Tried aggregator 1 time.
Reduced MIP has 259 rows, 266 columns, and 920 nonzeros.
Reduced MIP has 256 binaries, 0 generals, 0 SOSs, and 0 indicators.
Presolve time = 0.00 sec. (0.65 ticks)
Represolve time = 0.00 sec. (2.78 ticks)
Probing time = 0.00 sec. (0.59 ticks)
Clique table members: 664.
MIP emphasis: balance optimality and feasibility.
MIP search method: dynamic search.
Parallel mode: opportunistic, using up to 8 threads.
Root relaxation solution time = 0.00 sec. (0.61 ticks)
*     0+    0                            4.0304       10.0000           148.12%
      0     0       10.0000    10        4.0304       10.0000       62  148.12%
      0     2       10.0000    16        4.0304      Cuts: 98       62  148.12%
Elapsed time = 0.81 sec. (705.69 ticks, tree = 0.01 MB, solutions = 1)
    165   108        9.9762    11        4.0304       10.0000     1423  148.12%
    338   206        9.9350    16        4.0304       10.0000     2533  148.12%
    628   364        9.9044    20        4.0304       10.0000     5018  148.12%
*   698+  416                            4.1885       10.0000           138.75%
    895   556        7.5233    11        4.1885        9.9962     8005  138.66%
   1258   702        cutoff              4.3125        9.9533    10252  130.80%
*  1356   790      integral     0        4.5610        9.9533    11705  118.23%
*  1381   845      integral     0        4.7477        9.9533    13085  109.65%
   1722   908        7.1327    10        4.7477        9.9134    14242  108.81%
   2164  1308        4.9936    10        4.7477        9.8988    21474  108.50%
   2666  1440        7.5091    16        4.7477        9.8878    24634  108.27%
*  2894+ 1623                            4.9038        9.8875           101.63%
   3126  1703        5.7010     6        4.9038        9.8053    29352   99.95%
*  3537+ 1356                            5.0199        9.7988            95.20%
   3940   234        8.4098     6        5.0199        9.7988    42063   95.20%
Elapsed time = 5.27 sec. (3819.05 ticks, tree = 0.24 MB, solutions = 1)
   6046  1713        5.7307    11        5.0769        9.7866    63617   92.77%
   7809  2757        cutoff              5.0769        9.6158    79151   89.40%
   9630  3736        5.7627    10        5.0769        9.4470    89970   86.08%
  11381  5094        8.7991    29        5.0841        9.3236   106120   83.39%
  13061  5694        5.9266     8        5.0841        9.2402   112155   81.74%
  14789  6563        7.2875    23        5.0841        9.1401   122038   79.78%
  16529  7315        6.2582    18        5.0841        9.0222   130845   77.46%
  18284  8938        7.3590    19        5.0841        8.9305   148599   75.65%
  20059  9890        6.4130    16        5.0841        8.8633   158398   74.33%
  21860 10388        5.9790    12        5.0841        8.7710   163135   72.52%
Elapsed time = 24.97 sec. (13360.84 ticks, tree = 9.39 MB, solutions = 1)
  23628 11811        5.1489    13        5.0841        8.7063   176430   71.24%
  25388 12315        5.3459    14        5.0841        8.6319   181256   69.78%
  27114 13981        7.9404    20        5.0841        8.5822   195565   68.80%
  28840 14430        6.7716    14        5.0841        8.5210   199486   67.60%
  30613 15264        7.1639    24        5.0841        8.4605   207865   66.41%
  32324 15994        5.9288    16        5.0841        8.4385   214776   65.98%
  34043 11022        cutoff              6.0379        8.3765   222169   38.73%
  35748 11549        8.0161    21        6.0379        8.3154   232358   37.72%
* 36198+11682                            6.8317        8.3154            21.72%
  37445  6723        cutoff              6.8317        8.2467   241391   20.71%
  39168  6853        cutoff              6.8317        8.1193   253980   18.85%
Elapsed time = 45.15 sec. (22901.95 ticks, tree = 5.79 MB, solutions = 1)
  40924  6743        7.1912    18        6.8317        8.0179   262733   17.36%
  42660  6549        7.0816    19        6.8317        7.8553   274067   14.98%
  44453  6297        7.3741    20        6.8317        7.7580   283789   13.56%
  46162  6012        7.3823    21        6.8317        7.6372   291174   11.79%
  47970  5439        7.2895    15        7.2644        7.3871   301046    1.69%
  49711   168        cutoff              7.2644        7.2710   310887    0.09%

Benders cuts applied:  5680
Cover cuts applied:  1
Mixed integer rounding cuts applied:  33
Gomory fractional cuts applied:  24

Root node processing (before b&c):
  Real time             =    0.73 sec. (705.31 ticks)
Parallel b&c, 8 threads:
  Real time             =   56.16 sec. (28612.80 ticks)
  Sync time (average)   =    0.05 sec.
  Wait time (average)   =    0.15 sec.
                          ------------
Total (root+branch&cut) =   56.89 sec. (29318.11 ticks)

Solution pool: 1 solution saved.

MIP - Integer optimal, tolerance (0.0001/1e-06):  Objective =  7.2644366831e+00
Current MIP best bound =  7.2651459339e+00 (gap = 0.000709251, 0.01%)
Solution time =   56.89 sec.  Iterations = 311312  Nodes = 50216 (1)
Deterministic time = 29318.70 ticks  (515.37 ticks/sec)


Solution pool written to file 'wgcp_a4_b1_n1.sol'.
Current MIP best bound =  7.2651459339e+00 (gap = 0.000709251, 0.01%)
```
