## Supplementary Material SM2 for "Harnessing natural modularity of cellular metabolism to design a modular chassis cell for a diverse class of products by using goal attainment optimization": wgcp_a4_b1_n2.log

```
Log started (V12.8.0.0) Wed Aug 29 17:56:58 2018

New value for time limit in seconds: 500
CPXPARAM_TimeLimit                               500
CPXPARAM_Emphasis_Numerical                      1
CPXPARAM_Parallel                                -1
CPXPARAM_Benders_Strategy                        3
CPXPARAM_MIP_Tolerances_Integrality              9.9999999999999995e-08
CPXPARAM_MIP_Pool_AbsGap                         0
Tried aggregator 3 times.
MIP Presolve eliminated 7491 rows and 3532 columns.
MIP Presolve added 236 rows and 0 columns.
MIP Presolve modified 52 coefficients.
Aggregator did 1141 substitutions.
Reduced MIP has 3470 rows, 2775 columns, and 11907 nonzeros.
Reduced MIP has 258 binaries, 0 generals, 0 SOSs, and 0 indicators.
Presolve time = 0.01 sec. (14.51 ticks)
Found incumbent of value 0.887834 after 0.03 sec. (26.07 ticks)
Tried aggregator 2 times.
MIP Presolve eliminated 240 rows and 0 columns.
MIP Presolve added 236 rows and 0 columns.
MIP Presolve modified 18 coefficients.
Aggregator did 2 substitutions.
Reduced MIP has 3464 rows, 2773 columns, and 11893 nonzeros.
Reduced MIP has 256 binaries, 0 generals, 0 SOSs, and 0 indicators.
Presolve time = 0.01 sec. (5.98 ticks)

        Nodes                                         Cuts/
   Node  Left     Objective  IInf  Best Integer    Best Bound    ItCnt     Gap

      0     0       10.0000                        Benders: 7        0         
      0     0       10.0000                       Benders: 10        2         
Tried aggregator 1 time.
MIP Presolve eliminated 232 rows and 0 columns.
MIP Presolve modified 161 coefficients.
Reduced MIP has 259 rows, 266 columns, and 920 nonzeros.
Reduced MIP has 256 binaries, 0 generals, 0 SOSs, and 0 indicators.
Presolve time = 0.00 sec. (1.16 ticks)
Probing time = 0.00 sec. (0.65 ticks)
Tried aggregator 1 time.
Reduced MIP has 259 rows, 266 columns, and 920 nonzeros.
Reduced MIP has 256 binaries, 0 generals, 0 SOSs, and 0 indicators.
Presolve time = 0.00 sec. (0.63 ticks)
Probing time = 0.00 sec. (0.65 ticks)
Clique table members: 664.
MIP emphasis: balance optimality and feasibility.
MIP search method: dynamic search.
Parallel mode: opportunistic, using up to 8 threads.
Root relaxation solution time = 0.00 sec. (0.34 ticks)
*     0+    0                            3.7289       10.0000           168.17%
      0     0       10.0000     7        3.7289       10.0000       25  168.17%
*     0+    0                            4.0304       10.0000           148.12%

Repeating presolve.
Tried aggregator 1 time.
MIP Presolve modified 77 coefficients.
Reduced MIP has 259 rows, 266 columns, and 920 nonzeros.
Reduced MIP has 256 binaries, 0 generals, 0 SOSs, and 0 indicators.
Presolve time = 0.00 sec. (0.67 ticks)
Probing time = 0.00 sec. (0.59 ticks)
Tried aggregator 1 time.
Reduced MIP has 259 rows, 266 columns, and 920 nonzeros.
Reduced MIP has 256 binaries, 0 generals, 0 SOSs, and 0 indicators.
Presolve time = 0.00 sec. (0.65 ticks)
Represolve time = 0.01 sec. (2.78 ticks)
Probing time = 0.00 sec. (0.59 ticks)
Clique table members: 664.
MIP emphasis: balance optimality and feasibility.
MIP search method: dynamic search.
Parallel mode: opportunistic, using up to 8 threads.
Root relaxation solution time = 0.00 sec. (0.61 ticks)
*     0+    0                            4.0304       10.0000           148.12%
      0     0       10.0000    10        4.0304       10.0000       62  148.12%
      0     2       10.0000    16        4.0304     Cuts: 112       62  148.12%
Elapsed time = 0.86 sec. (705.69 ticks, tree = 0.01 MB, solutions = 1)
*   114+   10                            4.7646       10.0000           109.88%
    142    88        9.9917    15        4.7646       10.0000      999  109.88%
*   243+   88                            5.0069       10.0000            99.73%
    379   194        5.0377     2        5.0069       10.0000     2554   99.73%
    687   273        8.0664    16        5.0069       10.0000     4448   99.73%
   1085   511        5.5422    18        5.0069       10.0000     8299   99.73%
   1424   815        9.3628    31        5.0069        9.9997    13291   99.72%
   1933  1065        8.8504     4        5.0069        9.9561    16755   98.85%
   2447  1176        7.9959    22        5.0069        9.9413    18419   98.55%
   2992  1629        8.2497     6        5.0069        9.8739    25779   97.21%
   3421  1681        5.6800     8        5.0069        9.8554    27386   96.84%
   4724   626        6.6677    11        5.9221        9.8081    45909   65.62%
Elapsed time = 5.25 sec. (3813.36 ticks, tree = 0.51 MB, solutions = 1)
   6929  2061        6.3829    12        5.9221        9.7333    68621   64.35%
   8911  2937        9.4743    21        5.9221        9.5035    83743   60.48%
  10879  3899        6.0585     7        5.9221        9.2800    98630   56.70%
  12817  4633        7.3332    16        5.9221        9.1583   110067   54.65%
  14703  5540        8.9496    25        5.9221        9.0518   124081   52.85%
  16621  6405        6.4550     8        5.9221        8.9173   136699   50.58%
  18569  7205        6.1677    11        5.9221        8.8110   147480   48.78%
  20405  7958        7.1568    12        5.9221        8.7443   158974   47.65%
  22388  8804        cutoff              5.9221        8.6609   172145   46.25%
  24361  9374        7.3657    20        5.9221        8.5876   179239   45.01%
Elapsed time = 23.46 sec. (13356.25 ticks, tree = 7.74 MB, solutions = 1)
  26185 10150        8.3667    22        5.9221        8.5243   190150   43.94%
  28034 10906        7.5975    16        5.9221        8.4720   202007   43.06%
  29977 11739        6.4597     9        5.9221        8.3943   214731   41.75%
  31926 12327        6.9694    12        5.9221        8.3208   222328   40.50%
  33813 12664        8.1955    24        5.9221        8.2698   226779   39.64%
  35760 13513        6.2661    15        5.9221        8.2148   237271   38.71%
  37687 14180        6.4668    14        5.9221        8.1579   246771   37.75%
  39551 14593        6.2768    17        5.9221        8.0942   253696   36.68%
  41501 15310        5.9827    13        5.9221        8.0284   263046   35.57%
  43424 16222        6.1999    17        5.9221        7.9574   277319   34.37%
Elapsed time = 44.66 sec. (22899.56 ticks, tree = 13.58 MB, solutions = 1)
  45341 16039        6.2436    13        5.9221        7.9136   274451   33.63%
  47274 16692        cutoff              5.9221        7.8473   284999   32.51%
  49155 17477        7.0238    10        5.9221        7.8012   297100   31.73%
  51127 17866        cutoff              5.9221        7.7367   302852   30.64%
  53067 18121        cutoff              5.9221        7.6728   307263   29.56%
  54996 18391        6.8872    18        5.9221        7.6316   312279   28.87%
  56901 18815        7.3163    21        5.9221        7.5780   320273   27.96%
  58870 19204        6.1210    15        5.9221        7.5335   326843   27.21%
  60814 19541        6.5342    13        6.8897        7.4772   333157    8.53%
* 61785  4653      integral     0        7.2644        7.3515   348965    1.20%
  62561  4995        7.1056    19        7.2644        7.3078   347339    0.60%
Elapsed time = 64.23 sec. (32443.69 ticks, tree = 1.32 MB, solutions = 1)
  63653  4879        6.9123    10        7.2644        7.3078   348388    0.60%

Benders cuts applied:  5428
Mixed integer rounding cuts applied:  14
Gomory fractional cuts applied:  13

Root node processing (before b&c):
  Real time             =    0.76 sec. (705.00 ticks)
Parallel b&c, 8 threads:
  Real time             =   63.48 sec. (32894.00 ticks)
  Sync time (average)   =    0.07 sec.
  Wait time (average)   =    0.23 sec.
                          ------------
Total (root+branch&cut) =   64.24 sec. (33599.00 ticks)

Solution pool: 1 solution saved.

MIP - Integer optimal, tolerance (0.0001/1e-06):  Objective =  7.2644366831e+00
Current MIP best bound =  7.2649627684e+00 (gap = 0.000526085, 0.01%)
Solution time =   64.24 sec.  Iterations = 351374  Nodes = 63731 (1)
Deterministic time = 33599.59 ticks  (523.06 ticks/sec)


Solution pool written to file 'wgcp_a4_b1_n2.sol'.
Current MIP best bound =  7.2649627684e+00 (gap = 0.000526085, 0.01%)
```
