## Supplementary Material SM2 for "Harnessing natural modularity of cellular metabolism to design a modular chassis cell for a diverse class of products by using goal attainment optimization": wgcp_a4_b2_n1.log

```
Log started (V12.8.0.0) Wed Aug 29 17:58:09 2018

New value for time limit in seconds: 500
CPXPARAM_TimeLimit                               500
CPXPARAM_Emphasis_Numerical                      1
CPXPARAM_Parallel                                -1
CPXPARAM_Benders_Strategy                        3
CPXPARAM_MIP_Tolerances_Integrality              9.9999999999999995e-08
CPXPARAM_MIP_Pool_AbsGap                         0
Tried aggregator 3 times.
MIP Presolve eliminated 7489 rows and 3532 columns.
MIP Presolve modified 52 coefficients.
Aggregator did 1141 substitutions.
Reduced MIP has 3236 rows, 2775 columns, and 11439 nonzeros.
Reduced MIP has 258 binaries, 0 generals, 0 SOSs, and 0 indicators.
Presolve time = 0.01 sec. (13.92 ticks)
Found incumbent of value 0.887834 after 0.03 sec. (25.42 ticks)
Tried aggregator 2 times.
MIP Presolve eliminated 2 rows and 0 columns.
MIP Presolve modified 8 coefficients.
Aggregator did 2 substitutions.
Reduced MIP has 3232 rows, 2773 columns, and 11429 nonzeros.
Reduced MIP has 256 binaries, 0 generals, 0 SOSs, and 0 indicators.
Presolve time = 0.00 sec. (4.72 ticks)

        Nodes                                         Cuts/
   Node  Left     Objective  IInf  Best Integer    Best Bound    ItCnt     Gap

      0     0       10.0000                        Benders: 7        0         
      0     0       10.0000                       Benders: 10        2         
Tried aggregator 1 time.
MIP Presolve modified 136 coefficients.
Reduced MIP has 259 rows, 266 columns, and 920 nonzeros.
Reduced MIP has 256 binaries, 0 generals, 0 SOSs, and 0 indicators.
Presolve time = 0.00 sec. (0.52 ticks)
Probing time = 0.00 sec. (0.22 ticks)
Tried aggregator 1 time.
Reduced MIP has 259 rows, 266 columns, and 920 nonzeros.
Reduced MIP has 256 binaries, 0 generals, 0 SOSs, and 0 indicators.
Presolve time = 0.00 sec. (0.51 ticks)
Probing time = 0.00 sec. (0.22 ticks)
Clique table members: 231.
MIP emphasis: balance optimality and feasibility.
MIP search method: dynamic search.
Parallel mode: opportunistic, using up to 8 threads.
Root relaxation solution time = 0.00 sec. (0.34 ticks)
*     0+    0                            3.7289       10.0000           168.17%
      0     0       10.0000     7        3.7289       10.0000       25  168.17%
*     0+    0                            3.7805       10.0000           164.51%
      0     0       10.0000     7        3.7805       Cuts: 2       28  164.51%
      0     0       10.0000    18        3.7805       Cuts: 2       30  164.51%
      0     0       10.0000     8        3.7805       Cuts: 9       33  164.51%

Repeating presolve.
Tried aggregator 1 time.
MIP Presolve modified 102 coefficients.
Reduced MIP has 259 rows, 266 columns, and 920 nonzeros.
Reduced MIP has 256 binaries, 0 generals, 0 SOSs, and 0 indicators.
Presolve time = 0.00 sec. (0.55 ticks)
Probing time = 0.00 sec. (0.15 ticks)
Tried aggregator 1 time.
Reduced MIP has 259 rows, 266 columns, and 920 nonzeros.
Reduced MIP has 256 binaries, 0 generals, 0 SOSs, and 0 indicators.
Presolve time = 0.00 sec. (0.52 ticks)
Represolve time = 0.00 sec. (2.06 ticks)
Probing time = 0.00 sec. (0.15 ticks)
Clique table members: 231.
MIP emphasis: balance optimality and feasibility.
MIP search method: dynamic search.
Parallel mode: opportunistic, using up to 8 threads.
Root relaxation solution time = 0.00 sec. (0.57 ticks)
*     0+    0                            3.7805       10.0000           164.51%
      0     0       10.0000     2        3.7805       10.0000       61  164.51%
      0     2       10.0000     5        3.7805      Cuts: 52       61  164.51%
Elapsed time = 0.93 sec. (794.58 ticks, tree = 0.01 MB, solutions = 1)
     95    68        5.6584     2        5.0127       10.0000      401   99.49%
    281   209        9.9493    36        5.0127       10.0000     2145   99.49%
    499   374        9.8272    23        5.0127       10.0000     4075   99.49%
    691   489        9.7538    12        5.0127       10.0000     5230   99.49%
    962   653        9.9596    11        5.0127       10.0000     6513   99.49%
   1241   848       10.0000    30        5.0127       10.0000     8890   99.49%
   1561  1067        cutoff              5.0127       10.0000    10685   99.49%
   1870  1336        9.7386    28        5.0127       10.0000    13736   99.49%
   2190  1783        9.8517    18        5.0127       10.0000    18698   99.49%
   3430  2562        9.5985     6        5.1137       10.0000    29454   95.55%
Elapsed time = 5.77 sec. (3898.77 ticks, tree = 1.82 MB, solutions = 1)
   4142   399        9.9561    30        5.1137       10.0000    41028   95.55%
   5604  1485        5.1778     9        5.1137       10.0000    57772   95.55%
   6819  2540        9.0246     1        5.1137        9.9996    77461   95.55%
   8109  3448        9.4231    28        5.1137        9.9983    93080   95.52%
   9228  4354        9.3062    16        5.1137        9.9968   108528   95.49%
  10373  4921        8.8118    16        5.1137        9.9958   116968   95.47%
  11417  5734        7.3792    14        5.1137        9.9942   132627   95.44%
  12515  6496        5.3547     8        5.1137        9.9928   147246   95.41%
  13468  7181        9.9091    35        5.1137        9.9916   161175   95.39%
  14442  7859        5.6977     8        5.1137        9.9898   174723   95.35%
Elapsed time = 24.58 sec. (13441.70 ticks, tree = 7.03 MB, solutions = 1)
  15475  8574        8.6814    19        5.1137        9.9864   188140   95.29%
  16426  9253        9.8852    30        5.1137        9.9811   201283   95.18%
  17431  9988        7.5637    29        5.1137        9.9782   212300   95.13%
  18427 10889        7.2534    18        5.1137        9.9718   229448   95.00%
  19367 11378        9.8016    41        5.1137        9.9700   236885   94.97%
  20325 12197        7.3848    18        5.1137        9.9659   251429   94.89%
  21309 12535        9.0557    23        5.1137        9.9598   256483   94.77%
  22208 13268        5.6253     9        5.1137        9.9567   267236   94.71%
  23047 14181        9.9082    43        5.1137        9.9527   284991   94.63%
  24020 14537        7.6968    17        5.1137        9.9482   291208   94.54%
Elapsed time = 47.85 sec. (22987.79 ticks, tree = 15.05 MB, solutions = 1)
  24939 15032        5.1654     3        5.1137        9.9450   298973   94.48%
  25853 15871        5.4917    12        5.1137        9.9428   313850   94.44%
  26809 16209        6.7846    12        5.1137        9.9423   318756   94.42%
  27709 16842        7.5194    15        5.1137        9.9390   327831   94.36%
  28633 17429        cutoff              5.1137        9.9360   339353   94.30%
  29514 18296        8.4706    18        5.1137        9.9329   351766   94.24%
  30352 18716        6.5246    13        5.1137        9.9319   358629   94.22%
  31244 19351        8.9901    34        5.1137        9.9301   367644   94.19%
  32080 20277        9.8864    46        5.1137        9.9277   382668   94.14%
  32902 20424        5.6046     3        5.1137        9.9261   384812   94.11%
Elapsed time = 73.83 sec. (32534.68 ticks, tree = 23.94 MB, solutions = 1)
  33761 21296        7.1917    19        5.1137        9.9228   400224   94.04%
  34574 21845        6.5246    15        5.1137        9.9205   410953   94.00%
  35396 22378        8.6241    19        5.1137        9.9191   420666   93.97%
  36243 22819        6.1820     5        5.1137        9.9174   428152   93.94%
  37061 23705        8.3189    19        5.1137        9.9161   445601   93.91%
  37862 24097        5.9195     9        5.1137        9.9147   451582   93.88%
  38671 24601        7.6938    17        5.1137        9.9122   460087   93.84%
  39483 25150        9.8963    29        5.1137        9.9116   469464   93.82%
  40311 25583        7.4172    23        5.1137        9.9101   478276   93.80%
  41176 26055        6.4433    17        5.1137        9.9078   486932   93.75%
Elapsed time = 101.90 sec. (42082.50 ticks, tree = 31.98 MB, solutions = 1)
  41969 26839        6.7507    17        5.1137        9.9062   498037   93.72%
  42749 27736        6.2445    10        5.1137        9.9053   513082   93.70%
  43576 28170        6.7012    18        5.1137        9.9034   521763   93.66%
  44452 28360        9.2285    20        5.1137        9.9019   525653   93.64%
  45278 28679        8.7776    26        5.1137        9.9009   530385   93.62%
  46122 29198        9.7257    30        5.1137        9.8994   538642   93.59%
  46918 30260        9.8758    35        5.1137        9.8981   557300   93.56%
  47690 31143        5.7050    10        5.1137        9.8968   572989   93.53%
  48490 31544        9.8316    39        5.1137        9.8946   579071   93.49%
  49278 32319        5.9785    23        5.1137        9.8928   591259   93.46%
Elapsed time = 129.79 sec. (51628.86 ticks, tree = 40.16 MB, solutions = 1)
  50086 32382        8.6998    24        5.1137        9.8918   592789   93.44%
  50863 32655        6.1271    18        5.1137        9.8885   597604   93.37%
  51641 33228        8.0914    23        5.1137        9.8873   607524   93.35%
  52411 33630        9.6103    28        5.1137        9.8833   616778   93.27%
  53160 34987        9.6693    22        5.1137        9.8810   635678   93.23%
  53905 34688        7.0071    17        5.1137        9.8810   630926   93.23%
  54720 34998        9.2365    18        5.1137        9.8794   635580   93.20%
  55511 35545        9.8268    34        5.1137        9.8762   644416   93.13%
  56330 35958        8.7815    19        5.1137        9.8733   651007   93.08%
  57172 36565        9.8627    28        5.1137        9.8721   660191   93.05%
Elapsed time = 158.46 sec. (61180.58 ticks, tree = 49.91 MB, solutions = 1)
  57980 37164        7.0258    15        5.1137        9.8693   669821   93.00%
  58784 37768        9.0135    28        5.1137        9.8681   677858   92.97%
  59600 38158        cutoff              5.1137        9.8657   682198   92.93%
  60355 38972        7.0560     7        5.1137        9.8638   695859   92.89%
  61157 40432        7.7748    22        5.1137        9.8619   717369   92.85%
  61977 39735        5.3275    10        5.1137        9.8619   708063   92.85%
  62813 40331        5.1639    12        5.1137        9.8600   716199   92.81%
  63619 41239        5.6025    20        5.1137        9.8588   727780   92.79%
  64395 41697        6.9672    20        5.1137        9.8575   734148   92.77%
  65190 42762        8.5566    29        5.1137        9.8550   751148   92.72%
Elapsed time = 186.21 sec. (70726.43 ticks, tree = 58.47 MB, solutions = 1)
  65941 42384        6.8066    20        5.1137        9.8526   744205   92.67%
  66751 43041        5.6422    16        5.1137        9.8506   755061   92.63%
  67528 44029        9.6015    29        5.1137        9.8490   767103   92.60%
  68318 43876        6.2125    23        5.1137        9.8490   764988   92.60%
  69093 44244        9.8365    37        5.1137        9.8457   769705   92.54%
  69856 45424        9.8284    41        5.1137        9.8434   783979   92.49%
  70583 45828        7.1330    20        5.1137        9.8394   790288   92.41%
  71346 46662        6.6501    19        5.1137        9.8375   802253   92.37%
  72135 47629        9.2520    20        5.1137        9.8352   817421   92.33%
  72913 47839        7.1363    23        5.1137        9.8299   820381   92.23%
Elapsed time = 214.78 sec. (80273.57 ticks, tree = 67.84 MB, solutions = 1)
  73730 48600        6.7695    14        5.1137        9.8299   829348   92.23%
  74521 48766        6.0903     9        5.1137        9.8274   831332   92.18%
  75306 49573        5.4903     8        5.1137        9.8247   842180   92.13%
  76084 49821        7.1731    20        5.1137        9.8223   844987   92.08%
  76831 50054        7.7890    20        5.1137        9.8195   848902   92.02%
  77592 50829        cutoff              5.1137        9.8171   860716   91.98%
  78362 51665        6.3104    17        5.1137        9.8171   871208   91.98%
  79136 51792        7.5212    25        5.1137        9.8142   872701   91.92%
  79900 52511        6.5683    20        5.1137        9.8121   881278   91.88%
  82861 54393        5.6965    13        5.1137        9.8021   908184   91.68%
Elapsed time = 251.01 sec. (92687.57 ticks, tree = 79.51 MB, solutions = 1)
  85841 56811        5.1250     9        5.1137        9.7883   941344   91.41%
  88752 58632        8.0695    22        5.1137        9.7795   967278   91.24%
  91677 60712        5.4375    17        5.2818        9.7702   998215   84.98%
  94494 60476        7.6888    15        5.2818        9.7613  1017985   84.81%
  97408 62804        7.0925    14        5.2818        9.7471  1053190   84.54%
 100382 64282        8.2263    24        5.2818        9.7376  1072919   84.36%
 103263 66725        6.0753    13        5.2818        9.7280  1108358   84.18%
 106171 67749        7.9271    28        5.2818        9.7172  1122419   83.97%
 109083 69844        8.5066    16        5.2818        9.7079  1150155   83.80%
 112030 72555        6.3165    12        5.2818        9.6900  1187570   83.46%
Elapsed time = 367.27 sec. (130844.97 ticks, tree = 114.45 MB, solutions = 1)
*114062+73372                            6.2387        9.6861            55.26%
 114882 57777        cutoff              6.2387        9.6836  1208919   55.22%
 117695 59816        6.4843     6        6.2387        9.6718  1242774   55.03%
 120456 61061        8.2897    22        6.2387        9.6569  1268742   54.79%
 123247 62408        7.3576    24        6.2387        9.6437  1289828   54.58%
 126063 64164        7.7496    17        6.2387        9.6270  1324632   54.31%
 128854 65384        7.6492    20        6.2387        9.6164  1344022   54.14%
 131740 67023        7.5960    19        6.2387        9.6029  1372455   53.93%
 134536 69259        7.7338    21        6.2387        9.5895  1413884   53.71%
 137382 71055        9.2338    18        6.2387        9.5721  1442252   53.43%
 140162 71724        8.9524    32        6.2387        9.5624  1454339   53.28%
Elapsed time = 483.23 sec. (169008.26 ticks, tree = 118.52 MB, solutions = 1)
 142880 73257        6.3631     4        6.2387        9.5473  1481733   53.03%

Benders cuts applied:  12989
Cover cuts applied:  1
Mixed integer rounding cuts applied:  37
Gomory fractional cuts applied:  23

Root node processing (before b&c):
  Real time             =    0.84 sec. (793.95 ticks)
Parallel b&c, 8 threads:
  Real time             =  499.18 sec. (175387.50 ticks)
  Sync time (average)   =    0.04 sec.
  Wait time (average)   =    0.31 sec.
                          ------------
Total (root+branch&cut) =  500.02 sec. (176181.45 ticks)

Solution pool: 1 solution saved.

MIP - Time limit exceeded, integer feasible:  Objective =  6.2386524279e+00
Current MIP best bound =  9.5340111728e+00 (gap = 3.29536, 52.82%)
Solution time =  500.02 sec.  Iterations = 1509228  Nodes = 144720 (1)
Deterministic time = 176182.04 ticks  (352.35 ticks/sec)


Solution pool written to file 'wgcp_a4_b2_n1.sol'.
Current MIP best bound =  9.5340111728e+00 (gap = 3.29536, 52.82%)
```
