## Supplementary Material SM2 for "Harnessing natural modularity of cellular metabolism to design a modular chassis cell for a diverse class of products by using goal attainment optimization": wgcp_a4_b2_n2.log

```
Log started (V12.8.0.0) Wed Aug 29 18:06:36 2018

New value for time limit in seconds: 500
CPXPARAM_TimeLimit                               500
CPXPARAM_Emphasis_Numerical                      1
CPXPARAM_Parallel                                -1
CPXPARAM_Benders_Strategy                        3
CPXPARAM_MIP_Tolerances_Integrality              9.9999999999999995e-08
CPXPARAM_MIP_Pool_AbsGap                         0
Tried aggregator 3 times.
MIP Presolve eliminated 7489 rows and 3532 columns.
MIP Presolve modified 52 coefficients.
Aggregator did 1141 substitutions.
Reduced MIP has 3236 rows, 2775 columns, and 11439 nonzeros.
Reduced MIP has 258 binaries, 0 generals, 0 SOSs, and 0 indicators.
Presolve time = 0.01 sec. (13.92 ticks)
Found incumbent of value 0.887834 after 0.03 sec. (25.24 ticks)
Tried aggregator 2 times.
MIP Presolve eliminated 2 rows and 0 columns.
MIP Presolve modified 8 coefficients.
Aggregator did 2 substitutions.
Reduced MIP has 3232 rows, 2773 columns, and 11429 nonzeros.
Reduced MIP has 256 binaries, 0 generals, 0 SOSs, and 0 indicators.
Presolve time = 0.00 sec. (4.72 ticks)

        Nodes                                         Cuts/
   Node  Left     Objective  IInf  Best Integer    Best Bound    ItCnt     Gap

      0     0       10.0000                        Benders: 7        0         
      0     0       10.0000                       Benders: 10        2         
Tried aggregator 1 time.
MIP Presolve modified 136 coefficients.
Reduced MIP has 259 rows, 266 columns, and 920 nonzeros.
Reduced MIP has 256 binaries, 0 generals, 0 SOSs, and 0 indicators.
Presolve time = 0.00 sec. (0.52 ticks)
Probing time = 0.00 sec. (0.22 ticks)
Tried aggregator 1 time.
Reduced MIP has 259 rows, 266 columns, and 920 nonzeros.
Reduced MIP has 256 binaries, 0 generals, 0 SOSs, and 0 indicators.
Presolve time = 0.00 sec. (0.51 ticks)
Probing time = 0.00 sec. (0.22 ticks)
Clique table members: 231.
MIP emphasis: balance optimality and feasibility.
MIP search method: dynamic search.
Parallel mode: opportunistic, using up to 8 threads.
Root relaxation solution time = 0.00 sec. (0.34 ticks)
*     0+    0                            3.7289       10.0000           168.17%
      0     0       10.0000     7        3.7289       10.0000       25  168.17%
*     0+    0                            3.7805       10.0000           164.51%
      0     0       10.0000     7        3.7805       Cuts: 2       28  164.51%
      0     0       10.0000    18        3.7805       Cuts: 2       30  164.51%
      0     0       10.0000     8        3.7805       Cuts: 9       33  164.51%

Repeating presolve.
Tried aggregator 1 time.
MIP Presolve modified 102 coefficients.
Reduced MIP has 259 rows, 266 columns, and 920 nonzeros.
Reduced MIP has 256 binaries, 0 generals, 0 SOSs, and 0 indicators.
Presolve time = 0.00 sec. (0.55 ticks)
Probing time = 0.00 sec. (0.15 ticks)
Tried aggregator 1 time.
Reduced MIP has 259 rows, 266 columns, and 920 nonzeros.
Reduced MIP has 256 binaries, 0 generals, 0 SOSs, and 0 indicators.
Presolve time = 0.00 sec. (0.52 ticks)
Represolve time = 0.00 sec. (2.06 ticks)
Probing time = 0.00 sec. (0.15 ticks)
Clique table members: 231.
MIP emphasis: balance optimality and feasibility.
MIP search method: dynamic search.
Parallel mode: opportunistic, using up to 8 threads.
Root relaxation solution time = 0.00 sec. (0.57 ticks)
*     0+    0                            3.7805       10.0000           164.51%
      0     0       10.0000     2        3.7805       10.0000       61  164.51%
      0     2       10.0000     5        3.7805      Cuts: 24       61  164.51%
Elapsed time = 0.91 sec. (794.40 ticks, tree = 0.01 MB, solutions = 1)
     73    31        9.7110     1        3.7805       10.0000      177  164.51%
*   188+  122                            4.1171       10.0000           142.89%
*   189+  151                            4.2534       10.0000           135.11%
*   190+  151                            4.5723       10.0000           118.71%
    223   182        9.7109    17        4.5723       10.0000     2206  118.71%
    473   287        9.7915    40        4.5723       10.0000     3735  118.71%
*   546+  242                            4.5791       10.0000           118.39%
    760   520        6.1063     7        4.5791       10.0000     6310  118.39%
    981   700        6.9497     4        4.5791       10.0000     8051  118.39%
   1279   771        5.1131     3        4.5791       10.0000     8472  118.39%
   1655  1105        cutoff              4.5791       10.0000    12445  118.39%
   1956  1409        9.6656     3        4.5791       10.0000    15936  118.39%
   2238  1649        4.6218     2        4.5791       10.0000    19162  118.39%
   3288  2476        7.1011     7        4.5791       10.0000    31466  118.39%
Elapsed time = 5.88 sec. (3921.93 ticks, tree = 1.69 MB, solutions = 1)
*  3412+ 2624                            5.0127       10.0000            99.49%
*  3414+ 2624                            5.0127       10.0000            99.49%
*  3712+  193                            5.6713       10.0000            76.33%
   3939   319        9.9997    33        5.6713       10.0000    42479   76.33%
   5470  1269        8.0518    17        5.6713       10.0000    58419   76.33%
   6998  2275        5.7955     3        5.6713        9.9989    74033   76.31%
   8324  3427        9.9278    34        5.6713        9.9971    92860   76.28%
   9613  4117        9.0464    33        5.6713        9.9954   103480   76.25%
  10829  5096        6.8639    21        5.6713        9.9941   120397   76.22%
  12013  5742        8.8882    20        5.6713        9.9930   130946   76.20%
  13121  6710        8.0161    16        5.6713        9.9914   148403   76.18%
  14342  7299        6.6099    14        5.6713        9.9889   158259   76.13%
  15416  8146        9.2695    28        5.6713        9.9871   170966   76.10%
Elapsed time = 24.60 sec. (13463.78 ticks, tree = 8.64 MB, solutions = 1)
  16525  9152        6.0588    14        5.6713        9.9833   186057   76.03%
  17654  9955        9.7360    30        5.6713        9.9785   197771   75.95%
  18734 10349        9.9398    30        5.6713        9.9687   203870   75.78%
  19799 11086        6.4014    17        5.6713        9.9626   213271   75.67%
  20794 11850        6.0612    13        5.6713        9.9592   223918   75.61%
  21849 12623        7.2944    13        5.6713        9.9512   235921   75.47%
  22833 13273        6.4841    20        5.6713        9.9490   246474   75.43%
  23781 13677        5.9890     8        5.6713        9.9457   252239   75.37%
  24694 14522        9.8832    41        5.6713        9.9405   264759   75.28%
  25627 14867        cutoff              5.6713        9.9352   269726   75.18%
Elapsed time = 49.35 sec. (23006.46 ticks, tree = 16.33 MB, solutions = 1)
  26534 15283        cutoff              5.6713        9.9329   275724   75.14%
  27411 16257        5.7024    14        5.6713        9.9278   290793   75.05%
  28391 16871        7.9672    22        5.6713        9.9217   300184   74.95%
  29389 17161        5.8569    14        5.6713        9.9217   303611   74.95%
  30326 17801        8.4612    29        5.6713        9.9179   311904   74.88%
  31307 18471        7.1401    15        5.6713        9.9158   322265   74.84%
  32221 19190        6.1725     9        5.6713        9.9103   331629   74.75%
  33128 19580        9.8785    49        5.6713        9.9088   336869   74.72%
  34070 20515        8.3284    26        5.6713        9.9060   349399   74.67%
  34965 20766        7.4211    20        5.6713        9.9018   352820   74.59%
Elapsed time = 75.48 sec. (32550.60 ticks, tree = 24.83 MB, solutions = 1)
  35896 21434        9.8320    26        5.6713        9.9002   361705   74.57%
  36747 21981        9.7029    29        5.6713        9.8989   369925   74.54%
  37628 23124        9.6794    32        5.6713        9.8955   387462   74.48%
  38493 22737        8.2179    26        5.6713        9.8955   382098   74.48%
  39362 23295        7.1545    17        5.6713        9.8918   389263   74.42%
  40226 24064        7.1194    16        5.6713        9.8860   401236   74.32%
  41031 25002        6.9946     1        5.6713        9.8849   413882   74.30%
  41903 25478        6.0588    11        5.6713        9.8810   420587   74.23%
  42775 25348        5.8756    20        5.6713        9.8790   418945   74.19%
  43654 26294        cutoff              5.6713        9.8753   430061   74.13%
Elapsed time = 101.71 sec. (42098.39 ticks, tree = 32.48 MB, solutions = 1)
  44538 26937        9.6558    18        5.6713        9.8714   438261   74.06%
  45365 27321        8.7107    20        5.6713        9.8684   442762   74.01%
  46253 27843        7.4540    15        5.6713        9.8663   449667   73.97%
  47124 28141        9.5873    30        5.6713        9.8644   454691   73.94%
  47964 28320        6.5762     8        5.6713        9.8634   457623   73.92%
  48832 29100        5.7302     1        5.6713        9.8626   469089   73.90%
  49680 29568        9.4119    25        5.6713        9.8599   476174   73.86%
  50502 29997        7.2738    20        5.6713        9.8592   482765   73.84%
  51331 31115        cutoff              5.6713        9.8563   500653   73.79%
  52144 31170        8.0966    25        5.6713        9.8547   501688   73.76%
Elapsed time = 128.22 sec. (51643.01 ticks, tree = 39.83 MB, solutions = 1)
  52966 31593        7.3395    15        5.6713        9.8510   508106   73.70%
  53782 32076        8.9796    28        5.6713        9.8478   516747   73.64%
  54603 32715        7.3276    16        5.6713        9.8453   524738   73.60%
  55361 33155        9.3556    37        5.6713        9.8393   531297   73.49%
  56130 33756        6.2793    19        5.6713        9.8343   539613   73.40%
  56935 34566        8.1409    26        5.6713        9.8305   551325   73.34%
  57752 34946        9.2642    26        5.6713        9.8272   556670   73.28%
  58529 35288        9.5962    35        5.6713        9.8244   560723   73.23%
  59346 36291        7.0076    15        5.6713        9.8216   575800   73.18%
  60139 36344        6.8381    18        5.6713        9.8193   576698   73.14%
Elapsed time = 156.01 sec. (61191.99 ticks, tree = 48.79 MB, solutions = 1)
  60945 37096        cutoff              5.6713        9.8150   586767   73.07%
  61745 36961        6.4001    14        5.6713        9.8127   584928   73.02%
  62580 37939        6.1063     9        5.6713        9.8091   597628   72.96%
  63407 38078        5.6861    12        5.6713        9.8066   599228   72.92%
  64213 39470        cutoff              5.6713        9.8038   616603   72.87%
  65041 39386        5.8050     6        5.6713        9.7975   615515   72.76%
  65855 39810        6.2536    13        5.6713        9.7947   621059   72.71%
  66639 40803        6.7983    20        5.6713        9.7935   634114   72.69%
  67435 41060        9.4215    22        5.6713        9.7913   638142   72.65%
  68212 41535        8.8970    20        5.6713        9.7872   643910   72.57%
Elapsed time = 184.41 sec. (70734.60 ticks, tree = 57.15 MB, solutions = 1)
  69000 41464        6.8836     3        5.6713        9.7836   642826   72.51%
  69783 42255        5.8117    14        5.6713        9.7800   652781   72.45%
  70554 43201        9.7563    36        5.6713        9.7754   663724   72.37%
  71293 43107        7.1191    14        5.6713        9.7724   662672   72.31%
  72043 43289        7.7982    24        5.6713        9.7695   665614   72.26%
  72809 44176        5.7658    15        5.6713        9.7649   676819   72.18%
  73597 45244        7.6899    20        5.6713        9.7611   691740   72.11%
  74366 45883        6.6801    18        5.6713        9.7611   700346   72.11%
  75146 45361        8.5766    19        5.6713        9.7576   693407   72.05%
  75890 46078        5.8041    12        5.6713        9.7528   702899   71.97%
Elapsed time = 213.57 sec. (80280.67 ticks, tree = 65.14 MB, solutions = 1)
  76665 46596        5.9805    16        5.6713        9.7479   709998   71.88%
  77427 47702        5.7031    12        5.6713        9.7446   724055   71.82%
  78208 47637        8.7420    18        5.6713        9.7424   722948   71.78%
  78985 48123        5.6897    11        5.6713        9.7370   729864   71.69%
  79803 48774        5.6953    12        5.6713        9.7333   736878   71.62%
  80593 49252        6.9661    11        5.6713        9.7333   742884   71.62%
  81376 49501        6.1467     6        5.6713        9.7298   746325   71.56%
  82112 49994        cutoff              5.6713        9.7250   752856   71.48%
  82865 50989        8.3370    21        5.6713        9.7226   766591   71.44%
  85932 52774        8.3015    20        5.6713        9.7113   787191   71.24%
Elapsed time = 250.01 sec. (92691.35 ticks, tree = 75.86 MB, solutions = 1)
  88972 54442        8.0606    17        5.6713        9.6917   808714   70.89%
  91942 56788        6.3797    15        5.6713        9.6768   837887   70.63%
  94903 57651        8.9775    21        5.6713        9.6663   849256   70.44%
  97929 60277        6.9006    24        5.6713        9.6505   883200   70.16%
 100920 62142        8.6731    26        5.6713        9.6357   904264   69.90%
 103851 64059        8.1591    28        5.6713        9.6259   930269   69.73%
 106810 65615        8.8239    30        5.6713        9.6094   948876   69.44%
 109795 67337        8.6247    24        5.6713        9.5985   970085   69.25%
 112774 69723        7.3136    22        5.6713        9.5833   998456   68.98%
 115783 70707        7.6634    14        5.6713        9.5684  1010863   68.72%
Elapsed time = 365.77 sec. (130845.19 ticks, tree = 111.66 MB, solutions = 1)
 118801 73623        6.0734    13        5.6713        9.5509  1039242   68.41%
 121685 74837        8.2636    17        5.6713        9.5373  1053361   68.17%
 124697 76688        9.0583    26        5.6713        9.5222  1074583   67.90%
 127616 78224        5.7226    16        5.6713        9.5121  1093310   67.72%
 130586 80240        5.7389    16        5.6713        9.4925  1114224   67.38%
 133486 82270        6.3085    18        5.6713        9.4836  1135855   67.22%
 136391 84371        7.1777    19        5.6713        9.4697  1157712   66.98%
 139305 85365        5.8850     6        5.6713        9.4603  1168130   66.81%
 142116 87105        5.9174    15        5.6713        9.4464  1184957   66.57%
 144950 89166        cutoff              5.6713        9.4314  1204863   66.30%
Elapsed time = 482.75 sec. (169005.96 ticks, tree = 144.59 MB, solutions = 1)
 147842 90753        7.7001    18        5.6713        9.4197  1220911   66.09%
 150337 92796        8.7974    21        5.6713        9.4107  1240489   65.93%

Benders cuts applied:  13053
Cover cuts applied:  4
Mixed integer rounding cuts applied:  37
Zero-half cuts applied:  2
Gomory fractional cuts applied:  14

Root node processing (before b&c):
  Real time             =    0.79 sec. (794.33 ticks)
Parallel b&c, 8 threads:
  Real time             =  499.22 sec. (176768.98 ticks)
  Sync time (average)   =    0.03 sec.
  Wait time (average)   =    0.33 sec.
                          ------------
Total (root+branch&cut) =  500.02 sec. (177563.31 ticks)

Solution pool: 1 solution saved.

MIP - Time limit exceeded, integer feasible:  Objective =  5.6712937979e+00
Current MIP best bound =  9.4022370099e+00 (gap = 3.73094, 65.79%)
Solution time =  500.02 sec.  Iterations = 1246280  Nodes = 150524 (1)
Deterministic time = 177563.90 ticks  (355.11 ticks/sec)


Solution pool written to file 'wgcp_a4_b2_n2.sol'.
Current MIP best bound =  9.4022370099e+00 (gap = 3.73094, 65.79%)
```
