## Supplementary Material SM2 for "Harnessing natural modularity of cellular metabolism to design a modular chassis cell for a diverse class of products by using goal attainment optimization": wgcp_a5_b0_n1.log

```
Log started (V12.8.0.0) Wed Aug 29 18:15:02 2018

New value for time limit in seconds: 500
CPXPARAM_TimeLimit                               500
CPXPARAM_Emphasis_Numerical                      1
CPXPARAM_Parallel                                -1
CPXPARAM_Benders_Strategy                        3
CPXPARAM_MIP_Tolerances_Integrality              9.9999999999999995e-08
CPXPARAM_MIP_Pool_AbsGap                         0
Tried aggregator 3 times.
MIP Presolve eliminated 8455 rows and 3883 columns.
Aggregator did 1104 substitutions.
Reduced MIP has 2307 rows, 2461 columns, and 9063 nonzeros.
Reduced MIP has 22 binaries, 0 generals, 0 SOSs, and 0 indicators.
Presolve time = 0.01 sec. (13.23 ticks)
Found incumbent of value 0.971056 after 0.03 sec. (24.57 ticks)
Tried aggregator 1 time.
Reduced MIP has 2307 rows, 2461 columns, and 9063 nonzeros.
Reduced MIP has 22 binaries, 0 generals, 0 SOSs, and 0 indicators.
Presolve time = 0.00 sec. (2.43 ticks)

        Nodes                                         Cuts/
   Node  Left     Objective  IInf  Best Integer    Best Bound    ItCnt     Gap

      0     0       10.0000                        Benders: 8        0         
      0     0       10.0000                       Benders: 10        1         
Tried aggregator 1 time.
MIP Presolve modified 234 coefficients.
Reduced MIP has 19 rows, 32 columns, and 178 nonzeros.
Reduced MIP has 22 binaries, 0 generals, 0 SOSs, and 0 indicators.
Presolve time = 0.00 sec. (0.05 ticks)
Probing time = 0.00 sec. (0.01 ticks)
Tried aggregator 1 time.
Reduced MIP has 19 rows, 32 columns, and 178 nonzeros.
Reduced MIP has 22 binaries, 0 generals, 0 SOSs, and 0 indicators.
Presolve time = 0.00 sec. (0.05 ticks)
Probing time = 0.00 sec. (0.01 ticks)
MIP emphasis: balance optimality and feasibility.
MIP search method: dynamic search.
Parallel mode: opportunistic, using up to 8 threads.
Root relaxation solution time = 0.00 sec. (0.04 ticks)
*     0+    0                            0.9711       10.0000           929.81%
      0     0        9.9649     6        0.9711       10.0000       20  929.81%
*     0+    0                            2.0739        9.9649           380.49%
      0     0        9.8709     8        2.0739      Fract: 3       25  375.96%
*     0+    0                            2.5480        9.8709           287.39%
      0     0        9.8357     8        2.5480       Cuts: 5       32  286.02%

Repeating presolve.
Tried aggregator 1 time.
Reduced MIP has 19 rows, 32 columns, and 178 nonzeros.
Reduced MIP has 22 binaries, 0 generals, 0 SOSs, and 0 indicators.
Presolve time = 0.00 sec. (0.05 ticks)
Probing time = 0.00 sec. (0.01 ticks)
Tried aggregator 1 time.
Reduced MIP has 19 rows, 32 columns, and 178 nonzeros.
Reduced MIP has 22 binaries, 0 generals, 0 SOSs, and 0 indicators.
Presolve time = 0.00 sec. (0.05 ticks)
Represolve time = 0.00 sec. (0.77 ticks)
Probing time = 0.00 sec. (0.01 ticks)
MIP emphasis: balance optimality and feasibility.
MIP search method: dynamic search.
Parallel mode: opportunistic, using up to 8 threads.
Root relaxation solution time = 0.00 sec. (0.53 ticks)
*     0+    0                            2.5480        9.8357           286.02%
      0     0        9.8267    11        2.5480        9.8267       73  285.66%
      0     0        9.8267     8        2.5480    MIRcuts: 2       76  285.66%
      0     0        9.8267     8        2.5480    MIRcuts: 2       78  285.66%
      0     2        9.8266     9        2.5480      Cuts: 54       78  285.66%
Elapsed time = 0.57 sec. (503.46 ticks, tree = 0.01 MB, solutions = 1)
*    10+    5                            4.1027        9.7768           138.30%
    251    90        4.3310     3        4.1027        9.4627     1120  130.65%
    854    23        cutoff              4.1027        8.1518     5048   98.69%

Benders cuts applied:  1498
Mixed integer rounding cuts applied:  10
Gomory fractional cuts applied:  10

Root node processing (before b&c):
  Real time             =    0.54 sec. (503.03 ticks)
Parallel b&c, 8 threads:
  Real time             =    0.91 sec. (599.94 ticks)
  Sync time (average)   =    0.17 sec.
  Wait time (average)   =    0.00 sec.
                          ------------
Total (root+branch&cut) =    1.45 sec. (1102.97 ticks)

Solution pool: 1 solution saved.

MIP - Integer optimal solution:  Objective =  4.1026974485e+00
Solution time =    1.45 sec.  Iterations = 5999  Nodes = 947 (1)
Deterministic time = 1103.56 ticks  (762.51 ticks/sec)


Solution pool written to file 'wgcp_a5_b0_n1.sol'.
Current MIP best bound =  4.1026974485e+00 (gap = -0, 0.00%)
```
