## Supplementary Material SM2 for "Harnessing natural modularity of cellular metabolism to design a modular chassis cell for a diverse class of products by using goal attainment optimization": wgcp_a5_b1_n1.log

```
Log started (V12.8.0.0) Wed Aug 29 18:15:19 2018

New value for time limit in seconds: 500
CPXPARAM_TimeLimit                               500
CPXPARAM_Emphasis_Numerical                      1
CPXPARAM_Parallel                                -1
CPXPARAM_Benders_Strategy                        3
CPXPARAM_MIP_Tolerances_Integrality              9.9999999999999995e-08
CPXPARAM_MIP_Pool_AbsGap                         0
Tried aggregator 3 times.
MIP Presolve eliminated 7491 rows and 3532 columns.
MIP Presolve added 236 rows and 0 columns.
MIP Presolve modified 52 coefficients.
Aggregator did 1141 substitutions.
Reduced MIP has 3470 rows, 2775 columns, and 11907 nonzeros.
Reduced MIP has 258 binaries, 0 generals, 0 SOSs, and 0 indicators.
Presolve time = 0.01 sec. (14.51 ticks)
Found incumbent of value 0.508364 after 0.03 sec. (25.85 ticks)
Tried aggregator 2 times.
MIP Presolve eliminated 240 rows and 0 columns.
MIP Presolve added 236 rows and 0 columns.
MIP Presolve modified 18 coefficients.
Aggregator did 2 substitutions.
Reduced MIP has 3464 rows, 2773 columns, and 11893 nonzeros.
Reduced MIP has 256 binaries, 0 generals, 0 SOSs, and 0 indicators.
Presolve time = 0.01 sec. (5.98 ticks)

        Nodes                                         Cuts/
   Node  Left     Objective  IInf  Best Integer    Best Bound    ItCnt     Gap

      0     0       10.0000                        Benders: 7        0         
      0     0       10.0000                       Benders: 10        2         
Tried aggregator 1 time.
MIP Presolve eliminated 232 rows and 0 columns.
MIP Presolve modified 161 coefficients.
Reduced MIP has 259 rows, 266 columns, and 920 nonzeros.
Reduced MIP has 256 binaries, 0 generals, 0 SOSs, and 0 indicators.
Presolve time = 0.00 sec. (1.16 ticks)
Probing time = 0.00 sec. (0.65 ticks)
Tried aggregator 1 time.
Reduced MIP has 259 rows, 266 columns, and 920 nonzeros.
Reduced MIP has 256 binaries, 0 generals, 0 SOSs, and 0 indicators.
Presolve time = 0.00 sec. (0.63 ticks)
Probing time = 0.00 sec. (0.65 ticks)
Clique table members: 664.
MIP emphasis: balance optimality and feasibility.
MIP search method: dynamic search.
Parallel mode: opportunistic, using up to 8 threads.
Root relaxation solution time = 0.00 sec. (0.33 ticks)
*     0+    0                            3.7289       10.0000           168.17%
      0     0       10.0000     3        3.7289       10.0000       24  168.17%
      0     0       10.0000    11        3.7289      Cuts: 14       34  168.17%

Repeating presolve.
Tried aggregator 1 time.
MIP Presolve modified 77 coefficients.
Reduced MIP has 259 rows, 266 columns, and 920 nonzeros.
Reduced MIP has 256 binaries, 0 generals, 0 SOSs, and 0 indicators.
Presolve time = 0.00 sec. (0.67 ticks)
Probing time = 0.00 sec. (0.59 ticks)
Tried aggregator 1 time.
Reduced MIP has 259 rows, 266 columns, and 920 nonzeros.
Reduced MIP has 256 binaries, 0 generals, 0 SOSs, and 0 indicators.
Presolve time = 0.00 sec. (0.65 ticks)
Represolve time = 0.00 sec. (2.83 ticks)
Probing time = 0.00 sec. (0.59 ticks)
Clique table members: 664.
MIP emphasis: balance optimality and feasibility.
MIP search method: dynamic search.
Parallel mode: opportunistic, using up to 8 threads.
Root relaxation solution time = 0.00 sec. (1.18 ticks)
*     0+    0                            3.7289       10.0000           168.17%
      0     0       10.0000    17        3.7289       10.0000       86  168.17%
*     0+    0                            6.2243       10.0000            60.66%
      0     2       10.0000     6        6.2243      Cuts: 58       86   60.66%
Elapsed time = 0.89 sec. (812.24 ticks, tree = 0.01 MB, solutions = 1)
    175    87        cutoff              6.2243       10.0000     1017   60.66%
    389   195        8.1896    12        6.2243       10.0000     2812   60.66%
    656   373        9.2948    19        6.2243       10.0000     5851   60.66%
   1017   597        6.9291    14        6.2243        9.9701     8762   60.18%
   1394   831        9.7651    25        6.2243        9.9701    12752   60.18%
   1774   945        9.5116    20        6.2243        9.9676    14935   60.14%
   2123  1297        7.5330    10        6.2243        9.9040    20011   59.12%
*  2274+ 1274                            7.2644        9.9040            36.34%
   2529  1169        8.7165    14        7.2644        9.8973    23412   36.24%
   2997  1281        8.5290    16        7.2644        9.8747    25964   35.93%
   4185   199        8.9027    26        7.2644        9.8466    44932   35.55%
Elapsed time = 5.26 sec. (3919.88 ticks, tree = 0.08 MB, solutions = 1)
   6393  1399        cutoff              7.2644        9.6911    64221   33.40%
   8443  2261        9.2891    31        7.2644        9.4829    76023   30.54%
  10478  3524        7.8935    14        7.2644        9.2991    90030   28.01%
  12452  4485        cutoff              7.2644        9.2247   101768   26.98%
  14418  5391        8.4449    17        7.2644        9.1467   112870   25.91%
  16245  6185        cutoff              7.2644        9.0980   123211   25.24%
  18158  7012        8.0300    16        7.2644        9.0566   135800   24.67%
  19959  7830        7.3416    11        7.2644        8.9812   147117   23.63%
  21925  8323        8.3561     5        7.2644        8.9451   153103   23.13%
  23744  9027        8.6713    26        7.2644        8.8953   164345   22.45%
Elapsed time = 25.02 sec. (13460.91 ticks, tree = 7.56 MB, solutions = 1)
  25642  9626        8.1121    19        7.2644        8.8381   173618   21.66%
  27413 10187        8.4651    21        7.2644        8.7832   183502   20.91%
  29223 10708        cutoff              7.2644        8.7664   194215   20.68%
  31078 11055        8.6115    18        7.2644        8.7246   201936   20.10%
  32925 11615        8.4572    17        7.2644        8.6590   213512   19.20%
  34738 12425        8.2499    16        7.2644        8.6153   231766   18.60%
  36558 12568        7.4818    13        7.2644        8.5882   234965   18.22%
  38364 12738        7.3063    16        7.2644        8.5381   238370   17.53%
  40189 13189        7.8016    23        7.2644        8.5018   251185   17.03%
  41976 13219        7.3759    23        7.2644        8.4621   255735   16.49%
Elapsed time = 45.75 sec. (23004.77 ticks, tree = 10.89 MB, solutions = 1)
  43741 13372        cutoff              7.2644        8.4170   266273   15.87%
  45535 13527        cutoff              7.2644        8.3715   275120   15.24%
  47273 13591        7.5386     6        7.2644        8.3330   287143   14.71%
  49113 13651        7.7580    16        7.2644        8.2880   289323   14.09%
  50898 13731        7.6701    19        7.2644        8.2319   296468   13.32%
  52694 13659        8.0797     6        7.2644        8.1973   308517   12.84%
  54522 13417        cutoff              7.2644        8.1365   319082   12.00%
  56339 13250        7.7323    18        7.2644        8.0845   323811   11.29%
  58133 12574        7.4861    14        7.2644        8.0187   342268   10.38%
  59942 12774        cutoff              7.2644        8.0037   337057   10.18%
Elapsed time = 66.35 sec. (32545.66 ticks, tree = 10.24 MB, solutions = 1)
  61737 12050        7.2895    20        7.2644        7.9414   353844    9.32%
  63528 11944        7.3309    21        7.2644        7.9059   355750    8.83%
  65360 11905        7.8154    12        7.2644        7.8402   356730    7.93%
  67167 11295        7.3989     8        7.2644        7.7895   365696    7.23%
  69034 10620        7.5198    18        7.2644        7.7392   372345    6.54%
  70900  9736        cutoff              7.2644        7.6993   381247    5.99%
  72831  9200        cutoff              7.2644        7.6532   386584    5.35%
  74809  7453        cutoff              7.2644        7.6053   399858    4.69%
  76753  7818        7.4071     3        7.2644        7.5538   397395    3.98%
  78663  6516        7.2923    17        7.2644        7.4936   406083    3.15%
Elapsed time = 86.46 sec. (42088.42 ticks, tree = 4.12 MB, solutions = 1)
  80670  5817        7.3725    22        7.2644        7.4336   410278    2.33%
  82710  4507        cutoff              7.2644        7.3608   416674    1.33%
  84653  3212        7.2709    15        7.2644        7.2844   422684    0.27%
  86458   485        cutoff              7.2644        7.2682   432106    0.05%

Benders cuts applied:  5575
Cover cuts applied:  4
Mixed integer rounding cuts applied:  35
Gomory fractional cuts applied:  15

Root node processing (before b&c):
  Real time             =    0.82 sec. (811.55 ticks)
Parallel b&c, 8 threads:
  Real time             =   92.28 sec. (45963.71 ticks)
  Sync time (average)   =    0.04 sec.
  Wait time (average)   =    0.21 sec.
                          ------------
Total (root+branch&cut) =   93.10 sec. (46775.26 ticks)

Solution pool: 1 solution saved.

MIP - Integer optimal, tolerance (0.0001/1e-06):  Objective =  7.2644366973e+00
Current MIP best bound =  7.2651192317e+00 (gap = 0.000682534, 0.01%)
Solution time =   93.11 sec.  Iterations = 433374  Nodes = 87211 (1)
Deterministic time = 46775.85 ticks  (502.39 ticks/sec)


Solution pool written to file 'wgcp_a5_b1_n1.sol'.
Current MIP best bound =  7.2651192317e+00 (gap = 0.000682534, 0.01%)
```
