## Supplementary Material SM2 for "Harnessing natural modularity of cellular metabolism to design a modular chassis cell for a diverse class of products by using goal attainment optimization": wgcp_a5_b1_n2.log

```
Log started (V12.8.0.0) Wed Aug 29 18:16:58 2018

New value for time limit in seconds: 500
CPXPARAM_TimeLimit                               500
CPXPARAM_Emphasis_Numerical                      1
CPXPARAM_Parallel                                -1
CPXPARAM_Benders_Strategy                        3
CPXPARAM_MIP_Tolerances_Integrality              9.9999999999999995e-08
CPXPARAM_MIP_Pool_AbsGap                         0
Tried aggregator 3 times.
MIP Presolve eliminated 7491 rows and 3532 columns.
MIP Presolve added 236 rows and 0 columns.
MIP Presolve modified 52 coefficients.
Aggregator did 1141 substitutions.
Reduced MIP has 3470 rows, 2775 columns, and 11907 nonzeros.
Reduced MIP has 258 binaries, 0 generals, 0 SOSs, and 0 indicators.
Presolve time = 0.01 sec. (14.51 ticks)
Found incumbent of value 0.508364 after 0.03 sec. (25.85 ticks)
Tried aggregator 2 times.
MIP Presolve eliminated 240 rows and 0 columns.
MIP Presolve added 236 rows and 0 columns.
MIP Presolve modified 18 coefficients.
Aggregator did 2 substitutions.
Reduced MIP has 3464 rows, 2773 columns, and 11893 nonzeros.
Reduced MIP has 256 binaries, 0 generals, 0 SOSs, and 0 indicators.
Presolve time = 0.01 sec. (5.98 ticks)

        Nodes                                         Cuts/
   Node  Left     Objective  IInf  Best Integer    Best Bound    ItCnt     Gap

      0     0       10.0000                        Benders: 7        0         
      0     0       10.0000                       Benders: 10        2         
Tried aggregator 1 time.
MIP Presolve eliminated 232 rows and 0 columns.
MIP Presolve modified 161 coefficients.
Reduced MIP has 259 rows, 266 columns, and 920 nonzeros.
Reduced MIP has 256 binaries, 0 generals, 0 SOSs, and 0 indicators.
Presolve time = 0.00 sec. (1.16 ticks)
Probing time = 0.00 sec. (0.65 ticks)
Tried aggregator 1 time.
Reduced MIP has 259 rows, 266 columns, and 920 nonzeros.
Reduced MIP has 256 binaries, 0 generals, 0 SOSs, and 0 indicators.
Presolve time = 0.00 sec. (0.63 ticks)
Probing time = 0.00 sec. (0.65 ticks)
Clique table members: 664.
MIP emphasis: balance optimality and feasibility.
MIP search method: dynamic search.
Parallel mode: opportunistic, using up to 8 threads.
Root relaxation solution time = 0.00 sec. (0.33 ticks)
*     0+    0                            3.7289       10.0000           168.17%
      0     0       10.0000     3        3.7289       10.0000       24  168.17%
      0     0       10.0000    11        3.7289      Cuts: 14       34  168.17%

Repeating presolve.
Tried aggregator 1 time.
MIP Presolve modified 77 coefficients.
Reduced MIP has 259 rows, 266 columns, and 920 nonzeros.
Reduced MIP has 256 binaries, 0 generals, 0 SOSs, and 0 indicators.
Presolve time = 0.00 sec. (0.67 ticks)
Probing time = 0.00 sec. (0.59 ticks)
Tried aggregator 1 time.
Reduced MIP has 259 rows, 266 columns, and 920 nonzeros.
Reduced MIP has 256 binaries, 0 generals, 0 SOSs, and 0 indicators.
Presolve time = 0.00 sec. (0.65 ticks)
Represolve time = 0.00 sec. (2.83 ticks)
Probing time = 0.00 sec. (0.59 ticks)
Clique table members: 664.
MIP emphasis: balance optimality and feasibility.
MIP search method: dynamic search.
Parallel mode: opportunistic, using up to 8 threads.
Root relaxation solution time = 0.00 sec. (1.18 ticks)
*     0+    0                            3.7289       10.0000           168.17%
      0     0       10.0000    17        3.7289       10.0000       86  168.17%
*     0+    0                            6.2243       10.0000            60.66%
      0     2       10.0000     6        6.2243      Cuts: 58       86   60.66%
Elapsed time = 0.88 sec. (812.24 ticks, tree = 0.01 MB, solutions = 1)
    128    83        cutoff              6.2243       10.0000      897   60.66%
    308   166        9.5833     2        6.5023       10.0000     2660   53.79%
    524   308        9.6460    14        6.5023       10.0000     4925   53.79%
    821   470        7.9803     6        6.5023        9.9329     7072   52.76%
   1207   581        cutoff              6.5023        9.8621     8704   51.67%
   1540   787        9.5834    19        6.5023        9.8002    11540   50.72%
   1947  1146        7.9674    13        6.5023        9.7698    16675   50.25%
   2329  1262        8.4600    19        6.5023        9.6965    18703   49.12%
   2742  1467        8.8997    14        6.5023        9.6552    21978   48.49%
   3652    72        9.4943    25        6.5023        9.6216    33303   47.97%
Elapsed time = 5.28 sec. (3926.23 ticks, tree = 0.03 MB, solutions = 1)
*  4688+  558                            7.0037        9.6216            37.38%
   5841  1291        9.2585    27        7.0037        9.6216    52884   37.38%
   7863  2450        7.4046     9        7.0037        9.5087    68919   35.77%
   9696  3482        7.4473    19        7.0037        9.3507    82896   33.51%
  11628  4316        9.0199    24        7.0037        9.2454    94390   32.01%
  13492  5460        cutoff              7.0697        9.1760   109741   29.79%
  15354  5945        8.3250    23        7.0697        9.1219   115486   29.03%
  17218  6858        7.8187     7        7.0697        9.0771   126820   28.39%
  18963  7594        8.8489    24        7.0697        9.0344   136758   27.79%
  20795  8233        8.2409    21        7.0697        8.9656   147384   26.82%
  22594  9004        7.9802    26        7.0697        8.9102   158729   26.03%
Elapsed time = 24.44 sec. (13469.49 ticks, tree = 7.40 MB, solutions = 1)
  24367  9619        7.7451    17        7.0697        8.8631   168601   25.37%
  26199 10300        7.3020    20        7.0697        8.7851   180489   24.26%
  28039 11038        7.3761    21        7.0697        8.7425   192419   23.66%
  29787 11580        7.6635    22        7.0697        8.6603   200707   22.50%
  31649 12069        cutoff              7.0697        8.6184   208342   21.91%
  33404 12740        7.1171    13        7.0697        8.5808   219464   21.37%
  35215 13048        cutoff              7.0697        8.5268   226193   20.61%
  37012 13640        8.0507    16        7.0697        8.4808   235462   19.96%
  38786 14019        7.1002    16        7.0697        8.4388   242796   19.37%
  40574 14313        7.1410    14        7.0697        8.3933   249728   18.72%
Elapsed time = 44.48 sec. (23013.62 ticks, tree = 11.63 MB, solutions = 1)
  42404 14665        7.2553    11        7.0697        8.3504   256864   18.11%
  44214 14878        7.6455    19        7.0697        8.3163   264661   17.63%
  46035 15142        cutoff              7.0697        8.2828   271601   17.16%
  47807 15509        7.1651    19        7.0697        8.2171   283402   16.23%
  49568 15577        8.0112    17        7.0697        8.1742   288199   15.62%
  51367 15664        7.6971    18        7.0697        8.1283   295867   14.97%
  53202 15798        7.3957    12        7.0697        8.0906   306510   14.44%
  55026 15811        7.2508    18        7.0697        8.0468   309465   13.82%
  56887 15826        7.1711     8        7.0697        7.9953   314655   13.09%
  58736 15850        7.1566    26        7.0697        7.9495   320955   12.44%
Elapsed time = 65.53 sec. (32555.31 ticks, tree = 13.49 MB, solutions = 1)
  60533 15751        7.3778    11        7.0697        7.9183   331806   12.00%
  62303 15585        7.2765    19        7.0697        7.8720   341520   11.35%
  64140 15464        7.1474    15        7.1968        7.8241   345075    8.72%
  66000 15345        7.2127    12        7.2644        7.7478   348689    6.65%
  67755  9398        7.2690    19        7.2644        7.6912   365210    5.87%
  69605  9163        7.4561    10        7.2644        7.6261   367488    4.98%
  71469  8311        7.3675    14        7.2644        7.5669   373602    4.16%
  73279  6532        cutoff              7.2644        7.5303   385586    3.66%
  75146  6942        cutoff              7.2644        7.4808   383358    2.98%
  77118  4931        7.4294    10        7.2644        7.4052   393359    1.94%
Elapsed time = 87.40 sec. (42095.64 ticks, tree = 2.82 MB, solutions = 1)
  79084  3810        7.4092    17        7.2644        7.3425   398187    1.07%
  81074  3203        cutoff              7.2644        7.2667   400573    0.03%
  82775  1567        cutoff              7.2644        7.2667   406549    0.03%
  83777   958        cutoff              7.2644        7.2667   408430    0.03%

Benders cuts applied:  5684
Mixed integer rounding cuts applied:  29
Gomory fractional cuts applied:  22

Root node processing (before b&c):
  Real time             =    0.80 sec. (811.59 ticks)
Parallel b&c, 8 threads:
  Real time             =   91.02 sec. (45508.99 ticks)
  Sync time (average)   =    0.05 sec.
  Wait time (average)   =    0.24 sec.
                          ------------
Total (root+branch&cut) =   91.82 sec. (46320.57 ticks)

Solution pool: 1 solution saved.

MIP - Integer optimal, tolerance (0.0001/1e-06):  Objective =  7.2644369493e+00
Current MIP best bound =  7.2651609692e+00 (gap = 0.00072402, 0.01%)
Solution time =   91.82 sec.  Iterations = 411107  Nodes = 83880 (1)
Deterministic time = 46321.16 ticks  (504.47 ticks/sec)


Solution pool written to file 'wgcp_a5_b1_n2.sol'.
Current MIP best bound =  7.2651609692e+00 (gap = 0.00072402, 0.01%)
```
