## Supplementary Material SM2 for "Harnessing natural modularity of cellular metabolism to design a modular chassis cell for a diverse class of products by using goal attainment optimization": wgcp_a5_b2_n1.log

```
Log started (V12.8.0.0) Wed Aug 29 18:18:37 2018

New value for time limit in seconds: 500
CPXPARAM_TimeLimit                               500
CPXPARAM_Emphasis_Numerical                      1
CPXPARAM_Parallel                                -1
CPXPARAM_Benders_Strategy                        3
CPXPARAM_MIP_Tolerances_Integrality              9.9999999999999995e-08
CPXPARAM_MIP_Pool_AbsGap                         0
Tried aggregator 3 times.
MIP Presolve eliminated 7489 rows and 3532 columns.
MIP Presolve modified 52 coefficients.
Aggregator did 1141 substitutions.
Reduced MIP has 3236 rows, 2775 columns, and 11439 nonzeros.
Reduced MIP has 258 binaries, 0 generals, 0 SOSs, and 0 indicators.
Presolve time = 0.01 sec. (13.92 ticks)
Found incumbent of value 0.508364 after 0.03 sec. (25.80 ticks)
Tried aggregator 2 times.
MIP Presolve eliminated 2 rows and 0 columns.
MIP Presolve modified 8 coefficients.
Aggregator did 2 substitutions.
Reduced MIP has 3232 rows, 2773 columns, and 11429 nonzeros.
Reduced MIP has 256 binaries, 0 generals, 0 SOSs, and 0 indicators.
Presolve time = 0.00 sec. (4.72 ticks)

        Nodes                                         Cuts/
   Node  Left     Objective  IInf  Best Integer    Best Bound    ItCnt     Gap

      0     0       10.0000                        Benders: 7        0         
      0     0       10.0000                       Benders: 10        2         
Tried aggregator 1 time.
MIP Presolve modified 136 coefficients.
Reduced MIP has 259 rows, 266 columns, and 921 nonzeros.
Reduced MIP has 256 binaries, 0 generals, 0 SOSs, and 0 indicators.
Presolve time = 0.00 sec. (0.52 ticks)
Probing time = 0.00 sec. (0.22 ticks)
Tried aggregator 1 time.
Reduced MIP has 259 rows, 266 columns, and 921 nonzeros.
Reduced MIP has 256 binaries, 0 generals, 0 SOSs, and 0 indicators.
Presolve time = 0.00 sec. (0.51 ticks)
Probing time = 0.00 sec. (0.22 ticks)
Clique table members: 231.
MIP emphasis: balance optimality and feasibility.
MIP search method: dynamic search.
Parallel mode: opportunistic, using up to 8 threads.
Root relaxation solution time = 0.00 sec. (0.33 ticks)
*     0+    0                            7.2644       10.0000            37.66%
      0     0       10.0000     3        7.2644       10.0000       24   37.66%
      0     0       10.0000     3        7.2644      Cuts: 14       34   37.66%
      0     0       10.0000    11        7.2644    Benders: 7       41   37.66%
      0     0       10.0000     2        7.2644    Benders: 1       42   37.66%

Repeating presolve.
Tried aggregator 1 time.
MIP Presolve modified 103 coefficients.
Reduced MIP has 259 rows, 266 columns, and 921 nonzeros.
Reduced MIP has 256 binaries, 0 generals, 0 SOSs, and 0 indicators.
Presolve time = 0.00 sec. (0.56 ticks)
Probing time = 0.00 sec. (0.15 ticks)
Tried aggregator 1 time.
Reduced MIP has 259 rows, 266 columns, and 921 nonzeros.
Reduced MIP has 256 binaries, 0 generals, 0 SOSs, and 0 indicators.
Presolve time = 0.00 sec. (0.52 ticks)
Represolve time = 0.00 sec. (2.10 ticks)
Probing time = 0.00 sec. (0.15 ticks)
Clique table members: 231.
MIP emphasis: balance optimality and feasibility.
MIP search method: dynamic search.
Parallel mode: opportunistic, using up to 8 threads.
Root relaxation solution time = 0.00 sec. (0.67 ticks)
*     0+    0                            7.2644       10.0000            37.66%
      0     0       10.0000     4        7.2644       10.0000       73   37.66%
      0     0       10.0000     6        7.2644       Cuts: 3       74   37.66%
      0     0       10.0000    11        7.2644       Cuts: 6       78   37.66%
      0     2       10.0000     2        7.2644      Cuts: 72       78   37.66%
Elapsed time = 0.96 sec. (862.80 ticks, tree = 0.01 MB, solutions = 0)
    201    27       10.0000    15        7.2644       10.0000      220   37.66%
    460   333        9.9310    43        7.2644       10.0000     4519   37.66%
    740   495        9.8998     9        7.2644       10.0000     7238   37.66%
    985   786        9.9857     3        7.2644       10.0000    12438   37.66%
   1202   929        9.5684     7        7.2644       10.0000    15390   37.66%
   1456  1214       10.0000    20        7.2644       10.0000    20486   37.66%
   1760  1288        9.5341    21        7.2644       10.0000    21564   37.66%
   2077  1415        9.9409    41        7.2644       10.0000    24401   37.66%
   2268  1688        8.3698     6        7.2644       10.0000    29868   37.66%
   3270  2403        8.4598     7        7.2644        9.9999    45617   37.66%
Elapsed time = 6.03 sec. (3972.33 ticks, tree = 1.69 MB, solutions = 0)
   3814   174        9.6426    38        7.2644        9.9997    60224   37.65%
   5359  1276        7.5433     9        7.2644        9.9997    81489   37.65%
   6754  2236        8.5397    17        7.2644        9.9997   103226   37.65%
   7907  3141        9.6054    24        7.2644        9.9990   119088   37.64%
   9053  4267        8.6891    12        7.2644        9.9986   144158   37.64%
  10157  4841        7.9579     4        7.2644        9.9981   155260   37.63%
  11263  5427        8.8208    29        7.2644        9.9973   167282   37.62%
  12269  6311        9.9745    35        7.2644        9.9959   186627   37.60%
  13310  6889        8.7254     7        7.2644        9.9950   198958   37.59%
  14384  7654        8.2495    13        7.2644        9.9940   214998   37.57%
Elapsed time = 24.36 sec. (13513.74 ticks, tree = 26.72 MB, solutions = 0)
  15413  8238        9.8202    27        7.2644        9.9930   227217   37.56%
  16275  8700        cutoff              7.2644        9.9913   236536   37.54%
  17179  9704        7.8332    10        7.2644        9.9880   256909   37.49%
  18118  9974        9.1520    19        7.2644        9.9856   261382   37.46%
  19002 10732        8.8731    10        7.2644        9.9824   275534   37.41%
  19788 11236        9.1865    27        7.2644        9.9817   284435   37.40%
  20630 11672        8.0369    11        7.2644        9.9786   293562   37.36%
  21531 12522        9.0777    18        7.2644        9.9769   310006   37.34%
  22369 12752        8.8492    34        7.2644        9.9745   314507   37.31%
  23090 13519        7.4744     7        7.2644        9.9720   330062   37.27%
Elapsed time = 50.05 sec. (23061.69 ticks, tree = 59.74 MB, solutions = 0)
  23948 14014        9.6103    28        7.2644        9.9705   339844   37.25%
  24801 14466        7.8734    16        7.2644        9.9683   348762   37.22%
  25683 15187        9.9156    37        7.2644        9.9666   362411   37.20%
  26556 15949        9.9605    41        7.2644        9.9641   379902   37.16%
  27371 16618        8.1211     7        7.2644        9.9610   391278   37.12%
  28130 16770        9.0415    19        7.2644        9.9597   393615   37.10%
  28882 16984        9.8814    39        7.2644        9.9597   397580   37.10%
  29726 17640        9.0361    20        7.2644        9.9547   409766   37.03%
  30533 18278        7.4908    14        7.2644        9.9544   421382   37.03%
  31337 18978        7.8486    12        7.2644        9.9512   434195   36.99%
Elapsed time = 77.75 sec. (32611.00 ticks, tree = 66.65 MB, solutions = 0)
  32051 19236        cutoff              7.2644        9.9492   439579   36.96%
  32818 19547        9.7285    24        7.2644        9.9492   446954   36.96%
  33618 20098        9.3561    18        7.2644        9.9469   457531   36.93%
  34387 20811        9.7560    24        7.2644        9.9466   469591   36.92%
  35133 21248        7.8796    11        7.2644        9.9442   477859   36.89%
  35825 21472        9.4742    24        7.2644        9.9438   482670   36.88%
  36544 21820        7.7271     1        7.2644        9.9409   489354   36.84%
  37306 22393        7.3042    14        7.2644        9.9400   501964   36.83%
  38078 22841        8.9046    23        7.2644        9.9385   509518   36.81%
  38844 23312        9.9343    39        7.2644        9.9357   518125   36.77%
Elapsed time = 106.27 sec. (42158.46 ticks, tree = 73.67 MB, solutions = 0)
  39584 23783        9.3688    34        7.2644        9.9357   525237   36.77%
  40303 24197        7.7000    21        7.2644        9.9339   532014   36.75%
  40992 24665        7.5329     7        7.2644        9.9333   538584   36.74%
  41743 25308        9.1346    23        7.2644        9.9322   550399   36.72%
  42486 25601        8.8170    18        7.2644        9.9319   554918   36.72%
  43216 26088        8.1076    18        7.2644        9.9313   562272   36.71%
  43960 26469        8.0338    17        7.2644        9.9313   568767   36.71%
  44702 27078        9.9202    41        7.2644        9.9306   578734   36.70%
  45394 27233        7.5889    16        7.2644        9.9296   581890   36.69%
  46057 27544        7.4524    14        7.2644        9.9285   587088   36.67%
Elapsed time = 134.70 sec. (51716.48 ticks, tree = 79.81 MB, solutions = 0)
  46707 28202        9.8571    31        7.2644        9.9270   601799   36.65%
  47425 28782        9.9234    47        7.2644        9.9257   612482   36.63%
  48152 29281        7.4184     2        7.2644        9.9248   621172   36.62%
  48845 29688        9.8766    35        7.2644        9.9234   627910   36.60%
  49533 30118        9.8211    31        7.2644        9.9222   636038   36.59%
  50234 30226        9.7978    21        7.2644        9.9222   638904   36.59%
  50918 31168        9.0607    17        7.2644        9.9203   656845   36.56%
  51582 31206        cutoff              7.2644        9.9200   657542   36.56%
  52207 31316        9.2841    21        7.2644        9.9184   659893   36.53%
  52895 31871        cutoff              7.2644        9.9182   670421   36.53%
Elapsed time = 165.82 sec. (61265.08 ticks, tree = 86.19 MB, solutions = 0)
  53600 32327        8.0508    15        7.2644        9.9167   678835   36.51%
  54295 33001        8.1780    26        7.2644        9.9167   693716   36.51%
  55014 33060        9.7796    34        7.2644        9.9166   694607   36.51%
  55711 33417        8.7803    24        7.2644        9.9138   700186   36.47%
  56432 33555        7.9698     8        7.2644        9.9138   702259   36.47%
  57078 34388        9.8714    41        7.2644        9.9106   716133   36.43%
  57715 34845        9.1876    23        7.2644        9.9106   723992   36.43%
  58382 34849        8.1208    18        7.2644        9.9106   724038   36.43%
  59031 35063        7.9196    14        7.2644        9.9075   728424   36.38%
  59689 35640        9.7481    34        7.2644        9.9073   739070   36.38%
Elapsed time = 196.06 sec. (70814.62 ticks, tree = 94.01 MB, solutions = 0)
  60374 36319        7.2651     7        7.2644        9.9049   751247   36.35%
  61060 36890        8.2206    23        7.2644        9.9045   760394   36.34%
  61739 37016        9.4435    28        7.2644        9.9041   762288   36.34%
  62427 37201        7.3412    16        7.2644        9.9026   765267   36.32%
  63091 37572        8.9136    14        7.2644        9.9022   771258   36.31%
  63740 38371        7.5984    17        7.2644        9.9004   785262   36.29%
  64354 38910        8.4317    18        7.2644        9.9001   797089   36.28%
  65010 38954        9.0272    18        7.2644        9.8993   798036   36.27%
  65680 39158        8.9818    21        7.2644        9.8983   801703   36.26%
  66342 39597        9.8630    29        7.2644        9.8981   810053   36.25%
Elapsed time = 227.31 sec. (80368.74 ticks, tree = 100.89 MB, solutions = 0)
  67002 40093        7.9352    25        7.2644        9.8965   820341   36.23%
  67653 40189        cutoff              7.2644        9.8965   822324   36.23%
  68307 40182        7.7150    16        7.2644        9.8965   822204   36.23%
  68974 40982        8.5333    27        7.2644        9.8946   837475   36.21%
  69644 41093        7.8668    23        7.2644        9.8942   839776   36.20%
  70289 41963        7.6848    18        7.2644        9.8932   857785   36.19%
  70940 42049        8.6394    16        7.2644        9.8916   859935   36.16%
  71579 42290        7.2973    23        7.2644        9.8916   864011   36.16%
  72249 42694        7.3841    12        7.2644        9.8904   871457   36.15%
  74765 44346        8.6547    22        7.2644        9.8855   904481   36.08%
Elapsed time = 268.11 sec. (92777.74 ticks, tree = 108.64 MB, solutions = 0)
  77279 45640        7.4229    15        7.2644        9.8810   929254   36.02%
  79797 47268        9.2953    28        7.2644        9.8762   957462   35.95%
  82349 48929        7.5053    20        7.2644        9.8720   986957   35.89%
  84884 49999        7.3508    11        7.2644        9.8692  1006896   35.86%
  87352 51353        7.4168    18        7.2644        9.8661  1032455   35.81%
  89841 53057        9.6679    24        7.2644        9.8644  1072266   35.79%
  92244 53946        9.5495    38        7.2644        9.8603  1093018   35.73%
  94581 55500        7.8116    15        7.2644        9.8578  1128569   35.70%
  97023 56691        8.9050    31        7.2644        9.8536  1153035   35.64%
  99312 58190        8.2414    17        7.2644        9.8501  1184540   35.59%
Elapsed time = 394.16 sec. (130943.56 ticks, tree = 132.79 MB, solutions = 0)
 101731 58996        9.3598    29        7.2644        9.8470  1200169   35.55%
 104084 60686        8.6129    29        7.2644        9.8413  1228798   35.47%
 106395 62251        7.8238    27        7.2644        9.8385  1259571   35.43%
 108727 63381        cutoff              7.2644        9.8365  1281644   35.41%
 110958 64703        9.0726    25        7.2644        9.8313  1312517   35.33%
 113142 66268        7.4280    17        7.2644        9.8291  1343791   35.30%
 115310 66947        8.5166    21        7.2644        9.8258  1358157   35.26%
 117625 67722        7.5691    22        7.2644        9.8237  1374920   35.23%

Benders cuts applied:  14659
Cover cuts applied:  7
Mixed integer rounding cuts applied:  27
Gomory fractional cuts applied:  23

Root node processing (before b&c):
  Real time             =    0.85 sec. (862.16 ticks)
Parallel b&c, 8 threads:
  Real time             =  499.17 sec. (163165.11 ticks)
  Sync time (average)   =    0.05 sec.
  Wait time (average)   =    0.20 sec.
                          ------------
Total (root+branch&cut) =  500.02 sec. (164027.27 ticks)

Solution pool: 1 solution saved.

MIP - Time limit exceeded, integer feasible:  Objective =  7.2644366831e+00
Current MIP best bound =  9.8207468344e+00 (gap = 2.55631, 35.19%)
Solution time =  500.02 sec.  Iterations = 1406949  Nodes = 118519 (1)
Deterministic time = 164027.86 ticks  (328.04 ticks/sec)


Solution pool written to file 'wgcp_a5_b2_n1.sol'.
Current MIP best bound =  9.8207468344e+00 (gap = 2.55631, 35.19%)
```
