## Supplementary Material SM2 for "Harnessing natural modularity of cellular metabolism to design a modular chassis cell for a diverse class of products by using goal attainment optimization": wgcp_a5_b2_n2.log

```
Log started (V12.8.0.0) Wed Aug 29 18:27:03 2018

New value for time limit in seconds: 500
CPXPARAM_TimeLimit                               500
CPXPARAM_Emphasis_Numerical                      1
CPXPARAM_Parallel                                -1
CPXPARAM_Benders_Strategy                        3
CPXPARAM_MIP_Tolerances_Integrality              9.9999999999999995e-08
CPXPARAM_MIP_Pool_AbsGap                         0
Tried aggregator 3 times.
MIP Presolve eliminated 7489 rows and 3532 columns.
MIP Presolve modified 52 coefficients.
Aggregator did 1141 substitutions.
Reduced MIP has 3236 rows, 2775 columns, and 11439 nonzeros.
Reduced MIP has 258 binaries, 0 generals, 0 SOSs, and 0 indicators.
Presolve time = 0.01 sec. (13.92 ticks)
Found incumbent of value 0.508364 after 0.03 sec. (25.80 ticks)
Tried aggregator 2 times.
MIP Presolve eliminated 2 rows and 0 columns.
MIP Presolve modified 8 coefficients.
Aggregator did 2 substitutions.
Reduced MIP has 3232 rows, 2773 columns, and 11429 nonzeros.
Reduced MIP has 256 binaries, 0 generals, 0 SOSs, and 0 indicators.
Presolve time = 0.00 sec. (4.72 ticks)

        Nodes                                         Cuts/
   Node  Left     Objective  IInf  Best Integer    Best Bound    ItCnt     Gap

      0     0       10.0000                        Benders: 7        0         
      0     0       10.0000                       Benders: 10        2         
Tried aggregator 1 time.
MIP Presolve modified 136 coefficients.
Reduced MIP has 259 rows, 266 columns, and 921 nonzeros.
Reduced MIP has 256 binaries, 0 generals, 0 SOSs, and 0 indicators.
Presolve time = 0.00 sec. (0.52 ticks)
Probing time = 0.00 sec. (0.22 ticks)
Tried aggregator 1 time.
Reduced MIP has 259 rows, 266 columns, and 921 nonzeros.
Reduced MIP has 256 binaries, 0 generals, 0 SOSs, and 0 indicators.
Presolve time = 0.00 sec. (0.51 ticks)
Probing time = 0.00 sec. (0.22 ticks)
Clique table members: 231.
MIP emphasis: balance optimality and feasibility.
MIP search method: dynamic search.
Parallel mode: opportunistic, using up to 8 threads.
Root relaxation solution time = 0.00 sec. (0.33 ticks)
*     0+    0                            7.2644       10.0000            37.66%
      0     0       10.0000     3        7.2644       10.0000       24   37.66%
      0     0       10.0000     3        7.2644      Cuts: 14       34   37.66%
      0     0       10.0000    11        7.2644    Benders: 7       41   37.66%
      0     0       10.0000     2        7.2644    Benders: 1       42   37.66%

Repeating presolve.
Tried aggregator 1 time.
MIP Presolve modified 103 coefficients.
Reduced MIP has 259 rows, 266 columns, and 921 nonzeros.
Reduced MIP has 256 binaries, 0 generals, 0 SOSs, and 0 indicators.
Presolve time = 0.00 sec. (0.56 ticks)
Probing time = 0.00 sec. (0.15 ticks)
Tried aggregator 1 time.
Reduced MIP has 259 rows, 266 columns, and 921 nonzeros.
Reduced MIP has 256 binaries, 0 generals, 0 SOSs, and 0 indicators.
Presolve time = 0.00 sec. (0.52 ticks)
Represolve time = 0.00 sec. (2.10 ticks)
Probing time = 0.00 sec. (0.15 ticks)
Clique table members: 231.
MIP emphasis: balance optimality and feasibility.
MIP search method: dynamic search.
Parallel mode: opportunistic, using up to 8 threads.
Root relaxation solution time = 0.00 sec. (0.67 ticks)
*     0+    0                            7.2644       10.0000            37.66%
      0     0       10.0000     4        7.2644       10.0000       73   37.66%
      0     0       10.0000     6        7.2644       Cuts: 3       74   37.66%
      0     0       10.0000    11        7.2644       Cuts: 6       78   37.66%
      0     2       10.0000     2        7.2644      Cuts: 72       78   37.66%
Elapsed time = 0.94 sec. (862.80 ticks, tree = 0.01 MB, solutions = 0)
    138    39        9.9775     4        7.2644       10.0000      363   37.66%
    408   235        7.5717    16        7.2644       10.0000     3233   37.66%
    664   477        9.8206    35        7.2644       10.0000     6851   37.66%
    977   672        9.5504    21        7.2644       10.0000     9198   37.66%
   1290   954       10.0000    22        7.2644       10.0000    14462   37.66%
   1605  1099        9.6193    21        7.2644       10.0000    17095   37.66%
   1902  1377        cutoff              7.2644       10.0000    21863   37.66%
   2156  1460        9.6036     9        7.2644       10.0000    23363   37.66%
   2400  1617        9.9949    14        7.2644       10.0000    25919   37.66%
   3448  2544        9.8661    34        7.2644       10.0000    41431   37.66%
Elapsed time = 5.83 sec. (3969.28 ticks, tree = 1.69 MB, solutions = 0)
   4017   235        cutoff              7.2644       10.0000    54504   37.66%
   5475  1227        9.5791    23        7.2644       10.0000    70833   37.66%
   6860  2159        9.3026    26        7.2644        9.9978    83195   37.63%
   8142  3074        9.9924    12        7.2644        9.9957    98387   37.60%
   9361  4007        9.3466    18        7.2644        9.9921   111713   37.55%
  10506  4524        9.9138    40        7.2644        9.9872   121031   37.48%
  11548  5652        7.4195     8        7.2644        9.9814   138810   37.40%
  12644  6087        7.6287     6        7.2644        9.9765   148248   37.33%
  13634  6996        7.7782    15        7.2644        9.9718   163354   37.27%
  14740  7728        7.5233     8        7.2644        9.9701   176003   37.24%
Elapsed time = 25.28 sec. (13512.37 ticks, tree = 8.12 MB, solutions = 0)
  15688  8346        9.8147    28        7.2644        9.9682   186477   37.22%
  16643  8917        8.5594    27        7.2644        9.9665   197009   37.20%
  17635  9275        8.4679    28        7.2644        9.9640   204118   37.16%
  18609 10171        9.0305    21        7.2644        9.9616   220094   37.13%
  19556 10734        8.2282    17        7.2644        9.9591   231670   37.09%
  20418 11148        9.1586    19        7.2644        9.9564   238684   37.06%
  21347 11777        9.4505    16        7.2644        9.9554   249337   37.04%
  22287 12360        9.9008    36        7.2644        9.9541   258188   37.03%
  23232 12940        9.6958    32        7.2644        9.9527   267549   37.01%
  24128 13450        7.2774    21        7.2644        9.9518   276161   36.99%
Elapsed time = 50.28 sec. (23056.92 ticks, tree = 14.99 MB, solutions = 0)
  24992 14132        7.4522    19        7.2644        9.9503   289524   36.97%
  25855 14812        7.9417    20        7.2644        9.9484   301879   36.95%
  26724 15067        7.5980    27        7.2644        9.9469   307499   36.93%
  27575 15701        8.7644    27        7.2644        9.9453   320907   36.90%
  28389 16016        8.3382    24        7.2644        9.9434   326270   36.88%
  29235 16739        8.6034    27        7.2644        9.9417   338787   36.85%
  30090 17135        7.7464    17        7.2644        9.9395   345924   36.82%
  30928 17495        9.9334    40        7.2644        9.9388   352811   36.81%
  31691 17988        7.9520    20        7.2644        9.9369   364828   36.79%
  32458 18204        9.8416    23        7.2644        9.9361   368798   36.78%
Elapsed time = 78.28 sec. (32602.37 ticks, tree = 22.09 MB, solutions = 0)
  33290 18738        7.8145     5        7.2644        9.9340   379035   36.75%
  34140 19401        9.8321    31        7.2644        9.9330   390652   36.74%
  34933 19525        8.4618    22        7.2644        9.9325   392651   36.73%
  35722 20415        9.9299    46        7.2644        9.9314   408866   36.71%
  36515 20731        7.2727    11        7.2644        9.9308   415511   36.70%
  37295 21054        7.8572    12        7.2644        9.9300   422179   36.69%
  38081 21556        7.7851     4        7.2644        9.9293   431624   36.68%
  38866 21612        7.5745    12        7.2644        9.9285   432580   36.67%
  39666 22426        7.6470    15        7.2644        9.9261   447288   36.64%
  40464 23227        8.7695    18        7.2644        9.9254   461785   36.63%
Elapsed time = 105.92 sec. (42144.08 ticks, tree = 28.18 MB, solutions = 0)
  41209 23841        9.8770    24        7.2644        9.9245   472508   36.62%
  41955 23903        8.0265     4        7.2644        9.9237   473443   36.61%
  42758 24572        cutoff              7.2644        9.9218   484843   36.58%
  43515 24919        8.0251    18        7.2644        9.9209   490355   36.57%
  44288 25063        9.1148    34        7.2644        9.9199   492584   36.55%
  45031 25372        7.8149    20        7.2644        9.9194   498022   36.55%
  45751 26088        8.5814    20        7.2644        9.9184   510120   36.53%
  46525 26281        8.8596    26        7.2644        9.9184   513437   36.53%
  47303 27036        8.0724    20        7.2644        9.9168   526549   36.51%
  48059 27171        7.9434    26        7.2644        9.9168   528111   36.51%
Elapsed time = 134.87 sec. (51693.53 ticks, tree = 35.33 MB, solutions = 0)
  48818 28099        9.0262    30        7.2644        9.9162   542472   36.50%
  49596 27918        cutoff              7.2644        9.9152   539412   36.49%
  50351 28696        9.2135    30        7.2644        9.9145   553389   36.48%
  51066 29451        8.1449    10        7.2644        9.9134   567191   36.46%
  51798 29380        8.9973    24        7.2644        9.9128   565514   36.46%
  52492 29902        8.6511    20        7.2644        9.9103   577063   36.42%
  53235 30630        9.2298    25        7.2644        9.9085   588811   36.40%
  53981 30734        9.7116    31        7.2644        9.9066   590900   36.37%
  54723 31601        7.4056    24        7.2644        9.9054   604200   36.35%
  55462 31573        7.3693     8        7.2644        9.9054   604096   36.35%
Elapsed time = 164.14 sec. (61241.93 ticks, tree = 42.13 MB, solutions = 0)
  56136 32016        9.8941    38        7.2644        9.9039   610931   36.33%
  56825 32621        7.3806     9        7.2644        9.9031   618907   36.32%
  57533 32929        cutoff              7.2644        9.9011   623575   36.30%
  58240 33529        7.7031    16        7.2644        9.9004   633033   36.29%
  58935 34145        7.4564    12        7.2644        9.8989   643542   36.27%
  59659 34683        9.3533    30        7.2644        9.8986   652439   36.26%
  60372 34994        7.9651    10        7.2644        9.8977   656466   36.25%
  61098 35311        7.5123    25        7.2644        9.8977   660816   36.25%
  61802 35758        8.1548    15        7.2644        9.8970   667573   36.24%
  62499 36300        cutoff              7.2644        9.8955   675666   36.22%
Elapsed time = 192.87 sec. (70789.93 ticks, tree = 50.78 MB, solutions = 0)
  63174 36770        8.0649    22        7.2644        9.8947   683955   36.21%
  63824 37049        8.2564    15        7.2644        9.8937   689637   36.19%
  64506 37207        8.5252    26        7.2644        9.8922   692478   36.17%
  65181 37789        9.1649    27        7.2644        9.8910   703440   36.16%
  65902 37910        8.1052    22        7.2644        9.8910   707449   36.16%
  66602 38106        7.5257    13        7.2644        9.8899   711174   36.14%
  67295 39127        8.6213    19        7.2644        9.8887   730096   36.13%
  67993 39529        7.9119    10        7.2644        9.8878   737908   36.11%
  68707 39590        8.9155    16        7.2644        9.8871   738536   36.10%
  69402 39961        8.1421    20        7.2644        9.8871   744799   36.10%
Elapsed time = 223.71 sec. (80341.04 ticks, tree = 57.69 MB, solutions = 0)
  70099 40436        7.7583     6        7.2644        9.8856   752884   36.08%
  70767 40874        8.6894    21        7.2644        9.8847   760010   36.07%
  71444 41419        7.5401    14        7.2644        9.8833   769688   36.05%
  72114 41522        7.5555    19        7.2644        9.8814   772125   36.02%
  72813 42034        8.2589    20        7.2644        9.8806   782929   36.01%
  73473 42310        8.3216    21        7.2644        9.8794   788186   36.00%
  74134 42765        8.3970    16        7.2644        9.8774   795776   35.97%
  74818 43322        8.8469    13        7.2644        9.8767   805103   35.96%
  75501 43458        7.7793    18        7.2644        9.8748   808105   35.93%
  78128 45422        9.8680    31        7.2644        9.8693   840754   35.86%
Elapsed time = 262.48 sec. (92754.67 ticks, tree = 66.09 MB, solutions = 0)
  80777 46343        7.3546    21        7.2644        9.8652   858227   35.80%
  83362 47708        8.9537    22        7.2644        9.8611   881911   35.75%
  85814 49684        cutoff              7.2644        9.8572   921155   35.69%
  88423 50459        9.3620    31        7.2644        9.8530   936597   35.63%
  90990 51821        7.2645     7        7.2644        9.8477   965173   35.56%
  93557 53176        7.9077    23        7.2644        9.8432   990218   35.50%
  96066 54661        8.6088    20        7.2644        9.8385  1015907   35.43%
  98617 55728        7.7953    18        7.2644        9.8333  1035079   35.36%
 101166 57065        8.5099    30        7.2644        9.8273  1057793   35.28%
 103580 58535        8.2580    19        7.2644        9.8200  1082451   35.18%
Elapsed time = 388.38 sec. (130915.42 ticks, tree = 91.92 MB, solutions = 0)
 106069 60408        7.8821    20        7.2644        9.8150  1117766   35.11%
 108578 61425        7.6142    20        7.2644        9.8111  1134375   35.06%
 110997 62611        7.6582    22        7.2644        9.8059  1154491   34.99%
 113488 64275        cutoff              7.2644        9.7998  1181719   34.90%
 115935 65643        cutoff              7.2644        9.7935  1207543   34.81%
 118322 66516        cutoff              7.2644        9.7876  1223177   34.73%
 120739 68123        9.7119    45        7.2644        9.7822  1248698   34.66%
 123088 69129        8.2040    23        7.2644        9.7765  1266477   34.58%
 125354 70975        8.5123    31        7.2644        9.7716  1294457   34.51%

Benders cuts applied:  14234
Cover cuts applied:  6
Mixed integer rounding cuts applied:  33
Gomory fractional cuts applied:  11

Root node processing (before b&c):
  Real time             =    0.88 sec. (862.78 ticks)
Parallel b&c, 8 threads:
  Real time             =  499.15 sec. (165466.21 ticks)
  Sync time (average)   =    0.05 sec.
  Wait time (average)   =    0.18 sec.
                          ------------
Total (root+branch&cut) =  500.03 sec. (166328.99 ticks)

Solution pool: 1 solution saved.

MIP - Time limit exceeded, integer feasible:  Objective =  7.2644366831e+00
Current MIP best bound =  9.7667647542e+00 (gap = 2.50233, 34.45%)
Solution time =  500.03 sec.  Iterations = 1302320  Nodes = 125632 (1)
Deterministic time = 166329.58 ticks  (332.64 ticks/sec)


Solution pool written to file 'wgcp_a5_b2_n2.sol'.
Current MIP best bound =  9.7667647542e+00 (gap = 2.50233, 34.45%)
```
