## Supplementary Material SM2 for "Harnessing natural modularity of cellular metabolism to design a modular chassis cell for a diverse class of products by using goal attainment optimization": wgcp_a6_b1_n1.log

```
Log started (V12.8.0.0) Wed Aug 29 18:35:46 2018

New value for time limit in seconds: 500
CPXPARAM_TimeLimit                               500
CPXPARAM_Emphasis_Numerical                      1
CPXPARAM_Parallel                                -1
CPXPARAM_Benders_Strategy                        3
CPXPARAM_MIP_Tolerances_Integrality              9.9999999999999995e-08
CPXPARAM_MIP_Pool_AbsGap                         0
Tried aggregator 3 times.
MIP Presolve eliminated 7491 rows and 3532 columns.
MIP Presolve added 236 rows and 0 columns.
MIP Presolve modified 52 coefficients.
Aggregator did 1141 substitutions.
Reduced MIP has 3470 rows, 2775 columns, and 11907 nonzeros.
Reduced MIP has 258 binaries, 0 generals, 0 SOSs, and 0 indicators.
Presolve time = 0.02 sec. (14.51 ticks)
Found incumbent of value 0.552023 after 0.04 sec. (25.91 ticks)
Tried aggregator 2 times.
MIP Presolve eliminated 240 rows and 0 columns.
MIP Presolve added 236 rows and 0 columns.
MIP Presolve modified 18 coefficients.
Aggregator did 2 substitutions.
Reduced MIP has 3464 rows, 2773 columns, and 11893 nonzeros.
Reduced MIP has 256 binaries, 0 generals, 0 SOSs, and 0 indicators.
Presolve time = 0.01 sec. (5.98 ticks)

        Nodes                                         Cuts/
   Node  Left     Objective  IInf  Best Integer    Best Bound    ItCnt     Gap

      0     0       10.0000                        Benders: 7        0         
      0     0       10.0000                       Benders: 10        2         
Tried aggregator 1 time.
MIP Presolve eliminated 232 rows and 0 columns.
MIP Presolve modified 161 coefficients.
Reduced MIP has 259 rows, 266 columns, and 920 nonzeros.
Reduced MIP has 256 binaries, 0 generals, 0 SOSs, and 0 indicators.
Presolve time = 0.00 sec. (1.16 ticks)
Probing time = 0.00 sec. (0.65 ticks)
Tried aggregator 1 time.
Reduced MIP has 259 rows, 266 columns, and 920 nonzeros.
Reduced MIP has 256 binaries, 0 generals, 0 SOSs, and 0 indicators.
Presolve time = 0.00 sec. (0.63 ticks)
Probing time = 0.00 sec. (0.65 ticks)
Clique table members: 664.
MIP emphasis: balance optimality and feasibility.
MIP search method: dynamic search.
Parallel mode: opportunistic, using up to 8 threads.
Root relaxation solution time = 0.00 sec. (0.33 ticks)
*     0+    0                            3.7289       10.0000           168.17%
      0     0       10.0000     2        3.7289       10.0000       23  168.17%

Repeating presolve.
Tried aggregator 1 time.
MIP Presolve modified 77 coefficients.
Reduced MIP has 259 rows, 266 columns, and 920 nonzeros.
Reduced MIP has 256 binaries, 0 generals, 0 SOSs, and 0 indicators.
Presolve time = 0.00 sec. (0.67 ticks)
Probing time = 0.00 sec. (0.59 ticks)
Tried aggregator 1 time.
Reduced MIP has 259 rows, 266 columns, and 920 nonzeros.
Reduced MIP has 256 binaries, 0 generals, 0 SOSs, and 0 indicators.
Presolve time = 0.00 sec. (0.65 ticks)
Represolve time = 0.00 sec. (2.81 ticks)
Probing time = 0.00 sec. (0.59 ticks)
Clique table members: 664.
MIP emphasis: balance optimality and feasibility.
MIP search method: dynamic search.
Parallel mode: opportunistic, using up to 8 threads.
Root relaxation solution time = 0.00 sec. (0.90 ticks)
*     0+    0                            3.7289       10.0000           168.17%
      0     0       10.0000    20        3.7289       10.0000       58  168.17%
*     0+    0                            4.1813       10.0000           139.16%
*     0+    0                            4.2505       10.0000           135.26%
*     0+    0                            4.9541       10.0000           101.85%
      0     2       10.0000     8        4.9541     Cuts: 118       58  101.85%
Elapsed time = 0.96 sec. (898.84 ticks, tree = 0.01 MB, solutions = 1)
    142    67        7.5484     1        4.9541       10.0000      717  101.85%
    372   132        9.9532    11        4.9541       10.0000     1540  101.85%
*   440+  246                            5.0127       10.0000            99.49%
    602   393        cutoff              5.0127       10.0000     5937   99.49%
*   796+  463                            5.2266       10.0000            91.33%
    815   421        9.0664    13        5.2266       10.0000     6159   91.33%
   1078   658        9.0915     2        8.0302        9.9552    10751   23.97%
   1461   513        8.1907    22        8.1538        9.9485    13977   22.01%
   1857   665        9.0304     9        8.1538        9.9347    17912   21.84%
   2323   966        9.0465    20        8.1538        9.9044    25566   21.47%
   2798  1116        9.8074    23        8.1538        9.8723    28785   21.08%
   4539  1760        cutoff              8.2774        9.7734    47700   18.07%
Elapsed time = 6.39 sec. (4009.89 ticks, tree = 1.03 MB, solutions = 1)
*  5224+ 1333                            8.3638        9.6995            15.97%
   5814   249        cutoff              8.3638        9.6995    67566   15.97%
   8781  1396        8.5014    14        8.3638        9.5724    90157   14.45%
  11417  2138        8.7520    15        8.3638        9.2680   107320   10.81%
  13993  2735        8.4044     4        8.3638        9.1195   122014    9.03%
  16625  2955        8.4641    22        8.3638        8.9626   133985    7.16%
  19216  2677        8.4637    14        8.3638        8.7755   151302    4.92%
  22011  1508        cutoff              8.3638        8.5726   164290    2.50%
  24601    74        cutoff              8.3638        8.3666   170485    0.03%

Benders cuts applied:  3528
Cover cuts applied:  2
Mixed integer rounding cuts applied:  41
Gomory fractional cuts applied:  25

Root node processing (before b&c):
  Real time             =    0.90 sec. (898.29 ticks)
Parallel b&c, 8 threads:
  Real time             =   17.79 sec. (10876.03 ticks)
  Sync time (average)   =    0.03 sec.
  Wait time (average)   =    0.05 sec.
                          ------------
Total (root+branch&cut) =   18.69 sec. (11774.33 ticks)

Solution pool: 1 solution saved.

MIP - Integer optimal, tolerance (0.0001/1e-06):  Objective =  8.3638435175e+00
Current MIP best bound =  8.3643425996e+00 (gap = 0.000499082, 0.01%)
Solution time =   18.69 sec.  Iterations = 170663  Nodes = 24767 (1)
Deterministic time = 11774.92 ticks  (629.88 ticks/sec)


Solution pool written to file 'wgcp_a6_b1_n1.sol'.
Current MIP best bound =  8.3643425996e+00 (gap = 0.000499082, 0.01%)
```
