## Supplementary Material SM2 for "Harnessing natural modularity of cellular metabolism to design a modular chassis cell for a diverse class of products by using goal attainment optimization": wgcp_a6_b1_n2.log

```
Log started (V12.8.0.0) Wed Aug 29 18:36:12 2018

New value for time limit in seconds: 500
CPXPARAM_TimeLimit                               500
CPXPARAM_Emphasis_Numerical                      1
CPXPARAM_Parallel                                -1
CPXPARAM_Benders_Strategy                        3
CPXPARAM_MIP_Tolerances_Integrality              9.9999999999999995e-08
CPXPARAM_MIP_Pool_AbsGap                         0
Tried aggregator 3 times.
MIP Presolve eliminated 7491 rows and 3532 columns.
MIP Presolve added 236 rows and 0 columns.
MIP Presolve modified 52 coefficients.
Aggregator did 1141 substitutions.
Reduced MIP has 3470 rows, 2775 columns, and 11907 nonzeros.
Reduced MIP has 258 binaries, 0 generals, 0 SOSs, and 0 indicators.
Presolve time = 0.01 sec. (14.51 ticks)
Found incumbent of value 0.552023 after 0.03 sec. (25.73 ticks)
Tried aggregator 2 times.
MIP Presolve eliminated 240 rows and 0 columns.
MIP Presolve added 236 rows and 0 columns.
MIP Presolve modified 18 coefficients.
Aggregator did 2 substitutions.
Reduced MIP has 3464 rows, 2773 columns, and 11893 nonzeros.
Reduced MIP has 256 binaries, 0 generals, 0 SOSs, and 0 indicators.
Presolve time = 0.01 sec. (5.98 ticks)

        Nodes                                         Cuts/
   Node  Left     Objective  IInf  Best Integer    Best Bound    ItCnt     Gap

      0     0       10.0000                        Benders: 7        0         
      0     0       10.0000                       Benders: 10        2         
Tried aggregator 1 time.
MIP Presolve eliminated 232 rows and 0 columns.
MIP Presolve modified 161 coefficients.
Reduced MIP has 259 rows, 266 columns, and 920 nonzeros.
Reduced MIP has 256 binaries, 0 generals, 0 SOSs, and 0 indicators.
Presolve time = 0.00 sec. (1.16 ticks)
Probing time = 0.00 sec. (0.65 ticks)
Tried aggregator 1 time.
Reduced MIP has 259 rows, 266 columns, and 920 nonzeros.
Reduced MIP has 256 binaries, 0 generals, 0 SOSs, and 0 indicators.
Presolve time = 0.00 sec. (0.63 ticks)
Probing time = 0.00 sec. (0.65 ticks)
Clique table members: 664.
MIP emphasis: balance optimality and feasibility.
MIP search method: dynamic search.
Parallel mode: opportunistic, using up to 8 threads.
Root relaxation solution time = 0.00 sec. (0.33 ticks)
*     0+    0                            3.7289       10.0000           168.17%
      0     0       10.0000     2        3.7289       10.0000       23  168.17%

Repeating presolve.
Tried aggregator 1 time.
MIP Presolve modified 77 coefficients.
Reduced MIP has 259 rows, 266 columns, and 920 nonzeros.
Reduced MIP has 256 binaries, 0 generals, 0 SOSs, and 0 indicators.
Presolve time = 0.00 sec. (0.67 ticks)
Probing time = 0.00 sec. (0.59 ticks)
Tried aggregator 1 time.
Reduced MIP has 259 rows, 266 columns, and 920 nonzeros.
Reduced MIP has 256 binaries, 0 generals, 0 SOSs, and 0 indicators.
Presolve time = 0.00 sec. (0.65 ticks)
Represolve time = 0.00 sec. (2.81 ticks)
Probing time = 0.00 sec. (0.59 ticks)
Clique table members: 664.
MIP emphasis: balance optimality and feasibility.
MIP search method: dynamic search.
Parallel mode: opportunistic, using up to 8 threads.
Root relaxation solution time = 0.00 sec. (0.90 ticks)
*     0+    0                            3.7289       10.0000           168.17%
      0     0       10.0000    20        3.7289       10.0000       58  168.17%
*     0+    0                            4.1813       10.0000           139.16%
*     0+    0                            4.2505       10.0000           135.26%
*     0+    0                            4.9541       10.0000           101.85%
      0     2       10.0000     8        4.9541     Cuts: 118       58  101.85%
Elapsed time = 0.98 sec. (898.66 ticks, tree = 0.01 MB, solutions = 1)
    153    77        5.9822     2        4.9541       10.0000     1122  101.85%
    315   176        9.1819    16        4.9541       10.0000     2618  101.85%
*   384+  142                            6.6206       10.0000            51.04%
    547   344        9.7172     3        6.6206       10.0000     5515   51.04%
*   562+  295                            6.6839       10.0000            49.61%
*   565+  295                            6.6839       10.0000            49.61%
    804   428        7.7232     6        6.6839       10.0000     6555   49.61%
   1137   596        9.0928    10        6.6839       10.0000     9317   49.61%
   1491   887        9.8778    20        6.6839        9.9320    14687   48.60%
   1880  1028        9.0877    25        7.8411        9.9005    22911   26.26%
   2304   960        8.2868    17        7.8411        9.8784    21268   25.98%
   2787  1138        9.3044    17        7.8411        9.8424    25560   25.52%
*  3672+ 1636                            7.9494        9.7666            22.86%
   4412  1832        8.2683    14        7.9494        9.6734    46198   21.69%
Elapsed time = 6.26 sec. (4003.51 ticks, tree = 1.19 MB, solutions = 1)
   5224    35        8.2681    16        7.9494        9.6122    59368   20.92%
   7749   907        9.6347    21        8.2774        9.6122    78920   16.13%
  10092  1764        9.2548    14        8.2774        9.4097   100709   13.68%
  12491  2382        8.9683    23        8.2774        9.1622   112651   10.69%
  14811  2943        8.9473    18        8.2774        9.0243   126930    9.02%
  17255  3193        8.4640     9        8.2774        8.8724   138293    7.19%
  19789  3059        cutoff              8.2774        8.7384   155520    5.57%
  22244  2961        8.4787    10        8.2828        8.6234   158393    4.11%
  24754  2313        cutoff              8.2828        8.4414   170321    1.91%
  27101   317        cutoff              8.2828        8.2834   182849    0.01%
Elapsed time = 22.27 sec. (13545.14 ticks, tree = 0.18 MB, solutions = 1)

Benders cuts applied:  3731
Mixed integer rounding cuts applied:  38
Gomory fractional cuts applied:  15

Root node processing (before b&c):
  Real time             =    0.90 sec. (898.13 ticks)
Parallel b&c, 8 threads:
  Real time             =   21.38 sec. (12961.16 ticks)
  Sync time (average)   =    0.04 sec.
  Wait time (average)   =    0.07 sec.
                          ------------
Total (root+branch&cut) =   22.28 sec. (13859.30 ticks)

Solution pool: 1 solution saved.

MIP - Integer optimal, tolerance (0.0001/1e-06):  Objective =  8.2828246836e+00
Current MIP best bound =  8.2833602982e+00 (gap = 0.000535615, 0.01%)
Solution time =   22.28 sec.  Iterations = 183777  Nodes = 27280 (1)
Deterministic time = 13859.88 ticks  (622.13 ticks/sec)


Solution pool written to file 'wgcp_a6_b1_n2.sol'.
Current MIP best bound =  8.2833602982e+00 (gap = 0.000535615, 0.01%)
```
