## Supplementary Material SM2 for "Harnessing natural modularity of cellular metabolism to design a modular chassis cell for a diverse class of products by using goal attainment optimization": wgcp_a6_b2_n1.log

```
Log started (V12.8.0.0) Wed Aug 29 18:36:41 2018

New value for time limit in seconds: 500
CPXPARAM_TimeLimit                               500
CPXPARAM_Emphasis_Numerical                      1
CPXPARAM_Parallel                                -1
CPXPARAM_Benders_Strategy                        3
CPXPARAM_MIP_Tolerances_Integrality              9.9999999999999995e-08
CPXPARAM_MIP_Pool_AbsGap                         0
Tried aggregator 3 times.
MIP Presolve eliminated 7489 rows and 3532 columns.
MIP Presolve modified 52 coefficients.
Aggregator did 1141 substitutions.
Reduced MIP has 3236 rows, 2775 columns, and 11439 nonzeros.
Reduced MIP has 258 binaries, 0 generals, 0 SOSs, and 0 indicators.
Presolve time = 0.01 sec. (13.92 ticks)
Found incumbent of value 3.922278 after 0.03 sec. (25.04 ticks)
Tried aggregator 2 times.
MIP Presolve eliminated 2 rows and 0 columns.
MIP Presolve modified 8 coefficients.
Aggregator did 2 substitutions.
Reduced MIP has 3232 rows, 2773 columns, and 11429 nonzeros.
Reduced MIP has 256 binaries, 0 generals, 0 SOSs, and 0 indicators.
Presolve time = 0.00 sec. (4.72 ticks)

        Nodes                                         Cuts/
   Node  Left     Objective  IInf  Best Integer    Best Bound    ItCnt     Gap

      0     0       10.0000                        Benders: 7        0         
      0     0       10.0000                       Benders: 10        2         
Tried aggregator 1 time.
MIP Presolve modified 136 coefficients.
Reduced MIP has 259 rows, 266 columns, and 920 nonzeros.
Reduced MIP has 256 binaries, 0 generals, 0 SOSs, and 0 indicators.
Presolve time = 0.00 sec. (0.52 ticks)
Probing time = 0.00 sec. (0.22 ticks)
Tried aggregator 1 time.
Reduced MIP has 259 rows, 266 columns, and 920 nonzeros.
Reduced MIP has 256 binaries, 0 generals, 0 SOSs, and 0 indicators.
Presolve time = 0.00 sec. (0.51 ticks)
Probing time = 0.00 sec. (0.22 ticks)
Clique table members: 231.
MIP emphasis: balance optimality and feasibility.
MIP search method: dynamic search.
Parallel mode: opportunistic, using up to 8 threads.
Root relaxation solution time = 0.00 sec. (0.33 ticks)
*     0+    0                            7.2644       10.0000            37.66%
      0     0       10.0000     6        7.2644       10.0000       23   37.66%
      0     0       10.0000     4        7.2644       Cuts: 2       24   37.66%
      0     0       10.0000     5        7.2644       Cuts: 4       31   37.66%
      0     0       10.0000     9        7.2644    MIRcuts: 4       36   37.66%

Repeating presolve.
Tried aggregator 1 time.
MIP Presolve modified 102 coefficients.
Reduced MIP has 259 rows, 266 columns, and 920 nonzeros.
Reduced MIP has 256 binaries, 0 generals, 0 SOSs, and 0 indicators.
Presolve time = 0.00 sec. (0.55 ticks)
Probing time = 0.00 sec. (0.15 ticks)
Tried aggregator 1 time.
Reduced MIP has 259 rows, 266 columns, and 920 nonzeros.
Reduced MIP has 256 binaries, 0 generals, 0 SOSs, and 0 indicators.
Presolve time = 0.00 sec. (0.52 ticks)
Represolve time = 0.00 sec. (2.05 ticks)
Probing time = 0.00 sec. (0.15 ticks)
Clique table members: 231.
MIP emphasis: balance optimality and feasibility.
MIP search method: dynamic search.
Parallel mode: opportunistic, using up to 8 threads.
Root relaxation solution time = 0.00 sec. (0.61 ticks)
*     0+    0                            7.2644       10.0000            37.66%
      0     0       10.0000     5        7.2644       10.0000       62   37.66%
      0     0       10.0000    11        7.2644      Fract: 3       63   37.66%
      0     0       10.0000    12        7.2644      Cuts: 13       65   37.66%
      0     2       10.0000    14        7.2644      Cuts: 72       65   37.66%
Elapsed time = 1.05 sec. (1000.89 ticks, tree = 0.01 MB, solutions = 0)
    120    89        7.5841     2        7.2644       10.0000      817   37.66%
    396   279        9.9637    10        7.2644       10.0000     3993   37.66%
    623   470        9.9133    31        7.2644       10.0000     6422   37.66%
    844   601        9.4887    25        7.2644       10.0000     8415   37.66%
   1070   768        9.9052    22        7.2644       10.0000    12172   37.66%
   1356   860        9.2452     6        7.2644       10.0000    13465   37.66%
   1628  1253        7.3506     9        7.2644       10.0000    18910   37.66%
   1951  1457        9.9986    16        7.2644       10.0000    21500   37.66%
   2223  1649        9.5719    15        7.2644       10.0000    24787   37.66%
   3400  2555        8.5943     6        7.2644       10.0000    43037   37.66%
Elapsed time = 6.13 sec. (4109.19 ticks, tree = 1.73 MB, solutions = 1)
   3884    69        9.9945    41        7.2644       10.0000    55180   37.66%
   5482  1173        cutoff              7.2644       10.0000    69855   37.66%
   6855  2479        9.8159    19        7.2644        9.9996    94252   37.65%
   8111  2790        8.3324    14        7.6096        9.9980   103452   31.39%
*  8335+ 2961                            7.8056        9.9976            28.08%
*  8335+ 2961                            7.8056        9.9976            28.08%
   9289  3294        7.8340    12        7.8056        9.9967   116183   28.07%
  10515  4018        8.7938    17        7.8056        9.9948   129385   28.05%
  11545  4669        9.8680    44        7.8056        9.9936   142847   28.03%
  12618  5138        8.2198    19        7.8056        9.9906   153079   27.99%
  13675  5899        8.0258    16        7.8056        9.9869   167078   27.95%
  14756  6635        8.8658    27        7.8056        9.9817   180928   27.88%
Elapsed time = 26.53 sec. (13656.03 ticks, tree = 6.60 MB, solutions = 1)
  15750  6890        9.4472    31        7.8056        9.9795   185385   27.85%
  16762  8053        9.6124    27        7.8056        9.9738   209085   27.78%
  17751  7898        cutoff              7.8056        9.9720   205230   27.75%
  18684  8981        9.3974    32        7.8056        9.9670   227794   27.69%
  19679  9126        8.7346    20        7.8056        9.9631   231046   27.64%
  20673  9604        9.6290    35        7.8056        9.9596   240749   27.60%
  21608 10257        9.9538    41        7.8056        9.9559   253845   27.55%
  22542 11007        9.9194    38        7.8056        9.9520   269234   27.50%
  23454 11351        8.9456    20        7.8056        9.9501   275711   27.47%
  24371 11686        8.5055    28        7.8056        9.9449   281579   27.41%
Elapsed time = 51.89 sec. (23199.14 ticks, tree = 13.55 MB, solutions = 1)
  25343 12305        7.8629     9        7.8056        9.9449   292751   27.41%
  26304 13296        7.8838     4        7.8056        9.9404   310625   27.35%
  27189 13352        9.0667    26        7.8056        9.9388   311923   27.33%
  28019 13962        9.3334    24        8.2774        9.9350   324747   20.02%
  28869 14291        8.3696    34        8.2774        9.9350   331626   20.02%
  29757 12137        8.6582    19        8.2774        9.9342   344344   20.02%
  30559 12513        8.5636    24        8.2774        9.9325   351476   20.00%
  31350 12948        9.7907    30        8.2774        9.9314   360263   19.98%
  32206 13263        8.8883    29        8.2774        9.9285   367693   19.95%
  33097 13504        cutoff              8.2774        9.9277   373862   19.94%
Elapsed time = 78.35 sec. (32745.20 ticks, tree = 16.41 MB, solutions = 1)
  33950 14067        9.8721    41        8.2774        9.9242   385911   19.89%
  34817 14833        9.1047    15        8.2774        9.9233   401173   19.88%
  35638 14907        9.1059    29        8.2774        9.9194   402163   19.84%
  36460 15488        8.5205    23        8.2774        9.9194   416289   19.84%
  37283 15778        8.3249    14        8.2774        9.9168   422697   19.80%
  38146 16583        9.0121    15        8.2774        9.9145   439550   19.78%
  38984 16654        8.6362     5        8.2774        9.9134   441410   19.76%
  39821 16862        8.2931    23        8.2774        9.9095   445794   19.72%
  40634 17162        8.3266    28        8.2774        9.9095   451986   19.72%
  41444 17920        8.9761    27        8.2774        9.9063   468013   19.68%
Elapsed time = 105.11 sec. (42290.74 ticks, tree = 23.17 MB, solutions = 1)
  42265 18106        8.9241    33        8.2774        9.9049   472466   19.66%
  43032 18773        9.3454    30        8.2774        9.9027   485426   19.63%
  43840 18976        8.4795    30        8.2774        9.9011   489583   19.62%
  44555 19783        8.8270    35        8.2774        9.8990   503962   19.59%
  45363 19997        9.8011    42        8.2774        9.8984   509582   19.58%
  46174 20219        8.4444    16        8.2774        9.8975   514251   19.57%
  46965 20458        cutoff              8.2774        9.8967   519522   19.56%
  47780 21084        8.6187    34        8.2774        9.8933   534653   19.52%
  48558 21160        9.0170    25        8.2774        9.8932   535644   19.52%
  49309 21701        8.3419    11        8.2774        9.8903   548017   19.49%
Elapsed time = 133.50 sec. (51841.91 ticks, tree = 28.94 MB, solutions = 1)
  50108 21874        8.3018     2        8.2774        9.8888   551413   19.47%
  50889 22707        9.0159    22        8.2774        9.8858   569206   19.43%
  51674 22792        8.9485    29        8.2774        9.8842   571181   19.41%
  52409 23143        9.8198    33        8.2774        9.8772   578229   19.33%
  53139 23771        cutoff              8.2774        9.8772   591917   19.33%
  53883 24455        8.6497    22        8.2774        9.8722   607772   19.27%
  54634 24547        8.9796    33        8.2774        9.8722   610088   19.27%
  55398 24912        cutoff              8.2774        9.8694   619159   19.23%
  56134 24937        8.9086    24        8.2774        9.8694   620116   19.23%
  56893 25140        8.4825    20        8.2774        9.8694   624792   19.23%
Elapsed time = 162.97 sec. (61386.83 ticks, tree = 34.92 MB, solutions = 1)
  57627 26126        cutoff              8.2774        9.8675   649155   19.21%
  58400 25695        9.5456    37        8.2774        9.8675   639587   19.21%
  59103 26212        cutoff              8.2774        9.8659   651636   19.19%
  59849 26622        9.6913    38        8.2774        9.8657   662101   19.19%
  60609 27127        cutoff              8.2774        9.8639   672466   19.17%
  61364 27341        9.6315    31        8.2774        9.8636   676473   19.16%
  62084 27784        cutoff              8.2774        9.8625   688004   19.15%
  62766 27936        9.4141    32        8.2774        9.8625   692794   19.15%
  63461 28045        8.3003    28        8.2774        9.8619   696335   19.14%
  64206 28476        8.6382    20        8.2774        9.8600   708290   19.12%
Elapsed time = 192.61 sec. (70936.69 ticks, tree = 40.25 MB, solutions = 1)
  64955 28806        9.1442    30        8.2774        9.8598   715863   19.12%
  65706 29341        8.6518    15        8.2774        9.8580   728213   19.09%
  66441 29809        9.8078    43        8.2774        9.8572   737784   19.09%
  67188 29879        8.8032     6        8.2774        9.8536   738939   19.04%
  67934 30105        8.3687    15        8.2774        9.8536   744034   19.04%
  68620 30322        9.3012    21        8.2774        9.8525   748751   19.03%
  69299 30663        8.6743    25        8.2774        9.8490   756841   18.99%
  70034 31108        9.3637    34        8.2774        9.8481   766590   18.98%
  70775 31530        8.3111     8        8.2774        9.8449   776720   18.94%
  71502 31933        8.9221     7        8.2774        9.8444   785324   18.93%
Elapsed time = 222.08 sec. (80482.35 ticks, tree = 46.14 MB, solutions = 1)
  72257 32109        9.4598    35        8.2774        9.8441   789701   18.93%
  72991 32849        8.6542    12        8.2774        9.8405   804352   18.88%
  73722 32730        9.4255    35        8.2774        9.8396   802440   18.87%
  74392 33173        8.9546    14        8.2774        9.8341   811642   18.81%
  75084 33382        cutoff              8.2774        9.8329   816743   18.79%
  75771 33788        8.5174    29        8.2774        9.8319   824610   18.78%
  76504 33921        8.8763    30        8.2774        9.8271   828120   18.72%
  77216 34142        9.7177    34        8.2774        9.8269   832267   18.72%
  77927 34659        8.4347    16        8.2774        9.8223   843172   18.66%
  80883 36293        8.3082    15        8.2774        9.8156   874372   18.58%
Elapsed time = 262.26 sec. (92893.09 ticks, tree = 55.68 MB, solutions = 1)
  83852 37290        9.2061    11        8.2774        9.8078   892418   18.49%
  86798 38629        8.9272    24        8.2774        9.8004   915726   18.40%
  89615 39837        9.2632    27        8.2774        9.7930   939008   18.31%
  92391 41651        9.4279    24        8.2774        9.7861   970171   18.23%
  95192 42847        9.0537    10        8.2774        9.7789   992048   18.14%
  97991 44045        8.4675    13        8.2774        9.7686  1013288   18.01%
 100730 45431        9.1569    35        8.2774        9.7616  1040336   17.93%
 103392 46350        9.5481    30        8.2774        9.7530  1057092   17.83%
 106143 48018        8.3320    23        8.2774        9.7458  1087294   17.74%
 108842 48933        9.0949    19        8.2774        9.7379  1104476   17.64%
Elapsed time = 383.35 sec. (131047.52 ticks, tree = 80.20 MB, solutions = 1)
 111461 49970        9.5879    28        8.2774        9.7325  1124940   17.58%
 114138 51771        8.5932    21        8.2774        9.7265  1154826   17.51%
 116776 52590        8.7113    27        8.2774        9.7193  1172378   17.42%
 119400 54122        9.3043    26        8.2774        9.7118  1199119   17.33%
 122124 55230        9.3748    34        8.2774        9.7033  1217658   17.23%
*123005+55789                            8.2828        9.7011            17.12%
 124727 56352        8.5593    26        8.2828        9.6988  1235366   17.09%
 127283 57597        9.4743    35        8.2828        9.6919  1260856   17.01%
 129941 59009        9.6427    31        8.2828        9.6858  1283396   16.94%
 132514 59963        8.5010    18        8.2828        9.6809  1299350   16.88%
 134382 60579        9.5687    33        8.2828        9.6782  1311333   16.85%
Elapsed time = 500.02 sec. (169262.46 ticks, tree = 106.16 MB, solutions = 1)

Benders cuts applied:  14360
Cover cuts applied:  29
Mixed integer rounding cuts applied:  42
Gomory fractional cuts applied:  17

Root node processing (before b&c):
  Real time             =    1.00 sec. (1000.25 ticks)
Parallel b&c, 8 threads:
  Real time             =  499.02 sec. (168908.92 ticks)
  Sync time (average)   =    0.03 sec.
  Wait time (average)   =    0.26 sec.
                          ------------
Total (root+branch&cut) =  500.02 sec. (169909.17 ticks)

Solution pool: 1 solution saved.

MIP - Time limit exceeded, integer feasible:  Objective =  8.2828246836e+00
Current MIP best bound =  9.6742449357e+00 (gap = 1.39142, 16.80%)
Solution time =  500.02 sec.  Iterations = 1322983  Nodes = 134458 (1)
Deterministic time = 169909.76 ticks  (339.80 ticks/sec)


Solution pool written to file 'wgcp_a6_b2_n1.sol'.
Current MIP best bound =  9.6742449357e+00 (gap = 1.39142, 16.80%)
```
