## Supplementary Material SM2 for "Harnessing natural modularity of cellular metabolism to design a modular chassis cell for a diverse class of products by using goal attainment optimization": wgcp_a6_b2_n2.log

```
Log started (V12.8.0.0) Wed Aug 29 18:45:08 2018

New value for time limit in seconds: 500
CPXPARAM_TimeLimit                               500
CPXPARAM_Emphasis_Numerical                      1
CPXPARAM_Parallel                                -1
CPXPARAM_Benders_Strategy                        3
CPXPARAM_MIP_Tolerances_Integrality              9.9999999999999995e-08
CPXPARAM_MIP_Pool_AbsGap                         0
Tried aggregator 3 times.
MIP Presolve eliminated 7489 rows and 3532 columns.
MIP Presolve modified 52 coefficients.
Aggregator did 1141 substitutions.
Reduced MIP has 3236 rows, 2775 columns, and 11439 nonzeros.
Reduced MIP has 258 binaries, 0 generals, 0 SOSs, and 0 indicators.
Presolve time = 0.01 sec. (13.92 ticks)
Found incumbent of value 3.922278 after 0.02 sec. (25.04 ticks)
Tried aggregator 2 times.
MIP Presolve eliminated 2 rows and 0 columns.
MIP Presolve modified 8 coefficients.
Aggregator did 2 substitutions.
Reduced MIP has 3232 rows, 2773 columns, and 11429 nonzeros.
Reduced MIP has 256 binaries, 0 generals, 0 SOSs, and 0 indicators.
Presolve time = 0.00 sec. (4.72 ticks)

        Nodes                                         Cuts/
   Node  Left     Objective  IInf  Best Integer    Best Bound    ItCnt     Gap

      0     0       10.0000                        Benders: 7        0         
      0     0       10.0000                       Benders: 10        2         
Tried aggregator 1 time.
MIP Presolve modified 136 coefficients.
Reduced MIP has 259 rows, 266 columns, and 920 nonzeros.
Reduced MIP has 256 binaries, 0 generals, 0 SOSs, and 0 indicators.
Presolve time = 0.00 sec. (0.52 ticks)
Probing time = 0.00 sec. (0.22 ticks)
Tried aggregator 1 time.
Reduced MIP has 259 rows, 266 columns, and 920 nonzeros.
Reduced MIP has 256 binaries, 0 generals, 0 SOSs, and 0 indicators.
Presolve time = 0.00 sec. (0.51 ticks)
Probing time = 0.00 sec. (0.22 ticks)
Clique table members: 231.
MIP emphasis: balance optimality and feasibility.
MIP search method: dynamic search.
Parallel mode: opportunistic, using up to 8 threads.
Root relaxation solution time = 0.00 sec. (0.33 ticks)
*     0+    0                            7.2644       10.0000            37.66%
      0     0       10.0000     6        7.2644       10.0000       23   37.66%
      0     0       10.0000     4        7.2644       Cuts: 2       24   37.66%
      0     0       10.0000     5        7.2644       Cuts: 4       31   37.66%
      0     0       10.0000     9        7.2644    MIRcuts: 4       36   37.66%

Repeating presolve.
Tried aggregator 1 time.
MIP Presolve modified 102 coefficients.
Reduced MIP has 259 rows, 266 columns, and 920 nonzeros.
Reduced MIP has 256 binaries, 0 generals, 0 SOSs, and 0 indicators.
Presolve time = 0.00 sec. (0.55 ticks)
Probing time = 0.00 sec. (0.15 ticks)
Tried aggregator 1 time.
Reduced MIP has 259 rows, 266 columns, and 920 nonzeros.
Reduced MIP has 256 binaries, 0 generals, 0 SOSs, and 0 indicators.
Presolve time = 0.00 sec. (0.52 ticks)
Represolve time = 0.00 sec. (2.05 ticks)
Probing time = 0.00 sec. (0.15 ticks)
Clique table members: 231.
MIP emphasis: balance optimality and feasibility.
MIP search method: dynamic search.
Parallel mode: opportunistic, using up to 8 threads.
Root relaxation solution time = 0.00 sec. (0.61 ticks)
*     0+    0                            7.2644       10.0000            37.66%
      0     0       10.0000     5        7.2644       10.0000       62   37.66%
      0     0       10.0000    11        7.2644      Fract: 3       63   37.66%
      0     0       10.0000    12        7.2644      Cuts: 13       65   37.66%
      0     2       10.0000    14        7.2644      Cuts: 72       65   37.66%
Elapsed time = 1.05 sec. (1000.89 ticks, tree = 0.01 MB, solutions = 0)
    145   113        9.8840    20        7.2644       10.0000     1196   37.66%
    373   213        9.1607    22        7.2644       10.0000     2545   37.66%
    660   455        9.8237    24        7.2644       10.0000     6199   37.66%
    941   604        9.4413    26        7.2644       10.0000     8609   37.66%
   1252   837        8.9301    11        7.2644       10.0000    11652   37.66%
   1562  1020       10.0000     8        7.2644       10.0000    14749   37.66%
   1908  1229        9.3510    26        7.2644       10.0000    17845   37.66%
   2197  1822        7.4276     7        7.2644       10.0000    28453   37.66%
   2466  1717        9.9195    18        7.2644       10.0000    26824   37.66%
*  3246+ 2592                            7.2644       10.0000            37.66%
   3427  2575        9.2413    12        7.2644       10.0000    40781   37.66%
Elapsed time = 5.78 sec. (4115.61 ticks, tree = 1.91 MB, solutions = 1)
   4325   660        9.4970    12        7.2644       10.0000    53546   37.66%
*  5147+ 1146                            7.5284       10.0000            32.83%
   5987  1842        9.9807    31        7.5284       10.0000    72296   32.83%
*  6714+ 2211                            7.6062       10.0000            31.47%
*  6755+ 2367                            7.7101       10.0000            29.70%
*  6862+ 2331                            7.8210       10.0000            27.86%
*  7127+ 2396                            8.0037       10.0000            24.94%
   7259  2356        9.9873    18        8.0037       10.0000    84213   24.94%
   8586  3209        9.5717    44        8.0037        9.9957    99221   24.89%
   9798  3943        9.9563    45        8.0037        9.9934   110381   24.86%
  10976  4852        8.9063     8        8.0037        9.9889   125145   24.80%
  12053  5625        9.0309    23        8.0037        9.9843   137604   24.75%
  13236  6350        9.1818    26        8.0037        9.9804   149556   24.70%
  14231  6952        8.4073    14        8.0362        9.9773   161710   24.15%
  15346  7665        8.8991    20        8.0362        9.9713   173069   24.08%
Elapsed time = 24.36 sec. (13662.96 ticks, tree = 6.53 MB, solutions = 1)
  16374  8145        9.6600    33        8.0362        9.9676   180877   24.03%
  17466  8925        8.2221    14        8.0362        9.9635   194047   23.98%
  18452  9368        8.5956    14        8.0362        9.9597   201615   23.93%
  19428 10332        9.8599    25        8.0362        9.9550   219407   23.88%
  20454 10578        9.6114    29        8.0362        9.9526   224033   23.85%
  21467 11130        9.5814    15        8.0362        9.9498   232474   23.81%
  22382 11625        9.5164    20        8.0362        9.9484   240772   23.79%
  23339 12307        8.6969    16        8.0362        9.9445   251452   23.75%
  24361 12843        8.6643    19        8.0362        9.9429   260391   23.73%
  25355 13739        8.3654    12        8.0362        9.9411   272581   23.70%
Elapsed time = 49.50 sec. (23210.81 ticks, tree = 14.00 MB, solutions = 1)
  26346 14055        8.7927    13        8.0362        9.9400   277694   23.69%
  27289 14754        9.7955    34        8.0362        9.9381   288922   23.67%
  28262 15018        cutoff              8.0362        9.9375   293596   23.66%
  29194 15663        9.6867    25        8.0362        9.9337   305216   23.61%
  30013 16541        8.7329    26        8.0362        9.9305   320534   23.57%
  30900 16476        8.1016    16        8.0362        9.9292   319659   23.56%
  31813 17226        9.2589    22        8.0362        9.9259   334049   23.51%
  32688 18145        9.2701    25        8.0362        9.9237   353561   23.49%
  33478 18531        8.5340    16        8.0362        9.9221   361093   23.47%
  34316 18590        cutoff              8.0362        9.9207   362269   23.45%
Elapsed time = 77.21 sec. (32756.07 ticks, tree = 21.46 MB, solutions = 1)
  35178 19411        9.3608    34        8.0362        9.9191   379944   23.43%
  36062 19451        8.1426    17        8.0362        9.9182   381270   23.42%
  36942 19719        9.6205    34        8.0362        9.9178   387850   23.41%
  37798 20412        8.8410    18        8.0780        9.9155   403204   22.75%
  38513 20600        8.2506    11        8.0780        9.9138   413348   22.73%
  39283 20938        9.7897    33        8.0780        9.9099   420300   22.68%
  40107 21093        8.6829    31        8.0780        9.9080   423478   22.65%
  40928 21684        8.2486    25        8.0780        9.9062   435389   22.63%
  41715 22147        8.5796    19        8.0780        9.9036   447406   22.60%
  42449 22548        8.4316    19        8.0780        9.9002   455968   22.56%
Elapsed time = 104.81 sec. (42306.89 ticks, tree = 26.73 MB, solutions = 1)
  43237 22719        9.5796    30        8.0780        9.8990   460234   22.54%
  44096 23221        cutoff              8.0780        9.8976   471785   22.53%
  44908 23541        cutoff              8.0780        9.8965   478267   22.51%
  45682 23880        8.7011    13        8.0780        9.8948   485403   22.49%
  46518 24315        cutoff              8.0780        9.8935   495257   22.47%
  47303 24624        9.3869    14        8.0780        9.8908   503684   22.44%
  48136 25023        9.4938    28        8.0780        9.8888   510991   22.42%
  48917 25533        9.2823    12        8.0780        9.8873   520857   22.40%
  49699 25735        8.9559    23        8.0780        9.8858   524528   22.38%
  50488 26242        8.2730    16        8.0780        9.8839   535017   22.35%
Elapsed time = 132.93 sec. (51851.61 ticks, tree = 32.65 MB, solutions = 1)
  51264 26721        8.2581    13        8.0780        9.8817   547896   22.33%
  52057 27101        8.3402    25        8.0780        9.8789   554813   22.29%
  52856 27641        8.2123    11        8.0780        9.8759   565636   22.26%
  53644 27929        cutoff              8.0780        9.8731   571306   22.22%
  54445 28279        8.4365    12        8.0780        9.8714   577595   22.20%
  55223 28661        8.9924    13        8.0780        9.8680   585328   22.16%
  55966 29353        8.0825    27        8.0780        9.8655   601849   22.13%
  56675 29673        cutoff              8.0780        9.8648   611108   22.12%
  57461 29816        9.8265    20        8.0780        9.8644   614478   22.11%
  58279 29974        8.6242    13        8.0780        9.8632   616835   22.10%
Elapsed time = 160.96 sec. (61397.84 ticks, tree = 38.45 MB, solutions = 1)
  59100 30603        9.6273    13        8.0780        9.8627   629079   22.09%
  59925 30771        8.1904    12        8.0780        9.8613   631874   22.08%
  60740 31459        8.1617    23        8.0780        9.8606   644912   22.07%
  61528 31819        cutoff              8.0780        9.8594   652258   22.05%
  62294 31940        8.6314    11        8.0780        9.8587   654006   22.04%
  63038 32474        9.5722    23        8.0780        9.8569   666397   22.02%
  63820 33028        9.6926    32        8.0780        9.8562   677977   22.01%
  64607 33292        9.8544    38        8.0780        9.8546   683183   21.99%
  65391 33258        8.6908    24        8.0780        9.8546   681745   21.99%
  66156 33560        cutoff              8.0780        9.8537   688309   21.98%
Elapsed time = 189.47 sec. (70941.61 ticks, tree = 45.79 MB, solutions = 1)
  66878 34247        9.7008    27        8.0780        9.8517   702582   21.96%
  67559 34616        8.6829    20        8.0780        9.8496   710891   21.93%
  68297 34934        8.1721    13        8.0780        9.8485   716011   21.92%
  69083 35184        9.0384    18        8.0780        9.8464   720409   21.89%
  69870 35705        9.4630    29        8.0780        9.8446   728912   21.87%
  70617 36327        8.6512    23        8.0780        9.8433   740208   21.85%
  71356 36214        8.3924    12        8.0780        9.8426   738339   21.84%
  72089 36570        8.3014    25        8.0780        9.8402   744599   21.81%
  72828 36942        9.6774    23        8.0780        9.8373   752910   21.78%
  73573 37239        8.0961    10        8.0780        9.8335   759094   21.73%
Elapsed time = 218.78 sec. (80492.20 ticks, tree = 52.07 MB, solutions = 1)
  74280 37949        9.0393    34        8.0780        9.8313   771630   21.70%
  74984 38079        9.5909    29        8.0780        9.8272   773501   21.65%
  75669 38594        8.1668    15        8.0780        9.8246   783834   21.62%
  76377 38608        9.7863    26        8.0780        9.8241   783205   21.61%
  77116 39286        9.5616    32        8.0780        9.8203   801087   21.57%
  77835 39471        cutoff              8.0780        9.8179   804601   21.54%
  78572 39777        9.3532    33        8.0780        9.8139   809720   21.49%
  79300 39997        8.6618    19        8.0780        9.8118   813742   21.46%
  80019 40336        cutoff              8.0780        9.8077   819443   21.41%
  82968 41645        8.9448    31        8.0780        9.8017   841747   21.34%
Elapsed time = 257.64 sec. (92901.86 ticks, tree = 59.85 MB, solutions = 1)
  85811 43314        8.8231    24        8.0780        9.7954   870863   21.26%
  88601 44323        8.3768    20        8.0780        9.7898   889321   21.19%
  91401 45788        9.6120    29        8.0780        9.7821   915732   21.10%
  94156 46855        8.5247    19        8.0780        9.7736   933498   20.99%
  96828 48450        9.0814    28        8.0780        9.7630   963417   20.86%
  99469 50101        8.7241    37        8.0780        9.7520   990275   20.72%
 102083 50844        cutoff              8.0780        9.7440  1006462   20.62%
 104780 52102        8.4722    24        8.0780        9.7370  1032863   20.54%
 107231 52847        8.7446    23        8.0780        9.7285  1051456   20.43%
 109864 54173        8.9450    24        8.0780        9.7222  1077345   20.35%
Elapsed time = 382.78 sec. (131059.68 ticks, tree = 83.57 MB, solutions = 1)
 112494 55142        9.5613    41        8.0780        9.7138  1096458   20.25%
 115053 56599        8.1419    17        8.0780        9.7050  1119504   20.14%
 117635 57741        8.7239    22        8.0780        9.6985  1139357   20.06%
 120224 58994        8.2763    20        8.0780        9.6917  1159337   19.98%
 122794 60087        8.2790    18        8.0780        9.6845  1178842   19.89%
*124293+61148                            8.0834        9.6783            19.73%
 125248 61207        8.2929    17        8.0834        9.6750  1199424   19.69%
 127750 62006        8.9319    18        8.0834        9.6681  1214900   19.60%
 130210 63072        9.6491    31        8.0834        9.6618  1233721   19.53%
 132620 64209        8.4574    18        8.0834        9.6583  1253023   19.48%

Benders cuts applied:  14477
Cover cuts applied:  36
Mixed integer rounding cuts applied:  44
Gomory fractional cuts applied:  16

Root node processing (before b&c):
  Real time             =    1.00 sec. (1000.96 ticks)
Parallel b&c, 8 threads:
  Real time             =  499.03 sec. (167693.83 ticks)
  Sync time (average)   =    0.01 sec.
  Wait time (average)   =    0.22 sec.
                          ------------
Total (root+branch&cut) =  500.03 sec. (168694.79 ticks)

Solution pool: 1 solution saved.

MIP - Time limit exceeded, integer feasible:  Objective =  8.0834387636e+00
Current MIP best bound =  9.6496355479e+00 (gap = 1.5662, 19.38%)
Solution time =  500.03 sec.  Iterations = 1275137  Nodes = 133982 (1)
Deterministic time = 168695.38 ticks  (337.37 ticks/sec)


Solution pool written to file 'wgcp_a6_b2_n2.sol'.
Current MIP best bound =  9.6496355479e+00 (gap = 1.5662, 19.38%)
```
