## Supplementary Material SM2 for "Harnessing natural modularity of cellular metabolism to design a modular chassis cell for a diverse class of products by using goal attainment optimization": wgcp_a7_b0_n2.log

```
Log started (V12.8.0.0) Wed Aug 29 18:53:42 2018

New value for time limit in seconds: 500
CPXPARAM_TimeLimit                               500
CPXPARAM_Emphasis_Numerical                      1
CPXPARAM_Parallel                                -1
CPXPARAM_Benders_Strategy                        3
CPXPARAM_MIP_Tolerances_Integrality              9.9999999999999995e-08
CPXPARAM_MIP_Pool_AbsGap                         0
Tried aggregator 3 times.
MIP Presolve eliminated 8455 rows and 3883 columns.
Aggregator did 1104 substitutions.
Reduced MIP has 2307 rows, 2461 columns, and 9063 nonzeros.
Reduced MIP has 22 binaries, 0 generals, 0 SOSs, and 0 indicators.
Presolve time = 0.01 sec. (13.23 ticks)
Found incumbent of value 0.971056 after 0.03 sec. (25.45 ticks)
Tried aggregator 1 time.
Reduced MIP has 2307 rows, 2461 columns, and 9063 nonzeros.
Reduced MIP has 22 binaries, 0 generals, 0 SOSs, and 0 indicators.
Presolve time = 0.00 sec. (2.43 ticks)

        Nodes                                         Cuts/
   Node  Left     Objective  IInf  Best Integer    Best Bound    ItCnt     Gap

      0     0       10.0000                        Benders: 8        0         
      0     0       10.0000                       Benders: 10        1         
Tried aggregator 1 time.
MIP Presolve modified 234 coefficients.
Reduced MIP has 19 rows, 32 columns, and 178 nonzeros.
Reduced MIP has 22 binaries, 0 generals, 0 SOSs, and 0 indicators.
Presolve time = 0.00 sec. (0.05 ticks)
Probing time = 0.00 sec. (0.01 ticks)
Tried aggregator 1 time.
Reduced MIP has 19 rows, 32 columns, and 178 nonzeros.
Reduced MIP has 22 binaries, 0 generals, 0 SOSs, and 0 indicators.
Presolve time = 0.00 sec. (0.05 ticks)
Probing time = 0.00 sec. (0.01 ticks)
MIP emphasis: balance optimality and feasibility.
MIP search method: dynamic search.
Parallel mode: opportunistic, using up to 8 threads.
Root relaxation solution time = 0.00 sec. (0.04 ticks)
*     0+    0                            0.9711       10.0000           929.81%
      0     0        9.9738     7        0.9711       10.0000       18  929.81%
*     0+    0                            2.0739        9.9738           380.92%
      0     0        9.8703     7        2.0739      Fract: 6       32  375.94%
*     0+    0                            2.5480        9.8703           287.37%
      0     0        9.8337     4        2.5480       Cuts: 9       40  285.94%

Repeating presolve.
Tried aggregator 1 time.
Reduced MIP has 19 rows, 32 columns, and 178 nonzeros.
Reduced MIP has 22 binaries, 0 generals, 0 SOSs, and 0 indicators.
Presolve time = 0.00 sec. (0.05 ticks)
Probing time = 0.00 sec. (0.01 ticks)
Tried aggregator 1 time.
Reduced MIP has 19 rows, 32 columns, and 178 nonzeros.
Reduced MIP has 22 binaries, 0 generals, 0 SOSs, and 0 indicators.
Presolve time = 0.00 sec. (0.05 ticks)
Represolve time = 0.00 sec. (0.72 ticks)
Probing time = 0.00 sec. (0.01 ticks)
MIP emphasis: balance optimality and feasibility.
MIP search method: dynamic search.
Parallel mode: opportunistic, using up to 8 threads.
Root relaxation solution time = 0.00 sec. (0.42 ticks)
*     0+    0                            2.5480        9.8337           285.94%
      0     0        9.8309     5        2.5480        9.8309       81  285.82%
*     0+    0                            3.5227        9.8309           179.07%
      0     0        9.8308     5        3.5227    Benders: 9       84  179.07%
      0     0        9.8295     6        3.5227    Benders: 9       87  179.04%
      0     0        9.8295     6        3.5227    Benders: 1       88  179.04%
      0     2        9.8295     7        3.5227     Cuts: 302       88  179.04%
Elapsed time = 0.53 sec. (413.51 ticks, tree = 0.01 MB, solutions = 1)
*    58    30      integral     0        3.8981        9.6141      406  146.64%
*   125+   47                            3.9535        9.6141           143.18%
*   210+   74                            4.1027        9.6141           134.34%
    401   102        cutoff              4.1027        9.0328     2691  120.17%

Benders cuts applied:  1562
Mixed integer rounding cuts applied:  9
Gomory fractional cuts applied:  8

Root node processing (before b&c):
  Real time             =    0.46 sec. (413.15 ticks)
Parallel b&c, 8 threads:
  Real time             =    0.75 sec. (553.92 ticks)
  Sync time (average)   =    0.05 sec.
  Wait time (average)   =    0.00 sec.
                          ------------
Total (root+branch&cut) =    1.21 sec. (967.07 ticks)

Solution pool: 1 solution saved.

MIP - Integer optimal solution:  Objective =  4.1026974485e+00
Solution time =    1.21 sec.  Iterations = 4668  Nodes = 733 (1)
Deterministic time = 967.66 ticks  (797.97 ticks/sec)


Solution pool written to file 'wgcp_a7_b0_n2.sol'.
Current MIP best bound =  4.1026974485e+00 (gap = -0, 0.00%)
```
