## Supplementary Material SM2 for "Harnessing natural modularity of cellular metabolism to design a modular chassis cell for a diverse class of products by using goal attainment optimization": wgcp_a7_b1_n1.log

```
Log started (V12.8.0.0) Wed Aug 29 18:53:50 2018

New value for time limit in seconds: 500
CPXPARAM_TimeLimit                               500
CPXPARAM_Emphasis_Numerical                      1
CPXPARAM_Parallel                                -1
CPXPARAM_Benders_Strategy                        3
CPXPARAM_MIP_Tolerances_Integrality              9.9999999999999995e-08
CPXPARAM_MIP_Pool_AbsGap                         0
Tried aggregator 3 times.
MIP Presolve eliminated 7491 rows and 3532 columns.
MIP Presolve added 236 rows and 0 columns.
MIP Presolve modified 52 coefficients.
Aggregator did 1141 substitutions.
Reduced MIP has 3470 rows, 2775 columns, and 11907 nonzeros.
Reduced MIP has 258 binaries, 0 generals, 0 SOSs, and 0 indicators.
Presolve time = 0.01 sec. (14.51 ticks)
Found incumbent of value 0.601451 after 0.02 sec. (26.09 ticks)
Tried aggregator 2 times.
MIP Presolve eliminated 240 rows and 0 columns.
MIP Presolve added 236 rows and 0 columns.
MIP Presolve modified 18 coefficients.
Aggregator did 2 substitutions.
Reduced MIP has 3464 rows, 2773 columns, and 11893 nonzeros.
Reduced MIP has 256 binaries, 0 generals, 0 SOSs, and 0 indicators.
Presolve time = 0.01 sec. (5.98 ticks)

        Nodes                                         Cuts/
   Node  Left     Objective  IInf  Best Integer    Best Bound    ItCnt     Gap

      0     0       10.0000                        Benders: 7        0         
      0     0       10.0000                       Benders: 10        2         
Tried aggregator 1 time.
MIP Presolve eliminated 232 rows and 0 columns.
MIP Presolve modified 161 coefficients.
Reduced MIP has 259 rows, 266 columns, and 920 nonzeros.
Reduced MIP has 256 binaries, 0 generals, 0 SOSs, and 0 indicators.
Presolve time = 0.00 sec. (1.16 ticks)
Probing time = 0.00 sec. (0.65 ticks)
Tried aggregator 1 time.
Reduced MIP has 259 rows, 266 columns, and 920 nonzeros.
Reduced MIP has 256 binaries, 0 generals, 0 SOSs, and 0 indicators.
Presolve time = 0.00 sec. (0.63 ticks)
Probing time = 0.00 sec. (0.65 ticks)
Clique table members: 664.
MIP emphasis: balance optimality and feasibility.
MIP search method: dynamic search.
Parallel mode: opportunistic, using up to 8 threads.
Root relaxation solution time = 0.00 sec. (0.33 ticks)
*     0+    0                            3.7289       10.0000           168.17%
      0     0       10.0000     3        3.7289       10.0000       22  168.17%
*     0+    0                            5.5700       10.0000            79.53%
*     0+    0                            5.6734       10.0000            76.26%
      0     0       10.0000     6        5.6734    Benders: 9       34   76.26%
      0     0       10.0000     3        5.6734    Benders: 1       39   76.26%
      0     0       10.0000    11        5.6734    Benders: 2       42   76.26%

Repeating presolve.
Tried aggregator 1 time.
MIP Presolve modified 77 coefficients.
Reduced MIP has 259 rows, 266 columns, and 920 nonzeros.
Reduced MIP has 256 binaries, 0 generals, 0 SOSs, and 0 indicators.
Presolve time = 0.00 sec. (0.67 ticks)
Probing time = 0.00 sec. (0.59 ticks)
Tried aggregator 1 time.
Reduced MIP has 259 rows, 266 columns, and 920 nonzeros.
Reduced MIP has 256 binaries, 0 generals, 0 SOSs, and 0 indicators.
Presolve time = 0.00 sec. (0.65 ticks)
Represolve time = 0.00 sec. (3.04 ticks)
Probing time = 0.00 sec. (0.59 ticks)
Clique table members: 664.
MIP emphasis: balance optimality and feasibility.
MIP search method: dynamic search.
Parallel mode: opportunistic, using up to 8 threads.
Root relaxation solution time = 0.00 sec. (1.45 ticks)
*     0+    0                            5.6734       10.0000            76.26%
      0     0       10.0000     4        5.6734       10.0000       70   76.26%
      0     0       10.0000     5        5.6734      Cuts: 12       73   76.26%
      0     0       10.0000     1        5.6734       Cuts: 3       76   76.26%
      0     0       10.0000    16        5.6734    Benders: 2       78   76.26%
      0     2       10.0000     4        5.6734      Cuts: 62       78   76.26%
Elapsed time = 1.05 sec. (988.35 ticks, tree = 0.01 MB, solutions = 1)
*   120+   46                            6.7296       10.0000            48.60%
*   127+   79                            8.0728       10.0000            23.87%
    127    80        8.1646     2        8.0728       10.0000      732   23.87%
    494   188        cutoff              8.2774       10.0000     3049   20.81%
    935   252        8.9117    15        8.2774       10.0000     6398   20.81%
   1333   476        8.8736     8        8.2774       10.0000     9829   20.81%
   1681   708        9.0368    24        8.2774        9.9990    13423   20.80%
   2082   989        9.0047    12        8.2774        9.9990    19053   20.80%
   2586  1249        9.4717    25        8.2774        9.8536    24968   19.04%
   3042  1468        cutoff              8.2774        9.7910    28458   18.29%
   3441  1578        cutoff              8.2774        9.7910    31675   18.29%
   5750  1117        cutoff              8.2774        9.6499    49580   16.58%
Elapsed time = 5.50 sec. (4094.53 ticks, tree = 0.62 MB, solutions = 1)
   8549  2158        8.9072    19        8.2774        9.2983    67342   12.33%
  11275  2728        cutoff              8.2774        9.1513    82402   10.56%
  14210  3422        8.7010    20        8.2774        9.0222   100083    9.00%
  17076  3700        8.5583    10        8.2774        8.9001   113209    7.52%
  19821  3594        8.7283    26        8.2774        8.7780   125870    6.05%
  22597  3419        cutoff              8.2774        8.6598   138054    4.62%
  25403  2999        8.3945     7        8.2774        8.5147   149544    2.87%
  28389  1612        8.4225    24        8.2774        8.3302   165263    0.64%

Benders cuts applied:  3438
Cover cuts applied:  4
Mixed integer rounding cuts applied:  39
Gomory fractional cuts applied:  11

Root node processing (before b&c):
  Real time             =    0.98 sec. (987.28 ticks)
Parallel b&c, 8 threads:
  Real time             =   18.78 sec. (11653.88 ticks)
  Sync time (average)   =    0.02 sec.
  Wait time (average)   =    0.05 sec.
                          ------------
Total (root+branch&cut) =   19.76 sec. (12641.16 ticks)

Solution pool: 1 solution saved.

MIP - Integer optimal, tolerance (0.0001/1e-06):  Objective =  8.2774224054e+00
Current MIP best bound =  8.2782482666e+00 (gap = 0.000825861, 0.01%)
Solution time =   19.76 sec.  Iterations = 172698  Nodes = 30708 (1)
Deterministic time = 12641.75 ticks  (639.70 ticks/sec)


Solution pool written to file 'wgcp_a7_b1_n1.sol'.
Current MIP best bound =  8.2782482666e+00 (gap = 0.000825861, 0.01%)
```
