## Supplementary Material SM2 for "Harnessing natural modularity of cellular metabolism to design a modular chassis cell for a diverse class of products by using goal attainment optimization": wgcp_a7_b1_n2.log

```
Log started (V12.8.0.0) Wed Aug 29 18:54:16 2018

New value for time limit in seconds: 500
CPXPARAM_TimeLimit                               500
CPXPARAM_Emphasis_Numerical                      1
CPXPARAM_Parallel                                -1
CPXPARAM_Benders_Strategy                        3
CPXPARAM_MIP_Tolerances_Integrality              9.9999999999999995e-08
CPXPARAM_MIP_Pool_AbsGap                         0
Tried aggregator 3 times.
MIP Presolve eliminated 7491 rows and 3532 columns.
MIP Presolve added 236 rows and 0 columns.
MIP Presolve modified 52 coefficients.
Aggregator did 1141 substitutions.
Reduced MIP has 3470 rows, 2775 columns, and 11907 nonzeros.
Reduced MIP has 258 binaries, 0 generals, 0 SOSs, and 0 indicators.
Presolve time = 0.01 sec. (14.51 ticks)
Found incumbent of value 0.601451 after 0.03 sec. (26.09 ticks)
Tried aggregator 2 times.
MIP Presolve eliminated 240 rows and 0 columns.
MIP Presolve added 236 rows and 0 columns.
MIP Presolve modified 18 coefficients.
Aggregator did 2 substitutions.
Reduced MIP has 3464 rows, 2773 columns, and 11893 nonzeros.
Reduced MIP has 256 binaries, 0 generals, 0 SOSs, and 0 indicators.
Presolve time = 0.01 sec. (5.98 ticks)

        Nodes                                         Cuts/
   Node  Left     Objective  IInf  Best Integer    Best Bound    ItCnt     Gap

      0     0       10.0000                        Benders: 7        0         
      0     0       10.0000                       Benders: 10        2         
Tried aggregator 1 time.
MIP Presolve eliminated 232 rows and 0 columns.
MIP Presolve modified 161 coefficients.
Reduced MIP has 259 rows, 266 columns, and 920 nonzeros.
Reduced MIP has 256 binaries, 0 generals, 0 SOSs, and 0 indicators.
Presolve time = 0.00 sec. (1.16 ticks)
Probing time = 0.00 sec. (0.65 ticks)
Tried aggregator 1 time.
Reduced MIP has 259 rows, 266 columns, and 920 nonzeros.
Reduced MIP has 256 binaries, 0 generals, 0 SOSs, and 0 indicators.
Presolve time = 0.00 sec. (0.63 ticks)
Probing time = 0.00 sec. (0.65 ticks)
Clique table members: 664.
MIP emphasis: balance optimality and feasibility.
MIP search method: dynamic search.
Parallel mode: opportunistic, using up to 8 threads.
Root relaxation solution time = 0.00 sec. (0.33 ticks)
*     0+    0                            3.7289       10.0000           168.17%
      0     0       10.0000     3        3.7289       10.0000       22  168.17%
*     0+    0                            5.5700       10.0000            79.53%
*     0+    0                            5.6734       10.0000            76.26%
      0     0       10.0000     6        5.6734    Benders: 9       34   76.26%
      0     0       10.0000     3        5.6734    Benders: 1       39   76.26%
      0     0       10.0000    11        5.6734    Benders: 2       42   76.26%

Repeating presolve.
Tried aggregator 1 time.
MIP Presolve modified 77 coefficients.
Reduced MIP has 259 rows, 266 columns, and 920 nonzeros.
Reduced MIP has 256 binaries, 0 generals, 0 SOSs, and 0 indicators.
Presolve time = 0.00 sec. (0.67 ticks)
Probing time = 0.00 sec. (0.59 ticks)
Tried aggregator 1 time.
Reduced MIP has 259 rows, 266 columns, and 920 nonzeros.
Reduced MIP has 256 binaries, 0 generals, 0 SOSs, and 0 indicators.
Presolve time = 0.00 sec. (0.65 ticks)
Represolve time = 0.00 sec. (3.04 ticks)
Probing time = 0.00 sec. (0.59 ticks)
Clique table members: 664.
MIP emphasis: balance optimality and feasibility.
MIP search method: dynamic search.
Parallel mode: opportunistic, using up to 8 threads.
Root relaxation solution time = 0.00 sec. (1.45 ticks)
*     0+    0                            5.6734       10.0000            76.26%
      0     0       10.0000     4        5.6734       10.0000       70   76.26%
      0     0       10.0000     5        5.6734      Cuts: 12       73   76.26%
      0     0       10.0000     1        5.6734       Cuts: 3       76   76.26%
      0     0       10.0000    16        5.6734    Benders: 2       78   76.26%
      0     2       10.0000     4        5.6734      Cuts: 62       78   76.26%
Elapsed time = 1.06 sec. (988.35 ticks, tree = 0.01 MB, solutions = 1)
*    85+   53                            8.2774       10.0000            20.81%
    189    94        8.7161     1        8.2774       10.0000     1188   20.81%
    624   233        9.1525    23        8.2774       10.0000     4420   20.81%
   1135   575        9.3754     4        8.2774        9.9950     9795   20.75%
   1563   740        cutoff              8.2774        9.9740    14390   20.50%
   2007   911        8.3377     6        8.2774        9.9139    18338   19.77%
   2573  1437        8.3293    14        8.2774        9.8752    28531   19.30%
   3062  1462        8.6528    13        8.2774        9.8752    29030   19.30%
   3442  1609        cutoff              8.2774        9.8752    31421   19.30%
   3517  1816       10.0000    19        8.2774        9.8281    35916   18.73%
   5919  1151        9.5243    21        8.2774        9.6310    54113   16.35%
Elapsed time = 5.32 sec. (4102.30 ticks, tree = 0.63 MB, solutions = 1)
*  7278+ 1655                            8.2780        9.4495            14.15%
   8475  1975        cutoff              8.2780        9.3349    69810   12.77%
  10954  2575        8.2804     3        8.2780        9.1625    83765   10.69%
  13549  3048        8.4568    22        8.2780        9.0248    95401    9.02%
  16137  3465        8.2818    16        8.2780        8.8637   111263    7.08%
  18732  3491        8.5101    24        8.2780        8.7647   120521    5.88%
  21330  3232        8.5268    18        8.2780        8.6355   129815    4.32%
  24062  2163        8.4745    13        8.2780        8.4933   143695    2.60%
  27077    20        cutoff              8.2780        8.2828   155084    0.06%

Benders cuts applied:  3701
Cover cuts applied:  6
Mixed integer rounding cuts applied:  10
Gomory fractional cuts applied:  18

Root node processing (before b&c):
  Real time             =    0.99 sec. (987.34 ticks)
Parallel b&c, 8 threads:
  Real time             =   18.17 sec. (11091.85 ticks)
  Sync time (average)   =    0.02 sec.
  Wait time (average)   =    0.05 sec.
                          ------------
Total (root+branch&cut) =   19.16 sec. (12079.19 ticks)

Solution pool: 1 solution saved.

MIP - Integer optimal, tolerance (0.0001/1e-06):  Objective =  8.2780157624e+00
Current MIP best bound =  8.2787838698e+00 (gap = 0.000768107, 0.01%)
Solution time =   19.16 sec.  Iterations = 155151  Nodes = 27498 (1)
Deterministic time = 12079.77 ticks  (630.47 ticks/sec)


Solution pool written to file 'wgcp_a7_b1_n2.sol'.
Current MIP best bound =  8.2787838698e+00 (gap = 0.000768107, 0.01%)
```
