## Supplementary Material SM2 for "Harnessing natural modularity of cellular metabolism to design a modular chassis cell for a diverse class of products by using goal attainment optimization": wgcp_a7_b2_n1.log

```
Log started (V12.8.0.0) Wed Aug 29 18:54:42 2018

New value for time limit in seconds: 500
CPXPARAM_TimeLimit                               500
CPXPARAM_Emphasis_Numerical                      1
CPXPARAM_Parallel                                -1
CPXPARAM_Benders_Strategy                        3
CPXPARAM_MIP_Tolerances_Integrality              9.9999999999999995e-08
CPXPARAM_MIP_Pool_AbsGap                         0
Tried aggregator 3 times.
MIP Presolve eliminated 7489 rows and 3532 columns.
MIP Presolve modified 52 coefficients.
Aggregator did 1141 substitutions.
Reduced MIP has 3236 rows, 2775 columns, and 11439 nonzeros.
Reduced MIP has 258 binaries, 0 generals, 0 SOSs, and 0 indicators.
Presolve time = 0.01 sec. (13.92 ticks)
Found incumbent of value 3.922278 after 0.02 sec. (25.20 ticks)
Tried aggregator 2 times.
MIP Presolve eliminated 2 rows and 0 columns.
MIP Presolve modified 8 coefficients.
Aggregator did 2 substitutions.
Reduced MIP has 3232 rows, 2773 columns, and 11429 nonzeros.
Reduced MIP has 256 binaries, 0 generals, 0 SOSs, and 0 indicators.
Presolve time = 0.00 sec. (4.72 ticks)

        Nodes                                         Cuts/
   Node  Left     Objective  IInf  Best Integer    Best Bound    ItCnt     Gap

      0     0       10.0000                        Benders: 7        0         
      0     0       10.0000                       Benders: 10        2         
Tried aggregator 1 time.
MIP Presolve modified 136 coefficients.
Reduced MIP has 259 rows, 266 columns, and 920 nonzeros.
Reduced MIP has 256 binaries, 0 generals, 0 SOSs, and 0 indicators.
Presolve time = 0.00 sec. (0.52 ticks)
Probing time = 0.00 sec. (0.22 ticks)
Tried aggregator 1 time.
Reduced MIP has 259 rows, 266 columns, and 920 nonzeros.
Reduced MIP has 256 binaries, 0 generals, 0 SOSs, and 0 indicators.
Presolve time = 0.00 sec. (0.51 ticks)
Probing time = 0.00 sec. (0.22 ticks)
Clique table members: 231.
MIP emphasis: balance optimality and feasibility.
MIP search method: dynamic search.
Parallel mode: opportunistic, using up to 8 threads.
Root relaxation solution time = 0.00 sec. (0.33 ticks)
*     0+    0                            7.2644       10.0000            37.66%
      0     0       10.0000     2        7.2644       10.0000       22   37.66%
      0     0       10.0000    15        7.2644      Cuts: 27       27   37.66%
      0     0       10.0000    14        7.2644       Cuts: 5       29   37.66%

Repeating presolve.
Tried aggregator 1 time.
MIP Presolve modified 102 coefficients.
Reduced MIP has 259 rows, 266 columns, and 920 nonzeros.
Reduced MIP has 256 binaries, 0 generals, 0 SOSs, and 0 indicators.
Presolve time = 0.00 sec. (0.55 ticks)
Probing time = 0.00 sec. (0.15 ticks)
Tried aggregator 1 time.
Reduced MIP has 259 rows, 266 columns, and 920 nonzeros.
Reduced MIP has 256 binaries, 0 generals, 0 SOSs, and 0 indicators.
Presolve time = 0.00 sec. (0.52 ticks)
Represolve time = 0.01 sec. (2.24 ticks)
Probing time = 0.00 sec. (0.15 ticks)
Clique table members: 231.
MIP emphasis: balance optimality and feasibility.
MIP search method: dynamic search.
Parallel mode: opportunistic, using up to 8 threads.
Root relaxation solution time = 0.00 sec. (1.02 ticks)
*     0+    0                            7.2644       10.0000            37.66%
      0     0       10.0000     4        7.2644       10.0000       62   37.66%
      0     0       10.0000     4        7.2644       Cuts: 9       64   37.66%
      0     0       10.0000     6        7.2644       Cuts: 2       69   37.66%
      0     2       10.0000    12        7.2644      Cuts: 98       69   37.66%
Elapsed time = 0.98 sec. (887.56 ticks, tree = 0.01 MB, solutions = 0)
    164   116       10.0000     4        7.2644       10.0000     1378   37.66%
    329   169        8.9295    27        7.2644       10.0000     1955   37.66%
    570   377        9.0049    10        7.2644       10.0000     4751   37.66%
*   575+  309                            8.1493       10.0000            22.71%
    851   450        9.9364    34        8.1493       10.0000     5476   22.71%
   1088   614        9.9984     3        8.1493       10.0000     9423   22.71%
   1344   766        9.8878    30        8.1493       10.0000    11175   22.71%
   1689   895        9.6228    43        8.1493       10.0000    13198   22.71%
   1999  1165        8.6697     3        8.1493       10.0000    17874   22.71%
   2267  1533        9.8514    18        8.1493       10.0000    23343   22.71%
   3466  2317        9.8593    30        8.1493       10.0000    35635   22.71%
Elapsed time = 6.04 sec. (3992.85 ticks, tree = 1.76 MB, solutions = 1)
   3995   180        9.8707    16        8.2529        9.9990    44009   21.16%
   5732  1365        8.3993     5        8.2529        9.9968    57843   21.13%
*  6699+ 1994                            8.2774        9.9933            20.73%
*  6700+ 1994                            8.2774        9.9933            20.73%
   7217  2322        9.1356    10        8.2774        9.9924    71513   20.72%
   8598  3087        8.6607     8        8.2774        9.9582    81248   20.30%
   9771  4029        9.4428    27        8.2774        9.9473    92285   20.17%
  11046  4692        8.2800     6        8.2774        9.9414   101689   20.10%
  12211  5659        9.2338    22        8.2774        9.9275   113821   19.93%
  13484  6410        8.9810    16        8.2774        9.9210   121736   19.86%
  14790  7223        8.3565    12        8.2774        9.9105   130527   19.73%
  15993  8053        8.9852     9        8.2774        9.9053   139534   19.67%
Elapsed time = 24.69 sec. (13535.92 ticks, tree = 7.14 MB, solutions = 1)
  17273  8756        9.5969    39        8.2774        9.9015   147297   19.62%
  18405  9362        8.9591    24        8.2774        9.8976   154771   19.57%
  19666 10552        cutoff              8.2774        9.8909   169329   19.49%
  20852 10797        8.8088    20        8.2774        9.8811   172760   19.37%
  22030 11524        9.2945    24        8.2774        9.8803   183336   19.36%
  23220 12085        8.8205    28        8.2774        9.8728   189624   19.27%
  24306 12844        9.5328    23        8.2774        9.8673   197697   19.21%
  25399 13695        8.4103    20        8.2774        9.8662   207962   19.19%
  26518 14446        8.5656    26        8.2774        9.8631   216661   19.16%
  27635 14864        9.4250    32        8.2774        9.8599   222424   19.12%
Elapsed time = 48.80 sec. (23080.76 ticks, tree = 15.55 MB, solutions = 1)
  28688 15676        8.8228    29        8.2774        9.8576   233579   19.09%
  29735 15816        8.9756    19        8.2774        9.8527   235026   19.03%
  30786 17071        9.2881    21        8.2774        9.8486   250725   18.98%
  31872 17363        8.8273    14        8.2774        9.8445   255317   18.93%
  32945 17998        9.0170    30        8.2774        9.8409   263096   18.89%
  33943 18294        8.5972    25        8.2774        9.8395   266734   18.87%
  34980 19130        9.4328    18        8.2774        9.8336   277746   18.80%
  35963 19383        9.5657    26        8.2774        9.8309   281229   18.77%
  36931 20209        9.3156    30        8.2774        9.8252   292181   18.70%
  37867 20320        9.0857    28        8.2774        9.8227   293938   18.67%
Elapsed time = 73.15 sec. (32627.99 ticks, tree = 23.49 MB, solutions = 1)
  38797 21414        8.4192    29        8.2774        9.8161   307740   18.59%
  39783 21337        8.7633    13        8.2774        9.8092   307002   18.50%
  40730 21901        8.3988    16        8.2774        9.8092   315139   18.50%
  41616 22663        9.7557    37        8.2774        9.8018   325384   18.42%
  42520 22720        8.5834    23        8.2774        9.7997   326468   18.39%
  43424 23480        cutoff              8.2774        9.7964   336757   18.35%
  44370 23987        8.6356    18        8.2774        9.7923   343994   18.30%
  45320 23909        8.8845    22        8.2774        9.7904   343260   18.28%
  46246 24616        9.5060    30        8.2774        9.7824   352730   18.18%
  47106 25813        cutoff              8.2774        9.7718   369038   18.05%
Elapsed time = 98.36 sec. (42173.72 ticks, tree = 30.27 MB, solutions = 1)
  48019 25938        cutoff              8.2774        9.7681   370531   18.01%
  48941 26537        8.3732    10        8.2774        9.7632   378185   17.95%
  49872 26987        8.5980    17        8.2774        9.7555   385033   17.86%
  50788 27861        8.8196    12        8.2774        9.7504   394859   17.80%
  51656 28049        9.2579    22        8.2774        9.7460   396650   17.74%
  52542 28318        9.2184    29        8.2774        9.7406   400280   17.68%
  53418 28924        8.7654    27        8.2774        9.7374   408643   17.64%
  54232 29829        8.3554    24        8.2774        9.7302   421999   17.55%
  55065 29941        8.3223    17        8.2774        9.7271   423647   17.51%
  55905 30392        8.4109     6        8.2774        9.7214   429640   17.44%
Elapsed time = 125.21 sec. (51716.45 ticks, tree = 37.43 MB, solutions = 1)
  56789 30877        8.8410    25        8.2774        9.7195   435299   17.42%
  57688 31297        9.2447    31        8.2774        9.7149   440004   17.37%
  58577 31468        8.5163    30        8.2774        9.7136   442091   17.35%
  59425 31768        9.1554    17        8.3692        9.7079   445029   16.00%
  60271 30717        8.6368    22        8.3692        9.7063   456607   15.98%
  61057 31137        9.6631    38        8.3692        9.7019   462093   15.92%
  61882 31240        9.1463    32        8.3692        9.7019   463364   15.92%
  62624 31888        9.5511    33        8.3692        9.6998   473017   15.90%
  63443 32153        8.7552    23        8.3692        9.6973   475918   15.87%
  64281 32196        9.3913    29        8.3692        9.6952   476631   15.84%
Elapsed time = 153.73 sec. (61260.28 ticks, tree = 42.09 MB, solutions = 1)
  65101 32956        8.9541    23        8.3692        9.6865   487351   15.74%
  65925 33252        8.5387    21        8.3692        9.6865   491463   15.74%
  66762 33537        8.7698    17        8.3692        9.6778   494912   15.64%
  67577 33989        9.2992    36        8.3692        9.6747   501621   15.60%
  68409 34366        9.1654    22        8.3692        9.6690   506939   15.53%
  69170 34824        9.2700    32        8.3692        9.6683   512703   15.52%
  69939 35181        8.7373    22        8.3692        9.6614   517801   15.44%
  70762 35407        9.3077    36        8.3692        9.6614   521630   15.44%
  71589 35928        8.6318    21        8.3692        9.6586   528379   15.41%
  72416 36182        9.6468    32        8.3692        9.6542   531626   15.35%
Elapsed time = 181.44 sec. (70806.11 ticks, tree = 49.96 MB, solutions = 1)
  73253 36517        8.6080    25        8.3692        9.6526   535956   15.33%
  74071 37057        8.6474    25        8.3692        9.6497   543341   15.30%
  74875 37349        8.4189    20        8.3692        9.6474   547909   15.27%
  75692 38063        8.6714    26        8.3692        9.6444   556950   15.24%
  76491 38478        9.4202    40        8.3692        9.6418   562894   15.21%
  77303 38720        8.8353    26        8.3692        9.6396   566077   15.18%
  78118 39115        9.2136    26        8.3692        9.6357   571346   15.13%
  78944 39430        9.5452    33        8.3692        9.6345   575476   15.12%
  79800 40256        8.9832    27        8.3692        9.6310   586290   15.08%
  80638 40082        9.0728    22        8.3692        9.6310   584318   15.08%
Elapsed time = 209.99 sec. (80356.52 ticks, tree = 56.52 MB, solutions = 1)
  81451 40434        8.7184    14        8.3692        9.6273   588390   15.03%
  82210 40874        8.5967    15        8.3692        9.6218   593506   14.97%
  82967 41512        9.1621    27        8.3692        9.6214   602128   14.96%
  83785 42185        8.6625    23        8.3692        9.6166   611054   14.90%
  84619 42345        cutoff              8.3692        9.6152   613335   14.89%
  85413 42244        8.4592     5        8.3692        9.6079   611414   14.80%
  86215 42573        8.5867    19        8.3692        9.6079   615828   14.80%
  87020 42873        9.0029    21        8.3692        9.6055   619440   14.77%
  87799 43843        8.4427    11        8.3692        9.6016   632144   14.72%
  90947 45018        8.6611    17        8.3692        9.5896   648028   14.58%
Elapsed time = 246.48 sec. (92762.33 ticks, tree = 65.15 MB, solutions = 1)
  94165 47074        8.9138    24        8.3692        9.5772   672350   14.43%
  97366 47736        9.4123    32        8.3692        9.5715   679389   14.37%
 100576 49784        8.5955    28        8.3692        9.5639   701719   14.27%
 103736 50939        9.5422    42        8.3692        9.5551   714714   14.17%
 106922 52450        8.7150    24        8.3692        9.5482   732304   14.09%
 110062 53673        8.4173    17        8.3692        9.5402   746284   13.99%
 113126 55901        8.9233    19        8.3692        9.5318   770795   13.89%
 116228 57192        9.0239    14        8.3692        9.5247   784574   13.81%
 119356 58140        9.3308    27        8.3692        9.5153   795779   13.69%
 122372 59263        cutoff              8.3692        9.5083   807637   13.61%
Elapsed time = 359.55 sec. (130921.11 ticks, tree = 91.95 MB, solutions = 1)
 125453 60828        8.9288    25        8.3692        9.5026   822793   13.54%
 128559 62820        9.2353    33        8.3692        9.4942   840054   13.44%
 131630 64913        cutoff              8.3692        9.4884   857424   13.37%
 134709 66162        8.6041    25        8.3692        9.4822   868548   13.30%
 137803 67722        9.3982    23        8.3692        9.4765   882955   13.23%
 140824 69490        9.1593    22        8.3692        9.4720   900089   13.18%
 143826 70012        8.6237    20        8.3692        9.4686   904984   13.14%
 146936 71539        9.2018    33        8.3692        9.4631   917936   13.07%
 149896 73616        8.4515    22        8.3692        9.4581   936262   13.01%
 152892 74794        8.4831    16        8.3692        9.4520   946144   12.94%
Elapsed time = 473.96 sec. (169080.65 ticks, tree = 122.40 MB, solutions = 1)
 155903 76262        8.7206    27        8.3692        9.4477   960998   12.89%
 158774 77502        8.5505    19        8.3692        9.4443   970450   12.85%

Benders cuts applied:  13339
Cover cuts applied:  3
Mixed integer rounding cuts applied:  28
Gomory fractional cuts applied:  8

Root node processing (before b&c):
  Real time             =    0.90 sec. (887.02 ticks)
Parallel b&c, 8 threads:
  Real time             =  499.12 sec. (179035.35 ticks)
  Sync time (average)   =    0.02 sec.
  Wait time (average)   =    0.27 sec.
                          ------------
Total (root+branch&cut) =  500.02 sec. (179922.37 ticks)

Solution pool: 1 solution saved.

MIP - Time limit exceeded, integer feasible:  Objective =  8.3692457957e+00
Current MIP best bound =  9.4403453281e+00 (gap = 1.0711, 12.80%)
Solution time =  500.02 sec.  Iterations = 983195  Nodes = 160536 (1)
Deterministic time = 179922.96 ticks  (359.83 ticks/sec)


Solution pool written to file 'wgcp_a7_b2_n1.sol'.
Current MIP best bound =  9.4403453281e+00 (gap = 1.0711, 12.80%)
```
