## Supplementary Material SM2 for "Harnessing natural modularity of cellular metabolism to design a modular chassis cell for a diverse class of products by using goal attainment optimization": wgcp_a7_b2_n2.log

```
Log started (V12.8.0.0) Wed Aug 29 19:03:09 2018

New value for time limit in seconds: 500
CPXPARAM_TimeLimit                               500
CPXPARAM_Emphasis_Numerical                      1
CPXPARAM_Parallel                                -1
CPXPARAM_Benders_Strategy                        3
CPXPARAM_MIP_Tolerances_Integrality              9.9999999999999995e-08
CPXPARAM_MIP_Pool_AbsGap                         0
Tried aggregator 3 times.
MIP Presolve eliminated 7489 rows and 3532 columns.
MIP Presolve modified 52 coefficients.
Aggregator did 1141 substitutions.
Reduced MIP has 3236 rows, 2775 columns, and 11439 nonzeros.
Reduced MIP has 258 binaries, 0 generals, 0 SOSs, and 0 indicators.
Presolve time = 0.01 sec. (13.92 ticks)
Found incumbent of value 3.922278 after 0.02 sec. (25.20 ticks)
Tried aggregator 2 times.
MIP Presolve eliminated 2 rows and 0 columns.
MIP Presolve modified 8 coefficients.
Aggregator did 2 substitutions.
Reduced MIP has 3232 rows, 2773 columns, and 11429 nonzeros.
Reduced MIP has 256 binaries, 0 generals, 0 SOSs, and 0 indicators.
Presolve time = 0.00 sec. (4.72 ticks)

        Nodes                                         Cuts/
   Node  Left     Objective  IInf  Best Integer    Best Bound    ItCnt     Gap

      0     0       10.0000                        Benders: 7        0         
      0     0       10.0000                       Benders: 10        2         
Tried aggregator 1 time.
MIP Presolve modified 136 coefficients.
Reduced MIP has 259 rows, 266 columns, and 920 nonzeros.
Reduced MIP has 256 binaries, 0 generals, 0 SOSs, and 0 indicators.
Presolve time = 0.00 sec. (0.52 ticks)
Probing time = 0.00 sec. (0.22 ticks)
Tried aggregator 1 time.
Reduced MIP has 259 rows, 266 columns, and 920 nonzeros.
Reduced MIP has 256 binaries, 0 generals, 0 SOSs, and 0 indicators.
Presolve time = 0.00 sec. (0.51 ticks)
Probing time = 0.00 sec. (0.22 ticks)
Clique table members: 231.
MIP emphasis: balance optimality and feasibility.
MIP search method: dynamic search.
Parallel mode: opportunistic, using up to 8 threads.
Root relaxation solution time = 0.00 sec. (0.33 ticks)
*     0+    0                            7.2644       10.0000            37.66%
      0     0       10.0000     2        7.2644       10.0000       22   37.66%
      0     0       10.0000    15        7.2644      Cuts: 27       27   37.66%
      0     0       10.0000    14        7.2644       Cuts: 5       29   37.66%

Repeating presolve.
Tried aggregator 1 time.
MIP Presolve modified 102 coefficients.
Reduced MIP has 259 rows, 266 columns, and 920 nonzeros.
Reduced MIP has 256 binaries, 0 generals, 0 SOSs, and 0 indicators.
Presolve time = 0.00 sec. (0.55 ticks)
Probing time = 0.00 sec. (0.15 ticks)
Tried aggregator 1 time.
Reduced MIP has 259 rows, 266 columns, and 920 nonzeros.
Reduced MIP has 256 binaries, 0 generals, 0 SOSs, and 0 indicators.
Presolve time = 0.00 sec. (0.52 ticks)
Represolve time = 0.00 sec. (2.24 ticks)
Probing time = 0.00 sec. (0.15 ticks)
Clique table members: 231.
MIP emphasis: balance optimality and feasibility.
MIP search method: dynamic search.
Parallel mode: opportunistic, using up to 8 threads.
Root relaxation solution time = 0.00 sec. (1.02 ticks)
*     0+    0                            7.2644       10.0000            37.66%
      0     0       10.0000     4        7.2644       10.0000       62   37.66%
      0     0       10.0000     4        7.2644       Cuts: 9       64   37.66%
      0     0       10.0000     6        7.2644       Cuts: 2       69   37.66%
      0     2       10.0000    12        7.2644      Cuts: 98       69   37.66%
Elapsed time = 0.96 sec. (887.56 ticks, tree = 0.01 MB, solutions = 0)
    154    65        7.4477     5        7.2644       10.0000      583   37.66%
    420   318        9.4554    18        7.2644       10.0000     4655   37.66%
*   581+  436                            8.1538       10.0000            22.64%
    610   333        9.8548    25        8.1538       10.0000     4641   22.64%
    839   526        9.6034     7        8.2398       10.0000     8768   21.36%
   1119   645        9.7976    19        8.2398       10.0000    10365   21.36%
   1387   978        8.4151    10        8.2398       10.0000    15157   21.36%
   1667  1044        9.9955     2        8.2398       10.0000    16256   21.36%
   1944  1278        9.4404    10        8.2398       10.0000    19369   21.36%
   2256  1526       10.0000    18        8.2398       10.0000    22529   21.36%
   3421  2447        9.9933    33        8.2398       10.0000    39904   21.36%
Elapsed time = 5.91 sec. (4011.11 ticks, tree = 1.58 MB, solutions = 1)
*  3644+ 1793                            8.3638       10.0000            19.56%
   3854   131        9.9628    33        8.3638       10.0000    48432   19.56%
   5374  1146        8.7871    12        8.3638       10.0000    62742   19.56%
   6850  2238        9.6276     9        8.3638        9.9929    77963   19.48%
*  7172+ 2463                            8.3692        9.9929            19.40%
   8174  3011        9.6140    30        8.3692        9.9789    88931   19.23%
   9326  3718        9.8168    36        8.3692        9.9549    99323   18.95%
  10542  4406        cutoff              8.3692        9.9302   109189   18.65%
  11848  5070        8.4694     9        8.3692        9.9229   118186   18.56%
  12930  5935        9.8122    31        8.3692        9.9148   128494   18.47%
  14156  6627        8.7807     9        8.3692        9.9022   137725   18.32%
  15359  7618        8.3939    14        8.3692        9.8852   151869   18.11%
Elapsed time = 24.97 sec. (13552.48 ticks, tree = 7.25 MB, solutions = 1)
  16420  8059        9.3842    28        8.3692        9.8696   156850   17.93%
  17556  8837        8.6206    22        8.3692        9.8539   167127   17.74%
  18721  9542        8.7819     5        8.3692        9.8491   175782   17.68%
  19776 10271        9.0456    24        8.3692        9.8378   185283   17.55%
  20820 10546        9.1205    18        8.3692        9.8307   188731   17.46%
  21917 11387        9.7877    32        8.3692        9.8242   198591   17.38%
  22965 11877        8.9390    17        8.3692        9.8191   205183   17.32%
  23927 12716        9.5381    34        8.3692        9.8157   216485   17.28%
  24946 13612        8.4532    24        8.3692        9.8112   228510   17.23%
  25938 14093        8.5384     5        8.3692        9.8090   234161   17.20%
Elapsed time = 48.65 sec. (23098.47 ticks, tree = 14.76 MB, solutions = 1)
  26993 14422        8.8908     9        8.3692        9.8061   237750   17.17%
  28058 14871        9.1890    20        8.3692        9.8034   242855   17.14%
  29017 15385        8.7555    13        8.3692        9.8015   248661   17.11%
  29956 15709        9.2111    14        8.3692        9.7961   251608   17.05%
  30959 16541        8.5412     6        8.3692        9.7925   260796   17.01%
  31973 16868        9.4429    30        8.3692        9.7887   264720   16.96%
  32961 17626        9.1314    28        8.3692        9.7859   273120   16.93%
  33920 18268        9.7706    35        8.3692        9.7794   281047   16.85%
  34815 18490        9.3580    25        8.3692        9.7768   283192   16.82%
  35714 19015        8.9168    15        8.3692        9.7717   289890   16.76%
Elapsed time = 74.25 sec. (32641.45 ticks, tree = 22.49 MB, solutions = 1)
  36660 19805        8.3753     3        8.3692        9.7674   298952   16.71%
  37628 19943        8.5321    24        8.3692        9.7639   300231   16.66%
  38582 20670        8.6848    17        8.3692        9.7579   309336   16.59%
  39532 21434        8.6801    16        8.3692        9.7481   318442   16.48%
  40418 21684        9.1773    22        8.3692        9.7448   320810   16.44%
  41333 22318        8.9444    22        8.3692        9.7411   327964   16.39%
  42232 22893        8.6661    15        8.3692        9.7385   334521   16.36%
  43128 22966        8.9069    17        8.3692        9.7356   335381   16.33%
  44075 23499        8.8778    30        8.3692        9.7282   341999   16.24%
  44962 24221        8.7118    24        8.3692        9.7259   351506   16.21%
Elapsed time = 100.67 sec. (42187.06 ticks, tree = 29.80 MB, solutions = 1)
  45853 25307        8.7803    17        8.3692        9.7208   364220   16.15%
  46703 25065        9.1729    31        8.3692        9.7167   361746   16.10%
  47573 25585        8.9625     9        8.3692        9.7143   367770   16.07%
  48438 26060        9.2754    40        8.3692        9.7062   372921   15.98%
  49318 26513        8.8149    20        8.3692        9.7058   378592   15.97%
  50241 26842        9.4653    35        8.3692        9.6995   381888   15.89%
  51139 27037        9.1545    26        8.3692        9.6995   385031   15.89%
  52003 27363        8.7696    12        8.3692        9.6975   388737   15.87%
  52853 28619        8.6661    30        8.3692        9.6936   403338   15.82%
  53717 28679        8.4529    14        8.3692        9.6911   403945   15.79%
Elapsed time = 128.61 sec. (51731.66 ticks, tree = 36.90 MB, solutions = 1)
  54570 29086        cutoff              8.3692        9.6890   408522   15.77%
  55331 30283        8.5566     8        8.3692        9.6830   425264   15.70%
  56199 30062        8.9502    10        8.3692        9.6830   422531   15.70%
  57057 30152        8.6033     9        8.3692        9.6806   424224   15.67%
  57921 31350        8.5169    11        8.3692        9.6748   439913   15.60%
  58765 31036        cutoff              8.3692        9.6748   434434   15.60%
  59591 31531        9.3898    26        8.3692        9.6723   442010   15.57%
  60471 32324        9.2777    33        8.3692        9.6669   452350   15.50%
  61320 32683        8.8411    27        8.3692        9.6669   456351   15.50%
  62164 33392        8.9851    21        8.3692        9.6653   464854   15.49%
Elapsed time = 156.40 sec. (61279.93 ticks, tree = 45.49 MB, solutions = 1)
  63026 33753        9.0620    29        8.3692        9.6609   469396   15.43%
  63856 34469        9.2785    34        8.3692        9.6609   478962   15.43%
  64660 34527        8.6447    18        8.3692        9.6600   479717   15.42%
  65461 35005        cutoff              8.3692        9.6574   484902   15.39%
  66281 35338        9.4351    26        8.3692        9.6562   489303   15.38%
  67085 36401        9.4489    27        8.3692        9.6547   504814   15.36%
  67929 36446        cutoff              8.3692        9.6516   505438   15.32%
  68756 37221        8.4169    19        8.3692        9.6516   514447   15.32%
  69614 37278        9.2654    24        8.3692        9.6493   515103   15.29%
  70395 38102        9.4508    26        8.3692        9.6466   525390   15.26%
Elapsed time = 184.34 sec. (70825.09 ticks, tree = 52.65 MB, solutions = 1)
  71183 38665        cutoff              8.3692        9.6466   533093   15.26%
  71994 38272        9.6140    36        8.3692        9.6452   528253   15.25%
  72812 39148        8.6848    10        8.3692        9.6452   539031   15.25%
  73618 39244        9.0358    23        8.3692        9.6440   540707   15.23%
  74400 40120        8.7670    16        8.3692        9.6423   552208   15.21%
  75230 40374        8.5653    26        8.3692        9.6406   555386   15.19%
  76048 40429        cutoff              8.3692        9.6363   555937   15.14%
  76792 40925        cutoff              8.3692        9.6363   561431   15.14%
  77548 41207        8.4254     8        8.3692        9.6348   564365   15.12%
  78338 41729        9.5404    36        8.3692        9.6302   569975   15.07%
Elapsed time = 213.48 sec. (80380.99 ticks, tree = 59.57 MB, solutions = 1)
  79162 41988        9.5661    33        8.3692        9.6302   573284   15.07%
  80002 42492        8.9740    17        8.3692        9.6302   579728   15.07%
  80841 43581        9.5473    36        8.3692        9.6276   591597   15.03%
  81640 43315        9.6171    23        8.3692        9.6239   588337   14.99%
  82454 43857        cutoff              8.3692        9.6239   594992   14.99%
  83260 44436        8.6589    20        8.3692        9.6200   602381   14.94%
  84029 44961        8.7304    16        8.3692        9.6161   608395   14.90%
  84803 45029        8.3759    22        8.3692        9.6161   609032   14.90%
  85595 45845        8.7224    17        8.3692        9.6149   617747   14.88%
  88681 46750        8.6835    18        8.3692        9.6084   627461   14.81%
Elapsed time = 249.18 sec. (92791.27 ticks, tree = 68.70 MB, solutions = 1)
  91855 48679        9.2624    29        8.3692        9.5983   650013   14.69%
  94999 50464        9.2537    12        8.3692        9.5935   669071   14.63%
  97965 51846        cutoff              8.3692        9.5871   683339   14.55%
 101105 53668        9.2185    28        8.3692        9.5797   703937   14.46%
 104297 55168        9.1565    28        8.3692        9.5733   720154   14.39%
 107323 56770        9.3739    30        8.3692        9.5672   737977   14.31%
 110375 58677        8.9215    24        8.3692        9.5631   757841   14.26%
 113397 59291        9.1047    19        8.3692        9.5580   765377   14.20%
 116313 60866        9.3240    31        8.3692        9.5525   783374   14.14%
 119318 62720        8.9506    20        8.3692        9.5478   806153   14.08%
Elapsed time = 362.41 sec. (130948.44 ticks, tree = 95.39 MB, solutions = 1)
 122347 64013        8.4281    26        8.3692        9.5426   822805   14.02%
 125178 65413        9.3183    22        8.3692        9.5378   840051   13.96%
 128125 66816        9.5219    30        8.3692        9.5326   855055   13.90%
 131115 67553        8.5820    13        8.3692        9.5281   863853   13.85%
 134035 69995        8.5655    22        8.3692        9.5225   888919   13.78%
 136922 70460        8.9141    21        8.3692        9.5177   893465   13.72%
 139809 72756        8.5360    18        8.3692        9.5125   914730   13.66%
 142771 74099        9.4134    31        8.3692        9.5091   928231   13.62%
 145593 74961        cutoff              8.3692        9.5048   937945   13.57%
 148347 76209        8.5513    22        8.3692        9.5001   951624   13.51%
Elapsed time = 479.89 sec. (169104.04 ticks, tree = 124.17 MB, solutions = 1)
 151218 77102        9.3805    23        8.3692        9.4968   961407   13.47%
 153927 78804        9.2422    21        8.3692        9.4911   977782   13.40%

Benders cuts applied:  13291
Cover cuts applied:  9
Mixed integer rounding cuts applied:  49
Gomory fractional cuts applied:  38

Root node processing (before b&c):
  Real time             =    0.88 sec. (886.99 ticks)
Parallel b&c, 8 threads:
  Real time             =  499.14 sec. (178433.46 ticks)
  Sync time (average)   =    0.02 sec.
  Wait time (average)   =    0.25 sec.
                          ------------
Total (root+branch&cut) =  500.03 sec. (179320.45 ticks)

Solution pool: 1 solution saved.

MIP - Time limit exceeded, integer feasible:  Objective =  8.3692457957e+00
Current MIP best bound =  9.4874312703e+00 (gap = 1.11819, 13.36%)
Solution time =  500.03 sec.  Iterations = 991969  Nodes = 154604 (1)
Deterministic time = 179321.04 ticks  (358.62 ticks/sec)


Solution pool written to file 'wgcp_a7_b2_n2.sol'.
Current MIP best bound =  9.4874312703e+00 (gap = 1.11819, 13.36%)
```
