## Supplementary Material SM2 for "Harnessing natural modularity of cellular metabolism to design a modular chassis cell for a diverse class of products by using goal attainment optimization": wgcp_a8_b0_n1.log

```
Log started (V12.8.0.0) Wed Aug 29 19:11:35 2018

New value for time limit in seconds: 500
CPXPARAM_TimeLimit                               500
CPXPARAM_Emphasis_Numerical                      1
CPXPARAM_Parallel                                -1
CPXPARAM_Benders_Strategy                        3
CPXPARAM_MIP_Tolerances_Integrality              9.9999999999999995e-08
CPXPARAM_MIP_Pool_AbsGap                         0
Tried aggregator 3 times.
MIP Presolve eliminated 8455 rows and 3883 columns.
Aggregator did 1104 substitutions.
Reduced MIP has 2307 rows, 2461 columns, and 9063 nonzeros.
Reduced MIP has 22 binaries, 0 generals, 0 SOSs, and 0 indicators.
Presolve time = 0.01 sec. (13.23 ticks)
Found incumbent of value 0.971056 after 0.03 sec. (25.45 ticks)
Tried aggregator 1 time.
Reduced MIP has 2307 rows, 2461 columns, and 9063 nonzeros.
Reduced MIP has 22 binaries, 0 generals, 0 SOSs, and 0 indicators.
Presolve time = 0.00 sec. (2.43 ticks)

        Nodes                                         Cuts/
   Node  Left     Objective  IInf  Best Integer    Best Bound    ItCnt     Gap

      0     0       10.0000                        Benders: 8        0         
      0     0       10.0000                       Benders: 10        1         
Tried aggregator 1 time.
MIP Presolve modified 234 coefficients.
Reduced MIP has 19 rows, 32 columns, and 178 nonzeros.
Reduced MIP has 22 binaries, 0 generals, 0 SOSs, and 0 indicators.
Presolve time = 0.00 sec. (0.05 ticks)
Probing time = 0.00 sec. (0.01 ticks)
Tried aggregator 1 time.
Reduced MIP has 19 rows, 32 columns, and 178 nonzeros.
Reduced MIP has 22 binaries, 0 generals, 0 SOSs, and 0 indicators.
Presolve time = 0.00 sec. (0.05 ticks)
Probing time = 0.00 sec. (0.01 ticks)
MIP emphasis: balance optimality and feasibility.
MIP search method: dynamic search.
Parallel mode: opportunistic, using up to 8 threads.
Root relaxation solution time = 0.00 sec. (0.04 ticks)
*     0+    0                            0.9711       10.0000           929.81%
      0     0       10.0000     1        0.9711       10.0000       17  929.81%
*     0+    0                            3.5227       10.0000           183.88%

Repeating presolve.
Tried aggregator 1 time.
Reduced MIP has 19 rows, 32 columns, and 178 nonzeros.
Reduced MIP has 22 binaries, 0 generals, 0 SOSs, and 0 indicators.
Presolve time = 0.00 sec. (0.05 ticks)
Probing time = 0.00 sec. (0.01 ticks)
Tried aggregator 1 time.
Reduced MIP has 19 rows, 32 columns, and 178 nonzeros.
Reduced MIP has 22 binaries, 0 generals, 0 SOSs, and 0 indicators.
Presolve time = 0.00 sec. (0.05 ticks)
Represolve time = 0.00 sec. (0.53 ticks)
Probing time = 0.00 sec. (0.01 ticks)
MIP emphasis: balance optimality and feasibility.
MIP search method: dynamic search.
Parallel mode: opportunistic, using up to 8 threads.
Root relaxation solution time = 0.00 sec. (0.17 ticks)
*     0+    0                            3.5227       10.0000           183.88%
      0     0        9.9738     7        3.5227        9.9738       51  183.13%
      0     0        9.8786     4        3.5227      Fract: 6       57  180.43%
      0     0        9.8616     7        3.5227       Cuts: 5       58  179.95%
      0     0        9.8616     7        3.5227    Benders: 1       60  179.95%
      0     0        9.8616     7        3.5227    Benders: 3       63  179.95%
      0     2        9.8461     9        3.5227     Cuts: 192       63  177.81%
Elapsed time = 0.51 sec. (385.12 ticks, tree = 0.01 MB, solutions = 1)
    197    66        5.0470     1        4.1027        9.3489      953  127.87%
    612    87        cutoff              4.1027        5.7340     2685   39.76%

Benders cuts applied:  1577
Gomory fractional cuts applied:  6

Root node processing (before b&c):
  Real time             =    0.43 sec. (384.72 ticks)
Parallel b&c, 8 threads:
  Real time             =    0.81 sec. (505.57 ticks)
  Sync time (average)   =    0.10 sec.
  Wait time (average)   =    0.00 sec.
                          ------------
Total (root+branch&cut) =    1.24 sec. (890.29 ticks)

Solution pool: 1 solution saved.

MIP - Integer optimal solution:  Objective =  4.1026974485e+00
Solution time =    1.24 sec.  Iterations = 3542  Nodes = 642 (1)
Deterministic time = 890.88 ticks  (719.47 ticks/sec)


Solution pool written to file 'wgcp_a8_b0_n1.sol'.
Current MIP best bound =  4.1026974485e+00 (gap = -0, 0.00%)
```
