## Supplementary Material SM2 for "Harnessing natural modularity of cellular metabolism to design a modular chassis cell for a diverse class of products by using goal attainment optimization": wgcp_a8_b1_n1.log

```
Log started (V12.8.0.0) Wed Aug 29 19:11:51 2018

New value for time limit in seconds: 500
CPXPARAM_TimeLimit                               500
CPXPARAM_Emphasis_Numerical                      1
CPXPARAM_Parallel                                -1
CPXPARAM_Benders_Strategy                        3
CPXPARAM_MIP_Tolerances_Integrality              9.9999999999999995e-08
CPXPARAM_MIP_Pool_AbsGap                         0
Tried aggregator 3 times.
MIP Presolve eliminated 7491 rows and 3532 columns.
MIP Presolve added 236 rows and 0 columns.
MIP Presolve modified 52 coefficients.
Aggregator did 1141 substitutions.
Reduced MIP has 3470 rows, 2775 columns, and 11907 nonzeros.
Reduced MIP has 258 binaries, 0 generals, 0 SOSs, and 0 indicators.
Presolve time = 0.01 sec. (14.51 ticks)
Found incumbent of value 0.601451 after 0.03 sec. (25.95 ticks)
Tried aggregator 2 times.
MIP Presolve eliminated 240 rows and 0 columns.
MIP Presolve added 236 rows and 0 columns.
MIP Presolve modified 18 coefficients.
Aggregator did 2 substitutions.
Reduced MIP has 3464 rows, 2773 columns, and 11893 nonzeros.
Reduced MIP has 256 binaries, 0 generals, 0 SOSs, and 0 indicators.
Presolve time = 0.01 sec. (5.98 ticks)

        Nodes                                         Cuts/
   Node  Left     Objective  IInf  Best Integer    Best Bound    ItCnt     Gap

      0     0       10.0000                        Benders: 7        0         
      0     0       10.0000                       Benders: 10        2         
Tried aggregator 1 time.
MIP Presolve eliminated 232 rows and 0 columns.
MIP Presolve modified 161 coefficients.
Reduced MIP has 259 rows, 266 columns, and 920 nonzeros.
Reduced MIP has 256 binaries, 0 generals, 0 SOSs, and 0 indicators.
Presolve time = 0.00 sec. (1.16 ticks)
Probing time = 0.00 sec. (0.65 ticks)
Tried aggregator 1 time.
Reduced MIP has 259 rows, 266 columns, and 920 nonzeros.
Reduced MIP has 256 binaries, 0 generals, 0 SOSs, and 0 indicators.
Presolve time = 0.00 sec. (0.63 ticks)
Probing time = 0.00 sec. (0.65 ticks)
Clique table members: 664.
MIP emphasis: balance optimality and feasibility.
MIP search method: dynamic search.
Parallel mode: opportunistic, using up to 8 threads.
Root relaxation solution time = 0.00 sec. (0.32 ticks)
*     0+    0                            3.6456       10.0000           174.30%
      0     0       10.0000     3        3.6456       10.0000       21  174.30%
*     0+    0                            6.2243       10.0000            60.66%
      0     0       10.0000     3        6.2243       Cuts: 3       25   60.66%
      0     0       10.0000    11        6.2243       Cuts: 3       33   60.66%

Repeating presolve.
Tried aggregator 1 time.
MIP Presolve modified 77 coefficients.
Reduced MIP has 259 rows, 266 columns, and 920 nonzeros.
Reduced MIP has 256 binaries, 0 generals, 0 SOSs, and 0 indicators.
Presolve time = 0.00 sec. (0.67 ticks)
Probing time = 0.00 sec. (0.59 ticks)
Tried aggregator 1 time.
Reduced MIP has 259 rows, 266 columns, and 920 nonzeros.
Reduced MIP has 256 binaries, 0 generals, 0 SOSs, and 0 indicators.
Presolve time = 0.00 sec. (0.65 ticks)
Represolve time = 0.00 sec. (2.81 ticks)
Probing time = 0.00 sec. (0.59 ticks)
Clique table members: 664.
MIP emphasis: balance optimality and feasibility.
MIP search method: dynamic search.
Parallel mode: opportunistic, using up to 8 threads.
Root relaxation solution time = 0.00 sec. (0.53 ticks)
*     0+    0                            6.2243       10.0000            60.66%
      0     0       10.0000     3        6.2243       10.0000       65   60.66%
*     0+    0                            7.0337       10.0000            42.17%
      0     0       10.0000     5        7.0337    Benders: 3       67   42.17%
      0     0       10.0000     5        7.0337   Benders: 10       78   42.17%
      0     2       10.0000     7        7.0337     Cuts: 128       78   42.17%
Elapsed time = 0.86 sec. (809.00 ticks, tree = 0.01 MB, solutions = 1)
*    14+    2                            8.2264       10.0000            21.56%
    284   148        9.3935     8        8.2264       10.0000     2342   21.56%
    657   359        cutoff              8.2264       10.0000     5005   21.56%
   1086   692        8.5618     8        8.2264        9.9569    12397   21.04%
   1605   816        8.9121     4        8.2264        9.8742    14496   20.03%
   2074  1123        8.2520     7        8.2264        9.7813    22559   18.90%
   2556  1228        8.9545    16        8.2264        9.6859    25583   17.74%
   3097  1421        9.6265    16        8.2264        9.6508    30499   17.32%
   3576  1617        cutoff              8.2264        9.6370    34281   17.15%
   4089  1753        8.4592     8        8.2264        9.6298    38165   17.06%
   5320    21        8.3299     2        8.2264        9.5465    57189   16.05%
Elapsed time = 5.34 sec. (3910.73 ticks, tree = 0.01 MB, solutions = 1)
   8323  1263        8.8003    12        8.2264        9.4779    78666   15.21%
  11322  2276        8.3228    13        8.2264        9.2577    94543   12.54%
  14258  2980        8.7352    25        8.2264        9.1111   109075   10.76%
  17224  3594        cutoff              8.2264        8.9909   123823    9.29%
  20123  3767        8.5036    20        8.2264        8.8435   132613    7.50%
  23024  3816        8.6729    17        8.2264        8.7020   150246    5.78%
  25968  3631        cutoff              8.2264        8.5975   163528    4.51%
  28841   958        8.4328    17        8.3638        8.4115   176388    0.57%

Benders cuts applied:  3303
Mixed integer rounding cuts applied:  46
Gomory fractional cuts applied:  11

Root node processing (before b&c):
  Real time             =    0.81 sec. (808.50 ticks)
Parallel b&c, 8 threads:
  Real time             =   18.26 sec. (11625.02 ticks)
  Sync time (average)   =    0.04 sec.
  Wait time (average)   =    0.14 sec.
                          ------------
Total (root+branch&cut) =   19.08 sec. (12433.52 ticks)

Solution pool: 1 solution saved.

MIP - Integer optimal, tolerance (0.0001/1e-06):  Objective =  8.3638435175e+00
Current MIP best bound =  8.3645333281e+00 (gap = 0.000689811, 0.01%)
Solution time =   19.08 sec.  Iterations = 180327  Nodes = 30567 (1)
Deterministic time = 12434.11 ticks  (651.76 ticks/sec)


Solution pool written to file 'wgcp_a8_b1_n1.sol'.
Current MIP best bound =  8.3645333281e+00 (gap = 0.000689811, 0.01%)
```
