## Supplementary Material SM2 for "Harnessing natural modularity of cellular metabolism to design a modular chassis cell for a diverse class of products by using goal attainment optimization": wgcp_a8_b1_n2.log

```
Log started (V12.8.0.0) Wed Aug 29 19:12:17 2018

New value for time limit in seconds: 500
CPXPARAM_TimeLimit                               500
CPXPARAM_Emphasis_Numerical                      1
CPXPARAM_Parallel                                -1
CPXPARAM_Benders_Strategy                        3
CPXPARAM_MIP_Tolerances_Integrality              9.9999999999999995e-08
CPXPARAM_MIP_Pool_AbsGap                         0
Tried aggregator 3 times.
MIP Presolve eliminated 7491 rows and 3532 columns.
MIP Presolve added 236 rows and 0 columns.
MIP Presolve modified 52 coefficients.
Aggregator did 1141 substitutions.
Reduced MIP has 3470 rows, 2775 columns, and 11907 nonzeros.
Reduced MIP has 258 binaries, 0 generals, 0 SOSs, and 0 indicators.
Presolve time = 0.01 sec. (14.51 ticks)
Found incumbent of value 0.601451 after 0.03 sec. (25.95 ticks)
Tried aggregator 2 times.
MIP Presolve eliminated 240 rows and 0 columns.
MIP Presolve added 236 rows and 0 columns.
MIP Presolve modified 18 coefficients.
Aggregator did 2 substitutions.
Reduced MIP has 3464 rows, 2773 columns, and 11893 nonzeros.
Reduced MIP has 256 binaries, 0 generals, 0 SOSs, and 0 indicators.
Presolve time = 0.01 sec. (5.98 ticks)

        Nodes                                         Cuts/
   Node  Left     Objective  IInf  Best Integer    Best Bound    ItCnt     Gap

      0     0       10.0000                        Benders: 7        0         
      0     0       10.0000                       Benders: 10        2         
Tried aggregator 1 time.
MIP Presolve eliminated 232 rows and 0 columns.
MIP Presolve modified 161 coefficients.
Reduced MIP has 259 rows, 266 columns, and 920 nonzeros.
Reduced MIP has 256 binaries, 0 generals, 0 SOSs, and 0 indicators.
Presolve time = 0.00 sec. (1.16 ticks)
Probing time = 0.00 sec. (0.65 ticks)
Tried aggregator 1 time.
Reduced MIP has 259 rows, 266 columns, and 920 nonzeros.
Reduced MIP has 256 binaries, 0 generals, 0 SOSs, and 0 indicators.
Presolve time = 0.00 sec. (0.63 ticks)
Probing time = 0.00 sec. (0.65 ticks)
Clique table members: 664.
MIP emphasis: balance optimality and feasibility.
MIP search method: dynamic search.
Parallel mode: opportunistic, using up to 8 threads.
Root relaxation solution time = 0.00 sec. (0.32 ticks)
*     0+    0                            3.6456       10.0000           174.30%
      0     0       10.0000     3        3.6456       10.0000       21  174.30%
*     0+    0                            6.2243       10.0000            60.66%
      0     0       10.0000     3        6.2243       Cuts: 3       25   60.66%
      0     0       10.0000    11        6.2243       Cuts: 3       33   60.66%

Repeating presolve.
Tried aggregator 1 time.
MIP Presolve modified 77 coefficients.
Reduced MIP has 259 rows, 266 columns, and 920 nonzeros.
Reduced MIP has 256 binaries, 0 generals, 0 SOSs, and 0 indicators.
Presolve time = 0.00 sec. (0.67 ticks)
Probing time = 0.00 sec. (0.59 ticks)
Tried aggregator 1 time.
Reduced MIP has 259 rows, 266 columns, and 920 nonzeros.
Reduced MIP has 256 binaries, 0 generals, 0 SOSs, and 0 indicators.
Presolve time = 0.00 sec. (0.65 ticks)
Represolve time = 0.00 sec. (2.81 ticks)
Probing time = 0.00 sec. (0.59 ticks)
Clique table members: 664.
MIP emphasis: balance optimality and feasibility.
MIP search method: dynamic search.
Parallel mode: opportunistic, using up to 8 threads.
Root relaxation solution time = 0.00 sec. (0.53 ticks)
*     0+    0                            6.2243       10.0000            60.66%
      0     0       10.0000     3        6.2243       10.0000       65   60.66%
*     0+    0                            7.0337       10.0000            42.17%
      0     0       10.0000     5        7.0337    Benders: 3       67   42.17%
      0     0       10.0000     5        7.0337   Benders: 10       78   42.17%
      0     2       10.0000     7        7.0337      Cuts: 88       78   42.17%
Elapsed time = 0.85 sec. (809.00 ticks, tree = 0.01 MB, solutions = 1)
*    14+    2                            8.2264       10.0000            21.56%
    267   102        9.5814    21        8.2264       10.0000     1733   21.56%
    603   286        8.4282    25        8.2264       10.0000     5422   21.56%
    992   456        9.1508     2        8.2264        9.9495     8087   20.95%
*  1352+  703                            8.2774        9.8415            18.90%
*  1444   700      integral     0        8.2774        9.8003    12710   18.40%
   1464   773        8.3699     4        8.2774        9.8003    14452   18.40%
   1982   949        cutoff              8.2774        9.6492    16959   16.57%
   2498  1175        cutoff              8.2774        9.6341    21338   16.39%
   3081  1274        8.8914    18        8.2774        9.6064    23367   16.06%
   3590  1545        cutoff              8.2774        9.5339    28938   15.18%
   4115  1695        8.3456    24        8.2774        9.4870    32527   14.61%
   5361    13        9.9352     9        8.2774        9.3876    45680   13.41%
Elapsed time = 5.31 sec. (3911.86 ticks, tree = 0.04 MB, solutions = 1)
   8549  1523        8.5458    14        8.2774        9.3876    70070   13.41%
  11616  2662        cutoff              8.2774        9.2108    88687   11.28%
  14658  3421        8.8328    18        8.2774        9.0004   106648    8.73%
  17647  3821        8.5499    15        8.2774        8.8432   118751    6.84%
  20888  4097        8.5072    11        8.2774        8.7489   132023    5.70%
  23938  3991        8.6200    14        8.2774        8.6358   144728    4.33%
  27072  3586        cutoff              8.2774        8.5393   156917    3.16%
  30230  2660        8.4361    21        8.2774        8.4343   167298    1.90%
  33501   999        cutoff              8.2774        8.2818   178378    0.05%

Benders cuts applied:  3179
Mixed integer rounding cuts applied:  37
Gomory fractional cuts applied:  17

Root node processing (before b&c):
  Real time             =    0.80 sec. (808.49 ticks)
Parallel b&c, 8 threads:
  Real time             =   19.44 sec. (11957.11 ticks)
  Sync time (average)   =    0.03 sec.
  Wait time (average)   =    0.06 sec.
                          ------------
Total (root+branch&cut) =   20.24 sec. (12765.60 ticks)

Solution pool: 1 solution saved.

MIP - Integer optimal, tolerance (0.0001/1e-06):  Objective =  8.2774224054e+00
Current MIP best bound =  8.2781632990e+00 (gap = 0.000740894, 0.01%)
Solution time =   20.24 sec.  Iterations = 181797  Nodes = 34048 (1)
Deterministic time = 12766.18 ticks  (630.66 ticks/sec)


Solution pool written to file 'wgcp_a8_b1_n2.sol'.
Current MIP best bound =  8.2781632990e+00 (gap = 0.000740894, 0.01%)
```
