## Supplementary Material SM2 for "Harnessing natural modularity of cellular metabolism to design a modular chassis cell for a diverse class of products by using goal attainment optimization": wgcp_a8_b2_n1.log

```
Log started (V12.8.0.0) Wed Aug 29 19:12:44 2018

New value for time limit in seconds: 500
CPXPARAM_TimeLimit                               500
CPXPARAM_Emphasis_Numerical                      1
CPXPARAM_Parallel                                -1
CPXPARAM_Benders_Strategy                        3
CPXPARAM_MIP_Tolerances_Integrality              9.9999999999999995e-08
CPXPARAM_MIP_Pool_AbsGap                         0
Tried aggregator 3 times.
MIP Presolve eliminated 7489 rows and 3532 columns.
MIP Presolve modified 52 coefficients.
Aggregator did 1141 substitutions.
Reduced MIP has 3236 rows, 2775 columns, and 11439 nonzeros.
Reduced MIP has 258 binaries, 0 generals, 0 SOSs, and 0 indicators.
Presolve time = 0.01 sec. (13.92 ticks)
Found incumbent of value 3.922278 after 0.03 sec. (25.17 ticks)
Tried aggregator 2 times.
MIP Presolve eliminated 2 rows and 0 columns.
MIP Presolve modified 8 coefficients.
Aggregator did 2 substitutions.
Reduced MIP has 3232 rows, 2773 columns, and 11429 nonzeros.
Reduced MIP has 256 binaries, 0 generals, 0 SOSs, and 0 indicators.
Presolve time = 0.00 sec. (4.72 ticks)

        Nodes                                         Cuts/
   Node  Left     Objective  IInf  Best Integer    Best Bound    ItCnt     Gap

      0     0       10.0000                        Benders: 7        0         
      0     0       10.0000                       Benders: 10        2         
Tried aggregator 1 time.
MIP Presolve modified 136 coefficients.
Reduced MIP has 259 rows, 266 columns, and 920 nonzeros.
Reduced MIP has 256 binaries, 0 generals, 0 SOSs, and 0 indicators.
Presolve time = 0.00 sec. (0.52 ticks)
Probing time = 0.00 sec. (0.22 ticks)
Tried aggregator 1 time.
Reduced MIP has 259 rows, 266 columns, and 920 nonzeros.
Reduced MIP has 256 binaries, 0 generals, 0 SOSs, and 0 indicators.
Presolve time = 0.00 sec. (0.51 ticks)
Probing time = 0.00 sec. (0.22 ticks)
Clique table members: 231.
MIP emphasis: balance optimality and feasibility.
MIP search method: dynamic search.
Parallel mode: opportunistic, using up to 8 threads.
Root relaxation solution time = 0.00 sec. (0.32 ticks)
*     0+    0                            3.9223       10.0000           154.95%
      0     0       10.0000     3        3.9223       10.0000       21  154.95%
*     0+    0                            5.8090       10.0000            72.15%
*     0+    0                            5.8097       10.0000            72.13%
*     0+    0                            6.8317       10.0000            46.38%

Repeating presolve.
Tried aggregator 1 time.
MIP Presolve modified 102 coefficients.
Reduced MIP has 259 rows, 266 columns, and 920 nonzeros.
Reduced MIP has 256 binaries, 0 generals, 0 SOSs, and 0 indicators.
Presolve time = 0.00 sec. (0.55 ticks)
Probing time = 0.00 sec. (0.15 ticks)
Tried aggregator 1 time.
Reduced MIP has 259 rows, 266 columns, and 920 nonzeros.
Reduced MIP has 256 binaries, 0 generals, 0 SOSs, and 0 indicators.
Presolve time = 0.00 sec. (0.52 ticks)
Represolve time = 0.00 sec. (2.25 ticks)
Probing time = 0.00 sec. (0.15 ticks)
Clique table members: 231.
MIP emphasis: balance optimality and feasibility.
MIP search method: dynamic search.
Parallel mode: opportunistic, using up to 8 threads.
Root relaxation solution time = 0.00 sec. (0.83 ticks)
*     0+    0                            6.8317       10.0000            46.38%
      0     0       10.0000     4        6.8317       10.0000       58   46.38%
      0     0       10.0000     2        6.8317    Benders: 1       59   46.38%
      0     0       10.0000     9        6.8317      Fract: 1       60   46.38%
      0     2       10.0000    16        6.8317     Cuts: 114       60   46.38%
Elapsed time = 0.98 sec. (892.14 ticks, tree = 0.01 MB, solutions = 1)
*    49+   27                            7.3945       10.0000            35.24%
    112    33        8.1454    13        7.3945       10.0000      252   35.24%
    300   231        9.5888     8        7.4266       10.0000     2720   34.65%
    536   333        9.0228    11        7.4266       10.0000     4164   34.65%
    765   419        cutoff              8.2398       10.0000     5502   21.36%
   1097   670       10.0000     9        8.2398       10.0000     8587   21.36%
   1342   872        9.1601    11        8.2398       10.0000    10839   21.36%
   1654  1135        8.9025    15        8.2398       10.0000    13679   21.36%
*  1768+ 1206                            8.2614       10.0000            21.05%
   1983  1275        9.9044    19        8.2614       10.0000    15515   21.05%
   2289  1598        9.7950    21        8.2614       10.0000    19368   21.05%
   3628  2352        9.6505    20        8.2614       10.0000    31290   21.05%
Elapsed time = 5.72 sec. (4007.30 ticks, tree = 1.73 MB, solutions = 1)
   4590   576        9.4906    30        8.2614       10.0000    43826   21.05%
   6084  1663        cutoff              8.2828        9.9960    59487   20.68%
   7420  2631        8.5037    27        8.2828        9.9884    74375   20.59%
   8703  3325        8.8558    14        8.2828        9.9766    85929   20.45%
   9892  4254        8.6596    14        8.2828        9.9666   100037   20.33%
  11109  4805        8.6123     8        8.2828        9.9541   107101   20.18%
  12284  5635        9.0110    20        8.2828        9.9461   117493   20.08%
  13473  6554        9.5049    13        8.2828        9.9359   130233   19.96%
  14532  7197        9.1234    18        8.2828        9.9272   138814   19.85%
  15636  7525        9.8204    33        8.2828        9.9216   143108   19.79%
Elapsed time = 24.70 sec. (13549.96 ticks, tree = 6.80 MB, solutions = 1)
  16759  8294        9.2404    13        8.2828        9.9154   153537   19.71%
  17724  9305        8.4612    15        8.2828        9.9094   166307   19.64%
  18748  9606        8.8162    12        8.2828        9.9021   170767   19.55%
  19775 10039        8.7525    20        8.2828        9.8981   175951   19.50%
  20746 10773        9.4138    25        8.2828        9.8952   184978   19.47%
  21746 11446        8.5734    36        8.2828        9.8921   193899   19.43%
  22810 12128        9.2627    32        8.2828        9.8873   202855   19.37%
  23794 12668        9.7943    33        8.2828        9.8776   209975   19.25%
  24767 13090        8.7602    23        8.2828        9.8685   215331   19.14%
  25781 13512        9.1547    16        8.2828        9.8659   220283   19.11%
Elapsed time = 49.43 sec. (23094.46 ticks, tree = 14.41 MB, solutions = 1)
  26750 14333        8.6268    20        8.2828        9.8631   230084   19.08%
  27650 15480        8.8014    23        8.2828        9.8593   246219   19.03%
  28602 15377        8.5773    20        8.2828        9.8584   244206   19.02%
  29540 15715        8.7784    12        8.2828        9.8555   249078   18.99%
  30524 16502        9.3049    31        8.2828        9.8544   258606   18.97%
  31500 16808        8.8675    19        8.2828        9.8499   261956   18.92%
  32332 17283        9.7717    27        8.2828        9.8452   269137   18.86%
  33183 18056        8.6609    18        8.2828        9.8376   278555   18.77%
  34068 18405        8.5348    11        8.2828        9.8347   283918   18.74%
  34958 18933        8.5247    17        8.2828        9.8280   291634   18.66%
Elapsed time = 75.94 sec. (32638.70 ticks, tree = 22.40 MB, solutions = 1)
  35884 19530        9.5811    31        8.2828        9.8240   299895   18.61%
  36717 20206        9.4501    25        8.2828        9.8200   307607   18.56%
  37593 21029        9.5758    22        8.2828        9.8169   318381   18.52%
  38505 20793        9.5675    29        8.2828        9.8144   315674   18.49%
  39411 21408        8.4836    19        8.2828        9.8105   323784   18.44%
  40339 22333        8.7476    18        8.2828        9.8080   333823   18.41%
  41219 22425        8.3937    17        8.2828        9.8033   335290   18.36%
  42127 22682        8.9922    20        8.2828        9.8033   339125   18.36%
  42948 23856        8.4259    18        8.2828        9.7981   354135   18.29%
  43827 24055        cutoff              8.2828        9.7966   356948   18.28%
Elapsed time = 102.31 sec. (42179.46 ticks, tree = 28.85 MB, solutions = 1)
  44675 24167        8.4102    33        8.2828        9.7941   358663   18.25%
  45476 24598        9.1694    23        8.2828        9.7918   363757   18.22%
  46324 25026        8.4223    15        8.2828        9.7898   369321   18.19%
  47139 25318        9.4469    19        8.2828        9.7880   373814   18.17%
  47934 26209        8.4067    21        8.2828        9.7844   387588   18.13%
  48789 26014        9.7476    20        8.2828        9.7832   384729   18.11%
  49639 26784        9.4660    25        8.2828        9.7768   393804   18.04%
  50509 27374        8.5858    32        8.2828        9.7736   400526   18.00%
  51346 27729        8.5575    15        8.2828        9.7691   405570   17.94%
  52173 28142        8.3206    33        8.2828        9.7657   410967   17.90%
Elapsed time = 129.85 sec. (51727.06 ticks, tree = 35.91 MB, solutions = 1)
  52922 29191        8.6803    25        8.2828        9.7583   424659   17.81%
  53729 29451        8.4236    19        8.2828        9.7555   427998   17.78%
  54567 29502        9.3982    27        8.2828        9.7505   428878   17.72%
  55352 30030        8.4466    30        8.2828        9.7480   435138   17.69%
  56185 30673        9.2322    20        8.2828        9.7413   444799   17.61%
  57031 31071        9.2939    28        8.2828        9.7404   450814   17.60%
  57827 31880        9.1359    19        8.2828        9.7331   459701   17.51%
  58614 31687        9.4675    28        8.2828        9.7274   457915   17.44%
  59397 32381        8.2848    19        8.2828        9.7243   465630   17.40%
  60210 32819        8.7157    16        8.2828        9.7199   472142   17.35%
Elapsed time = 157.16 sec. (61275.27 ticks, tree = 43.16 MB, solutions = 1)
  61052 33216        8.9058    18        8.2828        9.7164   477600   17.31%
  61842 33784        8.4628    12        8.2828        9.7117   483825   17.25%
  62614 34080        9.3644    20        8.2828        9.7067   487256   17.19%
  63451 34703        8.4716    32        8.2828        9.7053   495639   17.17%
  64249 34883        8.5938     9        8.2828        9.7044   498170   17.16%
  64991 35542        8.7310    21        8.2828        9.6984   504993   17.09%
  65728 35605        9.3702    35        8.2828        9.6975   505291   17.08%
  66551 36352        8.7874    18        8.2828        9.6936   513275   17.03%
  67348 36257        cutoff              8.2828        9.6915   512853   17.01%
  68119 37382        9.4675    34        8.2828        9.6866   526576   16.95%
Elapsed time = 185.68 sec. (70823.55 ticks, tree = 51.56 MB, solutions = 1)
  68899 37476        9.4231    31        8.2828        9.6837   527850   16.91%
  69703 38029        8.3829    27        8.2828        9.6806   533521   16.88%
  70461 38444        9.5504    31        8.2828        9.6778   537823   16.84%
  71239 38463        9.3695    31        8.2828        9.6750   537898   16.81%
  71970 39100        cutoff              8.2828        9.6731   545637   16.79%
  72743 39566        8.3875    13        8.2828        9.6669   552055   16.71%
  73534 39807        9.2663    33        8.2828        9.6663   554769   16.70%
  74295 40414        8.4525    17        8.2828        9.6636   561330   16.67%
  75076 40677        9.3910    21        8.2828        9.6613   564150   16.64%
  75870 41471        8.9778    24        8.2828        9.6567   574749   16.59%
Elapsed time = 213.72 sec. (80367.06 ticks, tree = 58.88 MB, solutions = 1)
  76653 41979        8.3152     4        8.2828        9.6541   580091   16.56%
  77444 41631        9.4482    28        8.2828        9.6541   576867   16.56%
  78182 42689        8.3768    12        8.2828        9.6492   586944   16.50%
  78952 42912        8.6128    19        8.2828        9.6458   589216   16.46%
  79743 43263        8.4630    15        8.2828        9.6451   593387   16.45%
  80533 43683        9.0115    18        8.2828        9.6422   597816   16.41%
  81300 43953        9.5507    37        8.2828        9.6396   601092   16.38%
  82100 44770        9.5024    36        8.2828        9.6360   609590   16.34%
  82895 45169        8.3056     5        8.2828        9.6360   613615   16.34%
  85841 46684        9.3357    36        8.2828        9.6231   629919   16.18%
Elapsed time = 252.16 sec. (92779.13 ticks, tree = 68.63 MB, solutions = 1)
  88893 48147        8.3900     4        8.2828        9.6164   644359   16.10%
  91949 49714        8.5374    25        8.2828        9.6062   661776   15.98%
  94868 51384        9.5087    36        8.2828        9.5973   679492   15.87%
  97889 52939        9.5261    34        8.2828        9.5899   696496   15.78%
 100907 54448        8.6223    23        8.2828        9.5816   711441   15.68%
 103842 56200        8.6421    21        8.2828        9.5740   728483   15.59%
 106799 57384        8.3588    17        8.2828        9.5671   741382   15.51%
 109812 58587        8.8369    28        8.2828        9.5595   753408   15.41%
 112722 60383        8.8585    15        8.2828        9.5545   773899   15.35%
 115628 62329        8.3770     5        8.2828        9.5474   793205   15.27%
Elapsed time = 369.55 sec. (130933.49 ticks, tree = 96.93 MB, solutions = 1)
 118604 63224        cutoff              8.2828        9.5439   802092   15.23%
 121418 64736        9.3719    24        8.2828        9.5389   818961   15.17%
 124307 66031        8.6671    14        8.2828        9.5345   832746   15.11%
 127138 67589        8.6119    27        8.2828        9.5278   849840   15.03%
 129960 68989        9.3739    31        8.2828        9.5219   864637   14.96%
 132845 70362        8.4729    11        8.2828        9.5160   877520   14.89%
 135730 72022        8.5822    14        8.2828        9.5118   894327   14.84%
 138496 73341        8.6993    20        8.2828        9.5051   907665   14.76%
 141290 74243        9.1523    20        8.2828        9.5024   916450   14.72%
 144059 76126        cutoff              8.2828        9.4985   934663   14.68%
Elapsed time = 488.12 sec. (169093.07 ticks, tree = 126.52 MB, solutions = 1)
 146895 77458        8.4018    16        8.2828        9.4931   948171   14.61%

Benders cuts applied:  13661
Cover cuts applied:  6
Mixed integer rounding cuts applied:  28
Gomory fractional cuts applied:  4

Root node processing (before b&c):
  Real time             =    0.87 sec. (891.51 ticks)
Parallel b&c, 8 threads:
  Real time             =  499.15 sec. (174312.39 ticks)
  Sync time (average)   =    0.05 sec.
  Wait time (average)   =    0.24 sec.
                          ------------
Total (root+branch&cut) =  500.02 sec. (175203.90 ticks)

Solution pool: 1 solution saved.

MIP - Time limit exceeded, integer feasible:  Objective =  8.2828246836e+00
Current MIP best bound =  9.4898397418e+00 (gap = 1.20702, 14.57%)
Solution time =  500.02 sec.  Iterations = 957240  Nodes = 147855 (1)
Deterministic time = 175204.49 ticks  (350.39 ticks/sec)


Solution pool written to file 'wgcp_a8_b2_n1.sol'.
Current MIP best bound =  9.4898397418e+00 (gap = 1.20702, 14.57%)
```
