## Supplementary Material SM2 for "Harnessing natural modularity of cellular metabolism to design a modular chassis cell for a diverse class of products by using goal attainment optimization": wgcp_a8_b2_n2.log

```
Log started (V12.8.0.0) Wed Aug 29 19:21:11 2018

New value for time limit in seconds: 500
CPXPARAM_TimeLimit                               500
CPXPARAM_Emphasis_Numerical                      1
CPXPARAM_Parallel                                -1
CPXPARAM_Benders_Strategy                        3
CPXPARAM_MIP_Tolerances_Integrality              9.9999999999999995e-08
CPXPARAM_MIP_Pool_AbsGap                         0
Tried aggregator 3 times.
MIP Presolve eliminated 7489 rows and 3532 columns.
MIP Presolve modified 52 coefficients.
Aggregator did 1141 substitutions.
Reduced MIP has 3236 rows, 2775 columns, and 11439 nonzeros.
Reduced MIP has 258 binaries, 0 generals, 0 SOSs, and 0 indicators.
Presolve time = 0.01 sec. (13.92 ticks)
Found incumbent of value 3.922278 after 0.02 sec. (25.17 ticks)
Tried aggregator 2 times.
MIP Presolve eliminated 2 rows and 0 columns.
MIP Presolve modified 8 coefficients.
Aggregator did 2 substitutions.
Reduced MIP has 3232 rows, 2773 columns, and 11429 nonzeros.
Reduced MIP has 256 binaries, 0 generals, 0 SOSs, and 0 indicators.
Presolve time = 0.00 sec. (4.72 ticks)

        Nodes                                         Cuts/
   Node  Left     Objective  IInf  Best Integer    Best Bound    ItCnt     Gap

      0     0       10.0000                        Benders: 7        0         
      0     0       10.0000                       Benders: 10        2         
Tried aggregator 1 time.
MIP Presolve modified 136 coefficients.
Reduced MIP has 259 rows, 266 columns, and 920 nonzeros.
Reduced MIP has 256 binaries, 0 generals, 0 SOSs, and 0 indicators.
Presolve time = 0.00 sec. (0.52 ticks)
Probing time = 0.00 sec. (0.22 ticks)
Tried aggregator 1 time.
Reduced MIP has 259 rows, 266 columns, and 920 nonzeros.
Reduced MIP has 256 binaries, 0 generals, 0 SOSs, and 0 indicators.
Presolve time = 0.00 sec. (0.51 ticks)
Probing time = 0.00 sec. (0.22 ticks)
Clique table members: 231.
MIP emphasis: balance optimality and feasibility.
MIP search method: dynamic search.
Parallel mode: opportunistic, using up to 8 threads.
Root relaxation solution time = 0.00 sec. (0.32 ticks)
*     0+    0                            3.9223       10.0000           154.95%
      0     0       10.0000     3        3.9223       10.0000       21  154.95%
*     0+    0                            5.8090       10.0000            72.15%
*     0+    0                            5.8097       10.0000            72.13%
*     0+    0                            6.8317       10.0000            46.38%

Repeating presolve.
Tried aggregator 1 time.
MIP Presolve modified 102 coefficients.
Reduced MIP has 259 rows, 266 columns, and 920 nonzeros.
Reduced MIP has 256 binaries, 0 generals, 0 SOSs, and 0 indicators.
Presolve time = 0.00 sec. (0.55 ticks)
Probing time = 0.00 sec. (0.15 ticks)
Tried aggregator 1 time.
Reduced MIP has 259 rows, 266 columns, and 920 nonzeros.
Reduced MIP has 256 binaries, 0 generals, 0 SOSs, and 0 indicators.
Presolve time = 0.00 sec. (0.52 ticks)
Represolve time = 0.00 sec. (2.25 ticks)
Probing time = 0.00 sec. (0.15 ticks)
Clique table members: 231.
MIP emphasis: balance optimality and feasibility.
MIP search method: dynamic search.
Parallel mode: opportunistic, using up to 8 threads.
Root relaxation solution time = 0.00 sec. (0.83 ticks)
*     0+    0                            6.8317       10.0000            46.38%
      0     0       10.0000     4        6.8317       10.0000       58   46.38%
      0     0       10.0000     2        6.8317    Benders: 1       59   46.38%
      0     0       10.0000     9        6.8317      Fract: 1       60   46.38%
      0     2       10.0000    16        6.8317     Cuts: 114       60   46.38%
Elapsed time = 0.97 sec. (892.14 ticks, tree = 0.01 MB, solutions = 1)
*    76+   32                            7.0678       10.0000            41.49%
     96    59        7.6049     2        7.4260       10.0000      479   34.66%
    312   165        9.9990     3        7.4260       10.0000     1311   34.66%
    520   403        9.9916    19        7.5124       10.0000     3759   33.11%
*   650+  414                            8.2264       10.0000            21.56%
*   694+  414                            8.2264       10.0000            21.56%
    734   496        8.2898     2        8.2264       10.0000     5103   21.56%
   1014   569       10.0000    16        8.2264       10.0000     6701   21.56%
   1354   748        9.3346    21        8.2264       10.0000     9444   21.56%
   1667  1022        9.3488     4        8.2264       10.0000    12712   21.56%
   2046  1315        8.2446    12        8.2264       10.0000    17101   21.56%
*  2282+ 1533                            8.3326       10.0000            20.01%
   2385  1406        8.9238     6        8.3326       10.0000    17907   20.01%
   3537  2165        8.5160     1        8.3326        9.9990    30756   20.00%
Elapsed time = 5.79 sec. (4009.00 ticks, tree = 1.64 MB, solutions = 1)
   4706   733        8.7521     5        8.3326        9.9990    45845   20.00%
   6205  1837        9.1148    15        8.3326        9.9990    64485   20.00%
   7643  2867    infeasible              8.3326        9.9986    79616   19.99%
   8934  3928        9.0499    12        8.3326        9.9966    94264   19.97%
  10168  4776        9.1063     5        8.3326        9.9924   106523   19.92%
  11231  5266        8.5870    19        8.3326        9.9812   115182   19.79%
  12454  6107        9.1602    21        8.3326        9.9732   128034   19.69%
  13615  6506        8.4357    16        8.3326        9.9646   132701   19.59%
  14597  7331        9.7900    33        8.3326        9.9601   142002   19.53%
  15712  8085        8.8776    19        8.3326        9.9547   151931   19.47%
Elapsed time = 26.44 sec. (13553.22 ticks, tree = 8.86 MB, solutions = 1)
  16872  8567        8.5015     6        8.3326        9.9517   157899   19.43%
  18003  9291        9.7881    37        8.3326        9.9470   166644   19.38%
  19059 10250        8.8057    13        8.3326        9.9408   177059   19.30%
  20159 10967        8.6399    14        8.3326        9.9331   186020   19.21%
  21234 11853        9.4376    15        8.3326        9.9235   196713   19.09%
  22186 12172        9.6888    31        8.3326        9.9220   200692   19.07%
  23168 12665        8.3703    11        8.3326        9.9164   206449   19.01%
  24236 13516        9.0018    17        8.3326        9.9114   218755   18.95%
  25303 13843        9.5070    25        8.3326        9.9094   223818   18.92%
  26314 15419        8.5358     9        8.3326        9.9038   242289   18.86%
Elapsed time = 51.51 sec. (23096.38 ticks, tree = 17.36 MB, solutions = 1)
  27278 14955        8.4422    11        8.3326        9.9023   236293   18.84%
  28217 15614        9.0665    15        8.3326        9.8975   244641   18.78%
  29195 16661        9.4756    26        8.3326        9.8965   258917   18.77%
  30195 17207        9.2089    28        8.3326        9.8889   267166   18.68%
  31181 17582        9.0299    26        8.3326        9.8873   272304   18.66%
  32170 18547        8.5407    14        8.3326        9.8837   284119   18.62%
  33044 19093        8.3513    13        8.3326        9.8739   291800   18.50%
  33962 18988        9.0904    14        8.3326        9.8677   290275   18.42%
  34920 19928        8.6391    20        8.3326        9.8645   303188   18.39%
  35860 19996        cutoff              8.3326        9.8637   304133   18.38%
Elapsed time = 78.60 sec. (32641.05 ticks, tree = 25.01 MB, solutions = 1)
  36777 21193        9.2401    21        8.3326        9.8614   318551   18.35%
  37698 21694        8.7963    17        8.3326        9.8594   324561   18.32%
  38601 22052        8.3946    23        8.3326        9.8594   329564   18.32%
  39515 22414        9.7793    19        8.3326        9.8562   333862   18.29%
  40468 22958        cutoff              8.3326        9.8556   340238   18.28%
  41390 23556        9.1103    15        8.3326        9.8541   347821   18.26%
  42322 24843        8.5206    11        8.3326        9.8500   366289   18.21%
  43284 24103        9.5625    31        8.3326        9.8500   356423   18.21%
  44156 25430        9.4081    21        8.3326        9.8438   373675   18.14%
  45013 25579        9.3932    25        8.3326        9.8438   375080   18.14%
Elapsed time = 104.41 sec. (42187.76 ticks, tree = 31.94 MB, solutions = 1)
  45880 26064        8.7199    13        8.3326        9.8407   381428   18.10%
  46767 26496        9.3315    21        8.3326        9.8353   387294   18.04%
  47693 27350        9.4581    24        8.3326        9.8353   398708   18.04%
  48579 28630        8.7896    18        8.3326        9.8293   414765   17.96%
  49506 28698        8.9003    22        8.3326        9.8238   415570   17.90%
  50418 29018        8.9162    22        8.3326        9.8187   418638   17.84%
  51324 29816        8.4950    18        8.3326        9.8139   428080   17.78%
  52224 30317        9.0533    19        8.3326        9.8113   432658   17.75%
  53109 30570        8.3553    14        8.3326        9.8088   435864   17.72%
  54020 31055        8.7466    22        8.3326        9.8071   442101   17.70%
Elapsed time = 131.54 sec. (51735.89 ticks, tree = 39.93 MB, solutions = 1)
  54925 31837        8.6036    11        8.3326        9.8049   451789   17.67%
  55816 32020        8.4408     9        8.3326        9.8020   454437   17.63%
  56700 32711        9.6275    34        8.3326        9.8009   461815   17.62%
  57570 33116        8.4868    10        8.3326        9.7967   466276   17.57%
  58467 33537        8.5311    20        8.3326        9.7954   471279   17.56%
  59346 34912        8.7644    17        8.3326        9.7924   487348   17.52%
  60227 35121        9.3032    30        8.3326        9.7893   489874   17.48%
  61083 35692        8.9872    24        8.3326        9.7855   497286   17.44%
  61928 35692        8.5608    14        8.3326        9.7855   497301   17.44%
  62788 36127        9.7809    39        8.3326        9.7818   501415   17.39%
Elapsed time = 159.70 sec. (61283.87 ticks, tree = 48.85 MB, solutions = 1)
  63579 36468        8.8382    13        8.3326        9.7787   505069   17.36%
  64407 37366        8.4767    17        8.3326        9.7787   516494   17.36%
  65250 37402        9.7297    33        8.3326        9.7726   517268   17.28%
  66133 37945        8.9398    18        8.3326        9.7707   524165   17.26%
  66998 38795        cutoff              8.3692        9.7688   534436   16.72%
  67817 38850        9.6015    27        8.3692        9.7649   535384   16.68%
  68655 38656        8.6287    13        8.3692        9.7632   542535   16.66%
  69496 39663        9.1916    31        8.3692        9.7606   553133   16.62%
  70325 39925        9.0460    11        8.3692        9.7578   556250   16.59%
  71106 39983        9.5951    32        8.3692        9.7537   556963   16.54%
Elapsed time = 188.25 sec. (70833.80 ticks, tree = 55.02 MB, solutions = 1)
  71938 40543        8.8326    13        8.3692        9.7537   564301   16.54%
  72757 40911        8.8196    15        8.3692        9.7481   568820   16.48%
  73552 41886        9.1130    23        8.3692        9.7464   582395   16.45%
  74367 42146        9.3475    35        8.3692        9.7383   585302   16.36%
  75193 43010        9.4393    26        8.3692        9.7383   596557   16.36%
  76001 43020        8.9439     9        8.3692        9.7341   596408   16.31%
  76796 44123        9.2368    17        8.3692        9.7317   610752   16.28%
  77556 43814        cutoff              8.3692        9.7299   607384   16.26%
  78339 45066        8.8306    21        8.3692        9.7279   624408   16.23%
  79171 44485        9.3008    24        8.3692        9.7279   616329   16.23%
Elapsed time = 217.66 sec. (80377.66 ticks, tree = 62.45 MB, solutions = 1)
  79983 45239        9.1660    18        8.3692        9.7268   626395   16.22%
  80795 45698        8.4626     9        8.3692        9.7247   632197   16.20%
  81619 45903        8.6598    15        8.3692        9.7199   634388   16.14%
  82441 46308        8.3857    15        8.3692        9.7199   639351   16.14%
  83240 47290        9.3903    35        8.3692        9.7167   650228   16.10%
  84019 48393        8.3883    15        8.3692        9.7127   662283   16.05%
  84786 48046    infeasible              8.3692        9.7127   659210   16.05%
  85552 47940        8.9977    18        8.3692        9.7102   657698   16.02%
  86337 48482        9.4994    24        8.3692        9.7102   663777   16.02%
  89559 50270        8.4544     9        8.3692        9.7004   684036   15.91%
Elapsed time = 257.49 sec. (92781.50 ticks, tree = 72.01 MB, solutions = 1)
  92729 51797        9.3743    21        8.3692        9.6927   700457   15.81%
  95852 53852        8.4221    20        8.3692        9.6873   723385   15.75%
  99053 55800        8.4572    15        8.3692        9.6826   745871   15.69%
 102115 56971        9.3903    36        8.3692        9.6764   760167   15.62%
 105093 59295        9.0051    24        8.3692        9.6653   786237   15.49%
 108209 60502        9.1468    25        8.3692        9.6590   800126   15.41%
 111312 62134        cutoff              8.3692        9.6532   816003   15.34%
 114356 64244        8.4248    15        8.3692        9.6465   837178   15.26%
 117426 65139        cutoff              8.3692        9.6399   846789   15.18%
 120510 67318        9.5745    25        8.3692        9.6343   870246   15.12%
Elapsed time = 374.77 sec. (130937.58 ticks, tree = 103.23 MB, solutions = 1)
 123571 68771        9.5326    28        8.3692        9.6272   886136   15.03%
 126575 71436        9.6008    20        8.3692        9.6232   915768   14.98%
 129652 72015        8.7644    22        8.3692        9.6181   921788   14.92%
 132681 74054        8.8973    19        8.3692        9.6131   944299   14.86%
 135646 75903        8.5303     4        8.3692        9.6081   962727   14.80%
 138634 77066        8.8931    21        8.3692        9.6034   974777   14.75%
 141511 78020        8.9341    15        8.3692        9.5978   987680   14.68%
 144435 79417        8.5867    18        8.3692        9.5948  1002799   14.64%
 147281 80957        9.5487    35        8.3692        9.5898  1019260   14.58%
 150233 82722        8.3712    12        8.3692        9.5841  1035609   14.52%
Elapsed time = 496.65 sec. (169096.09 ticks, tree = 130.31 MB, solutions = 1)
 152198 84239        8.8946    19        8.3692        9.5828  1051679   14.50%

Benders cuts applied:  12356
Cover cuts applied:  10
Mixed integer rounding cuts applied:  30
Gomory fractional cuts applied:  19

Root node processing (before b&c):
  Real time             =    0.86 sec. (891.51 ticks)
Parallel b&c, 8 threads:
  Real time             =  499.16 sec. (172135.57 ticks)
  Sync time (average)   =    0.04 sec.
  Wait time (average)   =    0.26 sec.
                          ------------
Total (root+branch&cut) =  500.02 sec. (173027.08 ticks)

Solution pool: 1 solution saved.

MIP - Time limit exceeded, integer feasible:  Objective =  8.3692457957e+00
Current MIP best bound =  9.5807084775e+00 (gap = 1.21146, 14.48%)
Solution time =  500.02 sec.  Iterations = 1057373  Nodes = 152209 (1)
Deterministic time = 173027.67 ticks  (346.04 ticks/sec)


Solution pool written to file 'wgcp_a8_b2_n2.sol'.
Current MIP best bound =  9.5807084775e+00 (gap = 1.21146, 14.48%)
```
