## Supplementary Material SM2 for "Harnessing natural modularity of cellular metabolism to design a modular chassis cell for a diverse class of products by using goal attainment optimization": wgcp_a9_b0_n2.log

```
Log started (V12.8.0.0) Wed Aug 29 19:29:45 2018

New value for time limit in seconds: 500
CPXPARAM_TimeLimit                               500
CPXPARAM_Emphasis_Numerical                      1
CPXPARAM_Parallel                                -1
CPXPARAM_Benders_Strategy                        3
CPXPARAM_MIP_Tolerances_Integrality              9.9999999999999995e-08
CPXPARAM_MIP_Pool_AbsGap                         0
Tried aggregator 3 times.
MIP Presolve eliminated 8455 rows and 3883 columns.
Aggregator did 1104 substitutions.
Reduced MIP has 2307 rows, 2461 columns, and 9063 nonzeros.
Reduced MIP has 22 binaries, 0 generals, 0 SOSs, and 0 indicators.
Presolve time = 0.01 sec. (13.23 ticks)
Found incumbent of value 0.971056 after 0.03 sec. (24.57 ticks)
Tried aggregator 1 time.
Reduced MIP has 2307 rows, 2461 columns, and 9063 nonzeros.
Reduced MIP has 22 binaries, 0 generals, 0 SOSs, and 0 indicators.
Presolve time = 0.00 sec. (2.43 ticks)

        Nodes                                         Cuts/
   Node  Left     Objective  IInf  Best Integer    Best Bound    ItCnt     Gap

      0     0       10.0000                        Benders: 8        0         
      0     0       10.0000                       Benders: 10        1         
Tried aggregator 1 time.
MIP Presolve modified 234 coefficients.
Reduced MIP has 19 rows, 32 columns, and 178 nonzeros.
Reduced MIP has 22 binaries, 0 generals, 0 SOSs, and 0 indicators.
Presolve time = 0.00 sec. (0.05 ticks)
Probing time = 0.00 sec. (0.01 ticks)
Tried aggregator 1 time.
Reduced MIP has 19 rows, 32 columns, and 178 nonzeros.
Reduced MIP has 22 binaries, 0 generals, 0 SOSs, and 0 indicators.
Presolve time = 0.00 sec. (0.05 ticks)
Probing time = 0.00 sec. (0.01 ticks)
MIP emphasis: balance optimality and feasibility.
MIP search method: dynamic search.
Parallel mode: opportunistic, using up to 8 threads.
Root relaxation solution time = 0.00 sec. (0.04 ticks)
*     0+    0                            0.9711       10.0000           929.81%
      0     0        9.9738     7        0.9711       10.0000       16  929.81%
*     0+    0                            2.0739        9.9738           380.92%
      0     0        9.8762     7        2.0739      Fract: 6       21  376.22%
*     0+    0                            2.2808        9.8762           333.01%
      0     0        9.8511     3        2.2808       Cuts: 7       30  331.91%
      0     0        9.8439     3        2.2808    Benders: 1       31  331.59%

Repeating presolve.
Tried aggregator 1 time.
Reduced MIP has 19 rows, 32 columns, and 178 nonzeros.
Reduced MIP has 22 binaries, 0 generals, 0 SOSs, and 0 indicators.
Presolve time = 0.00 sec. (0.05 ticks)
Probing time = 0.00 sec. (0.01 ticks)
Tried aggregator 1 time.
Reduced MIP has 19 rows, 32 columns, and 178 nonzeros.
Reduced MIP has 22 binaries, 0 generals, 0 SOSs, and 0 indicators.
Presolve time = 0.00 sec. (0.05 ticks)
Represolve time = 0.00 sec. (0.75 ticks)
Probing time = 0.00 sec. (0.01 ticks)
MIP emphasis: balance optimality and feasibility.
MIP search method: dynamic search.
Parallel mode: opportunistic, using up to 8 threads.
Root relaxation solution time = 0.00 sec. (0.46 ticks)
*     0+    0                            2.2808        9.8439           331.59%
      0     0        9.8433     6        2.2808        9.8433       74  331.57%
      0     0        9.8433     3        2.2808    Benders: 2       77  331.57%
      0     0        9.8423     5        2.2808    MIRcuts: 1       78  331.52%
      0     2        9.8423     6        2.2808        9.8423       78  331.52%
Elapsed time = 0.61 sec. (492.38 ticks, tree = 0.01 MB, solutions = 1)
*    21+   12                            2.5284        9.7715           286.47%
*    32+    7                            3.8608        9.7715           153.10%
*   136+   24                            4.1196        9.7715           137.19%
    156    39        4.1027     0        4.1196        9.7715      327  137.19%
    551   129        cutoff              4.1196        9.0654     3249  120.05%

Benders cuts applied:  1682
Mixed integer rounding cuts applied:  7
Gomory fractional cuts applied:  12

Root node processing (before b&c):
  Real time             =    0.55 sec. (491.98 ticks)
Parallel b&c, 8 threads:
  Real time             =    0.88 sec. (624.92 ticks)
  Sync time (average)   =    0.05 sec.
  Wait time (average)   =    0.00 sec.
                          ------------
Total (root+branch&cut) =    1.43 sec. (1116.90 ticks)

Solution pool: 1 solution saved.

MIP - Integer optimal solution:  Objective =  4.1196490712e+00
Solution time =    1.43 sec.  Iterations = 5137  Nodes = 832 (1)
Deterministic time = 1117.49 ticks  (780.49 ticks/sec)


Solution pool written to file 'wgcp_a9_b0_n2.sol'.
Current MIP best bound =  4.1196490712e+00 (gap = -0, 0.00%)
```
