## Supplementary Material SM2 for "Harnessing natural modularity of cellular metabolism to design a modular chassis cell for a diverse class of products by using goal attainment optimization": wgcp_a9_b1_n1.log

```
Log started (V12.8.0.0) Wed Aug 29 19:29:54 2018

New value for time limit in seconds: 500
CPXPARAM_TimeLimit                               500
CPXPARAM_Emphasis_Numerical                      1
CPXPARAM_Parallel                                -1
CPXPARAM_Benders_Strategy                        3
CPXPARAM_MIP_Tolerances_Integrality              9.9999999999999995e-08
CPXPARAM_MIP_Pool_AbsGap                         0
Tried aggregator 3 times.
MIP Presolve eliminated 7491 rows and 3532 columns.
MIP Presolve added 236 rows and 0 columns.
MIP Presolve modified 52 coefficients.
Aggregator did 1141 substitutions.
Reduced MIP has 3470 rows, 2775 columns, and 11907 nonzeros.
Reduced MIP has 258 binaries, 0 generals, 0 SOSs, and 0 indicators.
Presolve time = 0.01 sec. (14.51 ticks)
Found incumbent of value 0.601451 after 0.02 sec. (25.72 ticks)
Tried aggregator 2 times.
MIP Presolve eliminated 240 rows and 0 columns.
MIP Presolve added 236 rows and 0 columns.
MIP Presolve modified 18 coefficients.
Aggregator did 2 substitutions.
Reduced MIP has 3464 rows, 2773 columns, and 11893 nonzeros.
Reduced MIP has 256 binaries, 0 generals, 0 SOSs, and 0 indicators.
Presolve time = 0.01 sec. (5.98 ticks)

        Nodes                                         Cuts/
   Node  Left     Objective  IInf  Best Integer    Best Bound    ItCnt     Gap

      0     0       10.0000                        Benders: 7        0         
      0     0       10.0000                       Benders: 10        2         
Tried aggregator 1 time.
MIP Presolve eliminated 232 rows and 0 columns.
MIP Presolve modified 161 coefficients.
Reduced MIP has 259 rows, 266 columns, and 920 nonzeros.
Reduced MIP has 256 binaries, 0 generals, 0 SOSs, and 0 indicators.
Presolve time = 0.00 sec. (1.16 ticks)
Probing time = 0.00 sec. (0.65 ticks)
Tried aggregator 1 time.
Reduced MIP has 259 rows, 266 columns, and 920 nonzeros.
Reduced MIP has 256 binaries, 0 generals, 0 SOSs, and 0 indicators.
Presolve time = 0.00 sec. (0.63 ticks)
Probing time = 0.00 sec. (0.65 ticks)
Clique table members: 664.
MIP emphasis: balance optimality and feasibility.
MIP search method: dynamic search.
Parallel mode: opportunistic, using up to 8 threads.
Root relaxation solution time = 0.00 sec. (0.32 ticks)
*     0+    0                            0.6015       10.0000              --- 
      0     0       10.0000     2        0.6015       10.0000       20     --- 
*     0+    0                            2.6492       10.0000           277.47%
*     0+    0                            2.7111       10.0000           268.85%

Repeating presolve.
Tried aggregator 1 time.
MIP Presolve modified 77 coefficients.
Reduced MIP has 259 rows, 266 columns, and 920 nonzeros.
Reduced MIP has 256 binaries, 0 generals, 0 SOSs, and 0 indicators.
Presolve time = 0.00 sec. (0.67 ticks)
Probing time = 0.00 sec. (0.59 ticks)
Tried aggregator 1 time.
Reduced MIP has 259 rows, 266 columns, and 920 nonzeros.
Reduced MIP has 256 binaries, 0 generals, 0 SOSs, and 0 indicators.
Presolve time = 0.00 sec. (0.65 ticks)
Represolve time = 0.00 sec. (2.92 ticks)
Probing time = 0.00 sec. (0.59 ticks)
Clique table members: 664.
MIP emphasis: balance optimality and feasibility.
MIP search method: dynamic search.
Parallel mode: opportunistic, using up to 8 threads.
Root relaxation solution time = 0.00 sec. (0.70 ticks)
*     0+    0                            2.7111       10.0000           268.85%
      0     0       10.0000    10        2.7111       10.0000       48  268.85%
*     0+    0                            3.2641       10.0000           206.36%
*     0+    0                            4.4568       10.0000           124.38%
      0     2       10.0000    15        4.4568      Cuts: 96       48  124.38%
Elapsed time = 0.99 sec. (907.51 ticks, tree = 0.01 MB, solutions = 1)
*    42    14      integral     0        7.2644       10.0000      149   37.66%
*   137+   29                            7.4260       10.0000            34.66%
*   144+   34                            7.8970       10.0000            26.63%
*   144+   34                            7.8979       10.0000            26.62%
    158    70        9.9520    28        7.8979       10.0000      841   26.62%
*   298+  123                            7.9093       10.0000            26.43%
    298   107        9.2901    19        7.9093       10.0000     1504   26.43%
*   371+  123                            7.9700       10.0000            25.47%
*   379+  209                            8.2774       10.0000            20.81%
    608   296    infeasible              8.2774        9.9835     5110   20.61%
    928   517        8.3778     2        8.2774        9.9280     9079   19.94%
   1359   587        9.7294    18        8.2774        9.8843    10463   19.41%
   1798   940        8.2960    13        8.2774        9.8081    16319   18.49%
   2311  1048        cutoff              8.3125        9.6901    18174   16.57%
   2794  1215        9.0254    19        8.3125        9.6401    21816   15.97%
   3251  1444        8.4063    14        8.3125        9.6001    25649   15.49%
   5102  2075        8.5625    17        8.3125        9.4541    40885   13.73%
Elapsed time = 5.76 sec. (4020.25 ticks, tree = 1.60 MB, solutions = 1)
   7261   861        8.8136     8        8.3125        9.4050    60712   13.14%
  10184  1910        9.1540    19        8.3125        9.2056    78227   10.74%
  13112  2677        8.5009    22        8.3125        9.0104    91424    8.40%
  15817  2947        cutoff              8.3125        8.8710   104052    6.72%
  18677  2853        8.3315    13        8.3125        8.7094   115508    4.78%
  21489  2100        cutoff              8.3125        8.5108   130734    2.39%
  24350  1434        8.3647    26        8.3125        8.3132   137006    0.01%

Benders cuts applied:  3324
Mixed integer rounding cuts applied:  18
Gomory fractional cuts applied:  15

Root node processing (before b&c):
  Real time             =    0.88 sec. (893.73 ticks)
Parallel b&c, 8 threads:
  Real time             =   16.50 sec. (10374.81 ticks)
  Sync time (average)   =    0.05 sec.
  Wait time (average)   =    0.04 sec.
                          ------------
Total (root+branch&cut) =   17.38 sec. (11268.54 ticks)

Solution pool: 1 solution saved.

MIP - Integer optimal, tolerance (0.0001/1e-06):  Objective =  8.3124594165e+00
Current MIP best bound =  8.3132241434e+00 (gap = 0.000764727, 0.01%)
Solution time =   17.38 sec.  Iterations = 142995  Nodes = 25469 (1)
Deterministic time = 11269.13 ticks  (648.51 ticks/sec)


Solution pool written to file 'wgcp_a9_b1_n1.sol'.
Current MIP best bound =  8.3132241434e+00 (gap = 0.000764727, 0.01%)
```
