## Supplementary Material SM2 for "Harnessing natural modularity of cellular metabolism to design a modular chassis cell for a diverse class of products by using goal attainment optimization": wgcp_a9_b1_n2.log

```
Log started (V12.8.0.0) Wed Aug 29 19:30:18 2018

New value for time limit in seconds: 500
CPXPARAM_TimeLimit                               500
CPXPARAM_Emphasis_Numerical                      1
CPXPARAM_Parallel                                -1
CPXPARAM_Benders_Strategy                        3
CPXPARAM_MIP_Tolerances_Integrality              9.9999999999999995e-08
CPXPARAM_MIP_Pool_AbsGap                         0
Tried aggregator 3 times.
MIP Presolve eliminated 7491 rows and 3532 columns.
MIP Presolve added 236 rows and 0 columns.
MIP Presolve modified 52 coefficients.
Aggregator did 1141 substitutions.
Reduced MIP has 3470 rows, 2775 columns, and 11907 nonzeros.
Reduced MIP has 258 binaries, 0 generals, 0 SOSs, and 0 indicators.
Presolve time = 0.02 sec. (14.51 ticks)
Found incumbent of value 0.601451 after 0.03 sec. (25.72 ticks)
Tried aggregator 2 times.
MIP Presolve eliminated 240 rows and 0 columns.
MIP Presolve added 236 rows and 0 columns.
MIP Presolve modified 18 coefficients.
Aggregator did 2 substitutions.
Reduced MIP has 3464 rows, 2773 columns, and 11893 nonzeros.
Reduced MIP has 256 binaries, 0 generals, 0 SOSs, and 0 indicators.
Presolve time = 0.01 sec. (5.98 ticks)

        Nodes                                         Cuts/
   Node  Left     Objective  IInf  Best Integer    Best Bound    ItCnt     Gap

      0     0       10.0000                        Benders: 7        0         
      0     0       10.0000                       Benders: 10        2         
Tried aggregator 1 time.
MIP Presolve eliminated 232 rows and 0 columns.
MIP Presolve modified 161 coefficients.
Reduced MIP has 259 rows, 266 columns, and 920 nonzeros.
Reduced MIP has 256 binaries, 0 generals, 0 SOSs, and 0 indicators.
Presolve time = 0.00 sec. (1.16 ticks)
Probing time = 0.00 sec. (0.65 ticks)
Tried aggregator 1 time.
Reduced MIP has 259 rows, 266 columns, and 920 nonzeros.
Reduced MIP has 256 binaries, 0 generals, 0 SOSs, and 0 indicators.
Presolve time = 0.00 sec. (0.63 ticks)
Probing time = 0.00 sec. (0.65 ticks)
Clique table members: 664.
MIP emphasis: balance optimality and feasibility.
MIP search method: dynamic search.
Parallel mode: opportunistic, using up to 8 threads.
Root relaxation solution time = 0.00 sec. (0.32 ticks)
*     0+    0                            0.6015       10.0000              --- 
      0     0       10.0000     2        0.6015       10.0000       20     --- 
*     0+    0                            2.6492       10.0000           277.47%
*     0+    0                            2.7111       10.0000           268.85%

Repeating presolve.
Tried aggregator 1 time.
MIP Presolve modified 77 coefficients.
Reduced MIP has 259 rows, 266 columns, and 920 nonzeros.
Reduced MIP has 256 binaries, 0 generals, 0 SOSs, and 0 indicators.
Presolve time = 0.00 sec. (0.67 ticks)
Probing time = 0.00 sec. (0.59 ticks)
Tried aggregator 1 time.
Reduced MIP has 259 rows, 266 columns, and 920 nonzeros.
Reduced MIP has 256 binaries, 0 generals, 0 SOSs, and 0 indicators.
Presolve time = 0.00 sec. (0.65 ticks)
Represolve time = 0.00 sec. (2.92 ticks)
Probing time = 0.00 sec. (0.59 ticks)
Clique table members: 664.
MIP emphasis: balance optimality and feasibility.
MIP search method: dynamic search.
Parallel mode: opportunistic, using up to 8 threads.
Root relaxation solution time = 0.00 sec. (0.70 ticks)
*     0+    0                            2.7111       10.0000           268.85%
      0     0       10.0000    10        2.7111       10.0000       48  268.85%
*     0+    0                            3.2641       10.0000           206.36%
*     0+    0                            4.4568       10.0000           124.38%
      0     2       10.0000    15        4.4568     Cuts: 184       48  124.38%
Elapsed time = 1.02 sec. (907.51 ticks, tree = 0.01 MB, solutions = 1)
    157    66        9.9883     4        7.9370       10.0000      756   25.99%
    418   202        9.1226     6        7.9370       10.0000     2887   25.99%
    693   364        cutoff              7.9370        9.9823     5419   25.77%
*  1082+  761                            7.9622        9.9165            24.54%
   1089   826        9.7657    26        7.9622        9.8967    12486   24.30%
*  1441+  807                            8.2774        9.8967            19.56%
   1509   761        8.5927    13        8.2774        9.8967    12688   19.56%
   1972   904        8.9429    19        8.2774        9.8036    15464   18.44%
   2462  1148        8.8444    18        8.2774        9.7042    19026   17.24%
   3032  1430        8.7665    14        8.2774        9.7042    24224   17.24%
   3500  1625        8.6375    19        8.2774        9.6520    27598   16.61%
   5502   807        9.5992    21        8.2774        9.6274    44354   16.31%
Elapsed time = 5.51 sec. (4010.91 ticks, tree = 0.64 MB, solutions = 1)
   8444  2020        8.6290    20        8.2774        9.3484    62440   12.94%
  11438  3083        8.9646    26        8.2774        9.1439    82459   10.47%
  14359  3598        8.3854    15        8.2774        9.0322    92984    9.12%
  17132  4056        8.4860    13        8.2774        8.9266   108313    7.84%
  19964  4129        cutoff              8.2774        8.7977   116324    6.29%
  22853  4051        8.3980    22        8.2828        8.6597   127178    4.55%
  25681  3674        cutoff              8.2828        8.5613   137160    3.36%
  28596  2716        cutoff              8.2828        8.4002   150343    1.42%
  31766   369        cutoff              8.2828        8.2935   162843    0.13%

Benders cuts applied:  3376
Cover cuts applied:  3
Mixed integer rounding cuts applied:  22
Gomory fractional cuts applied:  20

Root node processing (before b&c):
  Real time             =    0.91 sec. (893.75 ticks)
Parallel b&c, 8 threads:
  Real time             =   19.79 sec. (12118.33 ticks)
  Sync time (average)   =    0.06 sec.
  Wait time (average)   =    0.05 sec.
                          ------------
Total (root+branch&cut) =   20.70 sec. (13012.08 ticks)

Solution pool: 1 solution saved.

MIP - Integer optimal, tolerance (0.0001/1e-06):  Objective =  8.2828303106e+00
Current MIP best bound =  8.2836563608e+00 (gap = 0.00082605, 0.01%)
Solution time =   20.70 sec.  Iterations = 164167  Nodes = 32476 (1)
Deterministic time = 13012.67 ticks  (628.70 ticks/sec)


Solution pool written to file 'wgcp_a9_b1_n2.sol'.
Current MIP best bound =  8.2836563608e+00 (gap = 0.00082605, 0.01%)
```
