## Supplementary Material SM2 for "Harnessing natural modularity of cellular metabolism to design a modular chassis cell for a diverse class of products by using goal attainment optimization": wgcp_a9_b2_n1.log

```
Log started (V12.8.0.0) Wed Aug 29 19:30:45 2018

New value for time limit in seconds: 500
CPXPARAM_TimeLimit                               500
CPXPARAM_Emphasis_Numerical                      1
CPXPARAM_Parallel                                -1
CPXPARAM_Benders_Strategy                        3
CPXPARAM_MIP_Tolerances_Integrality              9.9999999999999995e-08
CPXPARAM_MIP_Pool_AbsGap                         0
Tried aggregator 3 times.
MIP Presolve eliminated 7489 rows and 3532 columns.
MIP Presolve modified 52 coefficients.
Aggregator did 1141 substitutions.
Reduced MIP has 3236 rows, 2775 columns, and 11439 nonzeros.
Reduced MIP has 258 binaries, 0 generals, 0 SOSs, and 0 indicators.
Presolve time = 0.02 sec. (13.92 ticks)
Found incumbent of value 3.922278 after 0.04 sec. (25.16 ticks)
Tried aggregator 2 times.
MIP Presolve eliminated 2 rows and 0 columns.
MIP Presolve modified 8 coefficients.
Aggregator did 2 substitutions.
Reduced MIP has 3232 rows, 2773 columns, and 11429 nonzeros.
Reduced MIP has 256 binaries, 0 generals, 0 SOSs, and 0 indicators.
Presolve time = 0.01 sec. (4.72 ticks)

        Nodes                                         Cuts/
   Node  Left     Objective  IInf  Best Integer    Best Bound    ItCnt     Gap

      0     0       10.0000                        Benders: 7        0         
      0     0       10.0000                       Benders: 10        2         
Tried aggregator 1 time.
MIP Presolve modified 136 coefficients.
Reduced MIP has 259 rows, 266 columns, and 920 nonzeros.
Reduced MIP has 256 binaries, 0 generals, 0 SOSs, and 0 indicators.
Presolve time = 0.00 sec. (0.52 ticks)
Probing time = 0.00 sec. (0.22 ticks)
Tried aggregator 1 time.
Reduced MIP has 259 rows, 266 columns, and 920 nonzeros.
Reduced MIP has 256 binaries, 0 generals, 0 SOSs, and 0 indicators.
Presolve time = 0.00 sec. (0.51 ticks)
Probing time = 0.00 sec. (0.22 ticks)
Clique table members: 231.
MIP emphasis: balance optimality and feasibility.
MIP search method: dynamic search.
Parallel mode: opportunistic, using up to 8 threads.
Root relaxation solution time = 0.00 sec. (0.32 ticks)
*     0+    0                            3.9223       10.0000           154.95%
      0     0       10.0000     8        3.9223       10.0000       20  154.95%
*     0+    0                            5.8957       10.0000            69.62%
      0     0       10.0000     3        5.8957      Fract: 3       21   69.62%
      0     0       10.0000     7        5.8957    Benders: 1       22   69.62%
*     0+    0                            6.9669       10.0000            43.54%
      0     0       10.0000     9        6.9669      Cuts: 10       24   43.54%

Repeating presolve.
Tried aggregator 1 time.
MIP Presolve modified 102 coefficients.
Reduced MIP has 259 rows, 266 columns, and 920 nonzeros.
Reduced MIP has 256 binaries, 0 generals, 0 SOSs, and 0 indicators.
Presolve time = 0.00 sec. (0.55 ticks)
Probing time = 0.00 sec. (0.15 ticks)
Tried aggregator 1 time.
Reduced MIP has 259 rows, 266 columns, and 920 nonzeros.
Reduced MIP has 256 binaries, 0 generals, 0 SOSs, and 0 indicators.
Presolve time = 0.00 sec. (0.52 ticks)
Represolve time = 0.00 sec. (2.24 ticks)
Probing time = 0.00 sec. (0.15 ticks)
Clique table members: 231.
MIP emphasis: balance optimality and feasibility.
MIP search method: dynamic search.
Parallel mode: opportunistic, using up to 8 threads.
Root relaxation solution time = 0.00 sec. (0.78 ticks)
*     0+    0                            6.9669       10.0000            43.54%
      0     0       10.0000     4        6.9669       10.0000       54   43.54%
*     0+    0                            7.2644       10.0000            37.66%
      0     0       10.0000     7        7.2644      Fract: 2       56   37.66%
      0     0       10.0000     9        7.2644      Fract: 3       57   37.66%
      0     0       10.0000     8        7.2644    Benders: 1       59   37.66%
      0     2       10.0000    29        7.2644      Cuts: 10       59   37.66%
Elapsed time = 1.16 sec. (1102.32 ticks, tree = 0.01 MB, solutions = 1)
*    23+    5                            8.0151       10.0000            24.76%
*    30+    5                            8.2774       10.0000            20.81%
    156   103        9.6161     1        8.2774       10.0000     1088   20.81%
    490   375        9.5865    35        8.2774       10.0000     5044   20.81%
    761   540        9.9625    15        8.2774       10.0000     6882   20.81%
   1114   753        8.7177    20        8.2774       10.0000     9304   20.81%
   1461  1015       10.0000    18        8.2774       10.0000    12321   20.81%
   1735  1210        8.3898    16        8.2774       10.0000    14801   20.81%
   2126  1340        8.9296    14        8.2774       10.0000    16375   20.81%
   2534  1812        9.6434    36        8.2774       10.0000    21951   20.81%
   2867  2153        9.1707     2        8.2774       10.0000    26373   20.81%
   3791   130        9.9942    27        8.2774        9.9972    34717   20.78%
Elapsed time = 5.64 sec. (4209.21 ticks, tree = 0.04 MB, solutions = 1)
   5433  1287        9.5833     3        8.2774        9.9959    49013   20.76%
   6874  2394        8.3752    16        8.2774        9.9672    61251   20.41%
   8249  3403        8.9646    13        8.2774        9.9502    70914   20.21%
   9482  4041        8.9138    12        8.2774        9.9210    78025   19.86%
  10714  4792        8.5344     9        8.2774        9.9120    86580   19.75%
  11846  5549        9.3886    20        8.2774        9.8860    95132   19.43%
  13006  6238        9.5013    12        8.2774        9.8765   102041   19.32%
  14070  6808        9.4146    23        8.2774        9.8677   109361   19.21%
  15213  7381        8.7048    30        8.2774        9.8631   114941   19.16%
  16337  8311        8.8240    19        8.2774        9.8564   124870   19.08%
Elapsed time = 26.56 sec. (13752.23 ticks, tree = 7.21 MB, solutions = 1)
  17336  8555        8.6838    17        8.3692        9.8514   130907   17.71%
  18372  9106        8.4881    18        8.3692        9.8471   137559   17.66%
  19402  9880        cutoff              8.3692        9.8387   145960   17.56%
  20411 10197        8.7340    28        8.3692        9.8295   149721   17.45%
  21408 10851        8.3808    17        8.3692        9.8232   157668   17.37%
  22426 11413        8.9560    31        8.3692        9.8121   164166   17.24%
  23453 12158        9.3977    33        8.3692        9.8038   173596   17.14%
  24475 12426        9.6430    21        8.3692        9.8038   176056   17.14%
  25519 13240        9.2095    20        8.3692        9.7964   184890   17.05%
  26548 13749        9.3074    28        8.3692        9.7954   190044   17.04%
Elapsed time = 53.01 sec. (23295.13 ticks, tree = 15.20 MB, solutions = 1)
  27571 14358        8.4231    29        8.3692        9.7892   197105   16.97%
  28472 14617        cutoff              8.3692        9.7888   200168   16.96%
  29456 15769        8.3976    31        8.3692        9.7843   213076   16.91%
  30458 15920        8.6587    16        8.3692        9.7760   214873   16.81%
  31458 16317        9.4696    37        8.3692        9.7760   219147   16.81%
  32413 17154        9.0913    27        8.3692        9.7658   229014   16.69%
  33323 17261        8.8802     8        8.3692        9.7658   229752   16.69%
  34302 18193        cutoff              8.3692        9.7556   240396   16.57%
  35297 18730        8.4080    16        8.3692        9.7556   246216   16.57%
  36235 19100        8.3764    22        8.3692        9.7431   250447   16.42%
Elapsed time = 79.01 sec. (32838.58 ticks, tree = 23.04 MB, solutions = 1)
  37182 19490        8.7968     6        8.3692        9.7431   254180   16.42%
  38055 19676        8.7662    31        8.3692        9.7391   256831   16.37%
  39001 21073        9.4814    28        8.3692        9.7300   270655   16.26%
  39932 21516        9.6776    30        8.3692        9.7257   274942   16.21%
  40923 21592        9.4392    22        8.3692        9.7231   275461   16.18%
  41828 22006        8.6305     7        8.3692        9.7214   280993   16.16%
  42711 22662        8.3944     5        8.3692        9.7191   287481   16.13%
  43551 23103        9.0348    18        8.3692        9.7138   291817   16.07%
  44466 23569        9.4181    26        8.3692        9.7108   296309   16.03%
  45376 24459        9.1783    29        8.3692        9.7076   306602   15.99%
Elapsed time = 105.82 sec. (42380.52 ticks, tree = 30.63 MB, solutions = 1)
  46273 24997        9.3925    31        8.3692        9.7058   313215   15.97%
  47165 24617        8.9136    30        8.3692        9.7045   308327   15.95%
  48014 25433        8.6933    13        8.3692        9.6979   318144   15.88%
  48869 25992        8.5095    25        8.3692        9.6979   324785   15.88%
  49704 26374        8.4817    11        8.3692        9.6942   329496   15.83%
  50572 27071        8.5369    16        8.3692        9.6914   338915   15.80%
  51461 27186        9.2639    23        8.3692        9.6890   340237   15.77%
  52322 27703        9.5583    37        8.3692        9.6871   346847   15.75%
  53196 28064        9.6559    34        8.3692        9.6818   351425   15.68%
  54003 28916        9.1605    28        8.3692        9.6786   360723   15.64%
Elapsed time = 132.84 sec. (51927.43 ticks, tree = 37.17 MB, solutions = 1)
  54867 29010        8.9277    27        8.3692        9.6765   361766   15.62%
  55735 29632        9.6388    37        8.3692        9.6728   371504   15.58%
  56620 29840        9.6307    25        8.3692        9.6696   374131   15.54%
  57468 30272        8.5509     8        8.3692        9.6622   378951   15.45%
  58340 30588        cutoff              8.3692        9.6622   381926   15.45%
  59203 31347        cutoff              8.3692        9.6600   390282   15.42%
  60090 31564        8.7734    11        8.3692        9.6572   392822   15.39%
  60904 32368        9.0728    23        8.3692        9.6550   401462   15.36%
  61762 32417        8.4316    16        8.3692        9.6517   401995   15.32%
  62640 32976        8.4377     2        8.3692        9.6479   408680   15.28%
Elapsed time = 160.24 sec. (61474.61 ticks, tree = 44.16 MB, solutions = 1)
  63494 33209        cutoff              8.3692        9.6465   411037   15.26%
  64341 33792        9.1410    27        8.3692        9.6440   417745   15.23%
  65173 34916        9.3695    26        8.3692        9.6411   431278   15.20%
  65980 34302        8.7002    24        8.3692        9.6383   423179   15.16%
  66810 35019        8.4180    26        8.3692        9.6354   432162   15.13%
  67627 35365        8.7109    25        8.3692        9.6319   437750   15.09%
  68414 36192        8.5106    14        8.3692        9.6319   446624   15.09%
  69243 36258        8.5226    10        8.3692        9.6290   447882   15.05%
  70075 36696        8.7316    24        8.3692        9.6261   452939   15.02%
  70896 36707        9.1384    18        8.3692        9.6217   453419   14.96%
Elapsed time = 188.18 sec. (71023.94 ticks, tree = 52.12 MB, solutions = 1)
  71685 36826        9.0199    24        8.3692        9.6195   455322   14.94%
  72501 37594        8.3817    10        8.3692        9.6165   467467   14.90%
  73352 37935        8.7265    14        8.3692        9.6129   471319   14.86%
  74161 38758        9.2372    27        8.3692        9.6108   481093   14.83%
  74982 38705        8.5426    14        8.3692        9.6069   480747   14.79%
  75797 38684        8.8191    24        8.3692        9.6012   480280   14.72%
  76626 39387        8.3912    33        8.3692        9.6012   488782   14.72%
  77409 39956        9.0821    31        8.3692        9.5989   495479   14.69%
  78171 39954        cutoff              8.3692        9.5938   496069   14.63%
  78979 40522        8.9787    27        8.3692        9.5938   503208   14.63%
Elapsed time = 216.42 sec. (80570.71 ticks, tree = 58.90 MB, solutions = 1)
  79807 40728        8.6076    20        8.3692        9.5889   505049   14.57%
  80632 41410        8.4243    17        8.3692        9.5889   512454   14.57%
  81448 41705        9.3620    29        8.3692        9.5854   515692   14.53%
  82284 41960        9.5354    30        8.3692        9.5821   519342   14.49%
  83095 42585        9.5738    32        8.3692        9.5795   527767   14.46%
  83916 43128        8.4297     8        8.3692        9.5752   534617   14.41%
  84703 43560        8.6039     8        8.3692        9.5752   539428   14.41%
  85464 43379        8.7946    21        8.3692        9.5736   537327   14.39%
  86258 43422        8.7550    23        8.3692        9.5714   538088   14.36%
  89456 45596        8.4265    21        8.3692        9.5576   566670   14.20%
Elapsed time = 252.29 sec. (92980.00 ticks, tree = 66.32 MB, solutions = 1)
  92541 46183        8.4680    32        8.3692        9.5513   574213   14.12%
  95754 47960        9.1463    21        8.3692        9.5411   593827   14.00%
  98994 49925        9.1764    27        8.3692        9.5335   614809   13.91%
 102127 51115        8.5002    27        8.3692        9.5268   628365   13.83%
 105276 52750        8.5339    10        8.3692        9.5152   644297   13.69%
 108473 54024        8.8484    21        8.3692        9.5066   656742   13.59%
 111490 55324        9.4033    17        8.3692        9.5005   668472   13.52%
 114646 56783        cutoff              8.3692        9.4922   683966   13.42%
 117763 57887        8.8711    28        8.3692        9.4854   697165   13.34%
 120870 59422        8.3989     9        8.3692        9.4776   713353   13.24%
Elapsed time = 367.98 sec. (131139.68 ticks, tree = 92.21 MB, solutions = 1)
 124025 60688        9.2292    29        8.3692        9.4695   726078   13.15%
 127048 63136        9.0029    21        8.3692        9.4654   749301   13.10%
 130097 63611        8.4660    22        8.3692        9.4596   753939   13.03%
 133088 64856        8.5961    27        8.3692        9.4531   767922   12.95%
 136160 66467        8.8824    29        8.3692        9.4475   783363   12.88%
 139288 67877        8.4166    11        8.3692        9.4424   796363   12.82%
 142333 69350        9.1457    36        8.3692        9.4371   810266   12.76%
 145309 70966        cutoff              8.3692        9.4341   824834   12.72%
 148253 71033        9.2579    31        8.3692        9.4292   825197   12.67%
 151174 73355        cutoff              8.3692        9.4237   847868   12.60%
Elapsed time = 485.64 sec. (169300.94 ticks, tree = 120.70 MB, solutions = 1)
 154077 74052        8.5226    11        8.3692        9.4181   856887   12.53%
 155659 75308        8.4887    26        8.3692        9.4162   868489   12.51%

Benders cuts applied:  13175
Cover cuts applied:  17
Mixed integer rounding cuts applied:  29
Gomory fractional cuts applied:  23

Root node processing (before b&c):
  Real time             =    1.10 sec. (1101.72 ticks)
Parallel b&c, 8 threads:
  Real time             =  498.91 sec. (176767.81 ticks)
  Sync time (average)   =    0.02 sec.
  Wait time (average)   =    0.27 sec.
                          ------------
Total (root+branch&cut) =  500.02 sec. (177869.53 ticks)

Solution pool: 1 solution saved.

MIP - Time limit exceeded, integer feasible:  Objective =  8.3692457957e+00
Current MIP best bound =  9.4112559760e+00 (gap = 1.04201, 12.45%)
Solution time =  500.02 sec.  Iterations = 877087  Nodes = 155747 (1)
Deterministic time = 177870.12 ticks  (355.73 ticks/sec)


Solution pool written to file 'wgcp_a9_b2_n1.sol'.
Current MIP best bound =  9.4112559760e+00 (gap = 1.04201, 12.45%)
```
