## Supplementary Material SM2 for "Harnessing natural modularity of cellular metabolism to design a modular chassis cell for a diverse class of products by using goal attainment optimization": wgcp_a9_b2_n2.log

```
Log started (V12.8.0.0) Wed Aug 29 19:39:12 2018

New value for time limit in seconds: 500
CPXPARAM_TimeLimit                               500
CPXPARAM_Emphasis_Numerical                      1
CPXPARAM_Parallel                                -1
CPXPARAM_Benders_Strategy                        3
CPXPARAM_MIP_Tolerances_Integrality              9.9999999999999995e-08
CPXPARAM_MIP_Pool_AbsGap                         0
Tried aggregator 3 times.
MIP Presolve eliminated 7489 rows and 3532 columns.
MIP Presolve modified 52 coefficients.
Aggregator did 1141 substitutions.
Reduced MIP has 3236 rows, 2775 columns, and 11439 nonzeros.
Reduced MIP has 258 binaries, 0 generals, 0 SOSs, and 0 indicators.
Presolve time = 0.01 sec. (13.92 ticks)
Found incumbent of value 3.922278 after 0.02 sec. (25.16 ticks)
Tried aggregator 2 times.
MIP Presolve eliminated 2 rows and 0 columns.
MIP Presolve modified 8 coefficients.
Aggregator did 2 substitutions.
Reduced MIP has 3232 rows, 2773 columns, and 11429 nonzeros.
Reduced MIP has 256 binaries, 0 generals, 0 SOSs, and 0 indicators.
Presolve time = 0.00 sec. (4.72 ticks)

        Nodes                                         Cuts/
   Node  Left     Objective  IInf  Best Integer    Best Bound    ItCnt     Gap

      0     0       10.0000                        Benders: 7        0         
      0     0       10.0000                       Benders: 10        2         
Tried aggregator 1 time.
MIP Presolve modified 136 coefficients.
Reduced MIP has 259 rows, 266 columns, and 920 nonzeros.
Reduced MIP has 256 binaries, 0 generals, 0 SOSs, and 0 indicators.
Presolve time = 0.00 sec. (0.52 ticks)
Probing time = 0.00 sec. (0.22 ticks)
Tried aggregator 1 time.
Reduced MIP has 259 rows, 266 columns, and 920 nonzeros.
Reduced MIP has 256 binaries, 0 generals, 0 SOSs, and 0 indicators.
Presolve time = 0.00 sec. (0.51 ticks)
Probing time = 0.00 sec. (0.22 ticks)
Clique table members: 231.
MIP emphasis: balance optimality and feasibility.
MIP search method: dynamic search.
Parallel mode: opportunistic, using up to 8 threads.
Root relaxation solution time = 0.00 sec. (0.32 ticks)
*     0+    0                            3.9223       10.0000           154.95%
      0     0       10.0000     8        3.9223       10.0000       20  154.95%
*     0+    0                            5.8957       10.0000            69.62%
      0     0       10.0000     3        5.8957      Fract: 3       21   69.62%
      0     0       10.0000     7        5.8957    Benders: 1       22   69.62%
*     0+    0                            6.9669       10.0000            43.54%
      0     0       10.0000     9        6.9669      Cuts: 10       24   43.54%

Repeating presolve.
Tried aggregator 1 time.
MIP Presolve modified 102 coefficients.
Reduced MIP has 259 rows, 266 columns, and 920 nonzeros.
Reduced MIP has 256 binaries, 0 generals, 0 SOSs, and 0 indicators.
Presolve time = 0.00 sec. (0.55 ticks)
Probing time = 0.00 sec. (0.15 ticks)
Tried aggregator 1 time.
Reduced MIP has 259 rows, 266 columns, and 920 nonzeros.
Reduced MIP has 256 binaries, 0 generals, 0 SOSs, and 0 indicators.
Presolve time = 0.00 sec. (0.52 ticks)
Represolve time = 0.00 sec. (2.24 ticks)
Probing time = 0.00 sec. (0.15 ticks)
Clique table members: 231.
MIP emphasis: balance optimality and feasibility.
MIP search method: dynamic search.
Parallel mode: opportunistic, using up to 8 threads.
Root relaxation solution time = 0.00 sec. (0.78 ticks)
*     0+    0                            6.9669       10.0000            43.54%
      0     0       10.0000     4        6.9669       10.0000       54   43.54%
*     0+    0                            7.2644       10.0000            37.66%
      0     0       10.0000     7        7.2644      Fract: 2       56   37.66%
      0     0       10.0000     9        7.2644      Fract: 3       57   37.66%
      0     0       10.0000     8        7.2644    Benders: 1       59   37.66%
      0     2       10.0000    29        7.2644      Cuts: 10       59   37.66%
Elapsed time = 1.14 sec. (1102.32 ticks, tree = 0.01 MB, solutions = 1)
*     9+    5                            8.1068       10.0000            23.35%
*    33+    5                            8.2774       10.0000            20.81%
    193    85        9.9588    20        8.2774       10.0000      881   20.81%
    430   302        9.6784    20        8.2774       10.0000     3685   20.81%
    708   405        8.6010     5        8.2774       10.0000     4933   20.81%
   1045   664        9.5473     7        8.2774       10.0000     8040   20.81%
   1375   863        9.9987    18        8.2774       10.0000    10586   20.81%
   1781  1149        9.6856     3        8.3692       10.0000    15329   19.49%
   2052  1343        9.9780     3        8.3692       10.0000    18600   19.49%
   2402  1646        9.8731    18        8.3692       10.0000    22297   19.49%
   2772  1710        8.8027     1        8.3692       10.0000    22816   19.49%
   3533   183        9.9906    19        8.3692        9.9959    34904   19.44%
Elapsed time = 5.57 sec. (4208.29 ticks, tree = 0.14 MB, solutions = 1)
   5414  1388        9.7415    19        8.3692        9.9959    52264   19.44%
   7140  2513        8.8576    20        8.3692        9.9871    67215   19.33%
   8704  3369        cutoff              8.3692        9.9597    77560   19.00%
  10114  4311        8.9461    19        8.3692        9.9389    88148   18.76%
  11439  5090        9.9175    39        8.3692        9.9241    97553   18.58%
  12772  5891        9.7192    21        8.3692        9.9141   106956   18.46%
  14005  6960        8.6142    20        8.3692        9.9000   122093   18.29%
  15282  7737        9.8233    28        8.3692        9.8915   131386   18.19%
  16484  8333        8.9711    24        8.3692        9.8787   139616   18.04%
  17828  8819        9.8109    38        8.3692        9.8670   146319   17.90%
Elapsed time = 25.53 sec. (13747.96 ticks, tree = 9.04 MB, solutions = 1)
  19152  9680        8.8976    23        8.3692        9.8607   155974   17.82%
  20343 10713        8.8786    20        8.3692        9.8541   169140   17.74%
  21554 11171        8.6258     7        8.3692        9.8465   174787   17.65%
  22745 11808        8.9182    16        8.3692        9.8383   182160   17.55%
  23902 12599        9.0164    13        8.3692        9.8305   191966   17.46%
  25048 13561        9.4127    26        8.3692        9.8257   204209   17.40%
  26209 14063        9.5157    29        8.3692        9.8212   210064   17.35%
  27353 14202        8.6746     2        8.3692        9.8147   211973   17.27%
  28447 14938        9.0483    15        8.3692        9.8097   220520   17.21%
  29500 15878        9.6384    33        8.3692        9.8037   231291   17.14%
Elapsed time = 49.62 sec. (23289.39 ticks, tree = 16.55 MB, solutions = 1)
  30656 16178        8.6601    21        8.3692        9.7951   235060   17.04%
  31780 16920        8.5817    16        8.3692        9.7899   242720   16.97%
  32859 17656        8.4562    21        8.3692        9.7844   251097   16.91%
  33896 17881        cutoff              8.3692        9.7790   254653   16.84%
  34928 18639        9.5364    22        8.3692        9.7709   264353   16.75%
  36004 19303        8.3816    13        8.3692        9.7626   271258   16.65%
  37078 19812        8.8572    20        8.3692        9.7531   277376   16.53%
  38147 20342        8.5808    17        8.3692        9.7445   283956   16.43%
  39127 21045        9.1042    16        8.3692        9.7381   292449   16.36%
  40131 21449        8.3993     9        8.3692        9.7348   296665   16.32%
Elapsed time = 73.32 sec. (32831.87 ticks, tree = 24.11 MB, solutions = 1)
  41127 21802        8.6071    18        8.3692        9.7269   300243   16.22%
  42109 22764        8.6640    20        8.3692        9.7192   313054   16.13%
  43078 22887        8.7252    18        8.3692        9.7161   315063   16.09%
  44079 23337        8.4383    15        8.3692        9.7121   322307   16.04%
  45028 23595        cutoff              8.3692        9.7084   326390   16.00%
  45985 24332        9.1148    29        8.3692        9.7015   335297   15.92%
  46977 24894        cutoff              8.3692        9.6932   342453   15.82%
  47961 25808        9.6664    29        8.3692        9.6885   354302   15.76%
  48925 25954        9.1321    31        8.3692        9.6861   356172   15.73%
  49885 26678        8.4204     9        8.3692        9.6794   365378   15.65%
Elapsed time = 99.11 sec. (42374.90 ticks, tree = 31.15 MB, solutions = 1)
  50879 27076        cutoff              8.3692        9.6729   369892   15.58%
  51856 27456        cutoff              8.3692        9.6703   375208   15.55%
  52827 27962        cutoff              8.3692        9.6658   380782   15.49%
  53803 28556        9.5058    30        8.3692        9.6618   388551   15.44%
  54752 28895        8.7023    16        8.3692        9.6562   392773   15.38%
  55704 29183        8.7674    16        8.3692        9.6538   396671   15.35%
  56659 29995        9.2624    28        8.3692        9.6486   406871   15.29%
  57581 30439        9.5521    14        8.3692        9.6449   412254   15.24%
  58513 30835        8.6061    20        8.3692        9.6376   416639   15.15%
  59338 31734        cutoff              8.3692        9.6312   429816   15.08%
Elapsed time = 126.03 sec. (51918.22 ticks, tree = 38.12 MB, solutions = 1)
  60241 31794        9.1586    21        8.3692        9.6282   430405   15.04%
  61196 32235        8.7569    28        8.3692        9.6232   435106   14.98%
  62076 32795        9.2264    23        8.3692        9.6207   442048   14.95%
  63001 33364        8.6542    32        8.3692        9.6164   450447   14.90%
  63906 33437        8.5146    26        8.3692        9.6112   451044   14.84%
  64727 33846        8.8324    21        8.3692        9.6083   457479   14.80%
  65614 34283        8.8755    10        8.3692        9.6036   464407   14.75%
  66530 34607        8.7609    28        8.3692        9.6006   469398   14.71%
  67448 35294        8.6165     5        8.3692        9.5957   477361   14.65%
  68339 35705        8.8235    18        8.3692        9.5915   482667   14.60%
Elapsed time = 152.30 sec. (61460.45 ticks, tree = 45.81 MB, solutions = 1)
  69243 35913        8.5915    26        8.3692        9.5871   485318   14.55%
  70150 36164        cutoff              8.3692        9.5842   488625   14.52%
  71068 36865        8.7693    14        8.3692        9.5810   498343   14.48%
  71890 37459        cutoff              8.3692        9.5763   505440   14.42%
  72799 37894        9.3065    20        8.3692        9.5730   510750   14.38%
  73700 37792        9.4031    32        8.3692        9.5707   509540   14.36%
  74605 38223        8.6609    21        8.3692        9.5667   514403   14.31%
  75511 38908        9.1229    24        8.3692        9.5645   522334   14.28%
  76405 39408        8.3701     8        8.3692        9.5589   528257   14.22%
  77294 39773        9.0817    18        8.3692        9.5576   531960   14.20%
Elapsed time = 179.89 sec. (71007.82 ticks, tree = 52.58 MB, solutions = 1)
  78158 40190        8.9131    26        8.3692        9.5535   536927   14.15%
  78998 40534        8.4568    12        8.3692        9.5522   541401   14.14%
  79864 41006        8.9730    33        8.3692        9.5491   546593   14.10%
  80747 41239        8.9986    25        8.3692        9.5477   549651   14.08%
  81638 41785        9.0275    15        8.3692        9.5423   555138   14.02%
  82525 42383        9.2221    31        8.3692        9.5416   563084   14.01%
  83373 43188        8.5355    14        8.3692        9.5379   571383   13.96%
  84247 43031        8.7190    25        8.3692        9.5353   569517   13.93%
  85109 43651        8.4138    20        8.3692        9.5320   576262   13.89%
  85995 44086        8.7248    21        8.3692        9.5302   582162   13.87%
Elapsed time = 208.12 sec. (80554.01 ticks, tree = 59.54 MB, solutions = 1)
  86846 44947        8.4397    25        8.3692        9.5261   592483   13.82%
  87754 44612        cutoff              8.3692        9.5261   588325   13.82%
  88611 45096        cutoff              8.3692        9.5217   594154   13.77%
  89498 45313        8.8039    16        8.3692        9.5210   596358   13.76%
  90384 45993        8.8070    27        8.3692        9.5180   604360   13.73%
  91259 46615        cutoff              8.3692        9.5166   611142   13.71%
  92131 46846        cutoff              8.3692        9.5120   613468   13.65%
  93031 47203        cutoff              8.3692        9.5116   616990   13.65%
  93895 47054        9.4646    31        8.3692        9.5116   616137   13.65%
  97284 49184        cutoff              8.3692        9.5011   639489   13.52%
Elapsed time = 244.43 sec. (92960.42 ticks, tree = 68.53 MB, solutions = 1)
 100742 50919        9.1468    25        8.3692        9.4898   656459   13.39%
 104186 52446        8.9190    20        8.3692        9.4808   673735   13.28%
 107574 53897        8.7159    17        8.3692        9.4715   687395   13.17%
 110983 55457        8.8283    36        8.3692        9.4660   703819   13.10%
 114325 57098        9.0755    24        8.3692        9.4559   720616   12.98%
 117558 58597        8.6919    20        8.3692        9.4490   737145   12.90%
 120858 60534        8.5648    12        8.3692        9.4371   755852   12.76%
 124248 61419        8.4271    28        8.3692        9.4321   764062   12.70%
 127558 63599        9.1714    28        8.3692        9.4254   786132   12.62%
 130801 64926        9.1007    24        8.3692        9.4172   798102   12.52%
Elapsed time = 358.87 sec. (131117.39 ticks, tree = 96.18 MB, solutions = 1)
 134086 67042        8.6864    20        8.3692        9.4138   818953   12.48%
 137307 67912        cutoff              8.3692        9.4071   827294   12.40%
 140556 69408        9.1976    32        8.3692        9.4020   841139   12.34%
 143809 71414        8.6290    10        8.3692        9.3963   859882   12.27%
 147013 72418        8.4747    23        8.3692        9.3926   869736   12.23%
 150244 74161        9.3784    29        8.3692        9.3883   886388   12.18%
 153422 75672        9.1964    27        8.3692        9.3822   900642   12.10%
 156632 77076        8.8740    19        8.3692        9.3785   914742   12.06%
 159832 77983        8.5546    20        8.3692        9.3727   924006   11.99%
 162918 79652        8.7885    31        8.3692        9.3684   939222   11.94%
Elapsed time = 472.09 sec. (169272.04 ticks, tree = 125.23 MB, solutions = 1)
 166039 81141        9.3159    30        8.3692        9.3625   953721   11.87%
 169085 81938        9.1285    22        8.3692        9.3589   961448   11.83%
 171834 83520        8.7173    21        8.3692        9.3549   976904   11.78%

Benders cuts applied:  12662
Cover cuts applied:  10
Mixed integer rounding cuts applied:  35
Gomory fractional cuts applied:  10

Root node processing (before b&c):
  Real time             =    1.08 sec. (1101.61 ticks)
Parallel b&c, 8 threads:
  Real time             =  498.94 sec. (180887.60 ticks)
  Sync time (average)   =    0.02 sec.
  Wait time (average)   =    0.30 sec.
                          ------------
Total (root+branch&cut) =  500.02 sec. (181989.20 ticks)

Solution pool: 1 solution saved.

MIP - Time limit exceeded, integer feasible:  Objective =  8.3692457957e+00
Current MIP best bound =  9.3526152418e+00 (gap = 0.983369, 11.75%)
Solution time =  500.02 sec.  Iterations = 984015  Nodes = 172194 (1)
Deterministic time = 181989.79 ticks  (363.97 ticks/sec)


Solution pool written to file 'wgcp_a9_b2_n2.sol'.
Current MIP best bound =  9.3526152418e+00 (gap = 0.983369, 11.75%)
```
