## Supplementary Material SM2 for "Harnessing natural modularity of cellular metabolism to design a modular chassis cell for a diverse class of products by using goal attainment optimization": wgcp_a10_b0_n1.log

```
Log started (V12.8.0.0) Wed Aug 29 19:47:38 2018

New value for time limit in seconds: 500
CPXPARAM_TimeLimit                               500
CPXPARAM_Emphasis_Numerical                      1
CPXPARAM_Parallel                                -1
CPXPARAM_Benders_Strategy                        3
CPXPARAM_MIP_Tolerances_Integrality              9.9999999999999995e-08
CPXPARAM_MIP_Pool_AbsGap                         0
Tried aggregator 3 times.
MIP Presolve eliminated 8455 rows and 3883 columns.
Aggregator did 1104 substitutions.
Reduced MIP has 2307 rows, 2461 columns, and 9063 nonzeros.
Reduced MIP has 22 binaries, 0 generals, 0 SOSs, and 0 indicators.
Presolve time = 0.01 sec. (13.23 ticks)
Found incumbent of value 0.971056 after 0.03 sec. (25.45 ticks)
Tried aggregator 1 time.
Reduced MIP has 2307 rows, 2461 columns, and 9063 nonzeros.
Reduced MIP has 22 binaries, 0 generals, 0 SOSs, and 0 indicators.
Presolve time = 0.00 sec. (2.43 ticks)

        Nodes                                         Cuts/
   Node  Left     Objective  IInf  Best Integer    Best Bound    ItCnt     Gap

      0     0       10.0000                        Benders: 8        0         
      0     0       10.0000                       Benders: 10        1         
Tried aggregator 1 time.
MIP Presolve modified 234 coefficients.
Reduced MIP has 19 rows, 32 columns, and 178 nonzeros.
Reduced MIP has 22 binaries, 0 generals, 0 SOSs, and 0 indicators.
Presolve time = 0.00 sec. (0.05 ticks)
Probing time = 0.00 sec. (0.01 ticks)
Tried aggregator 1 time.
Reduced MIP has 19 rows, 32 columns, and 178 nonzeros.
Reduced MIP has 22 binaries, 0 generals, 0 SOSs, and 0 indicators.
Presolve time = 0.00 sec. (0.05 ticks)
Probing time = 0.00 sec. (0.01 ticks)
MIP emphasis: balance optimality and feasibility.
MIP search method: dynamic search.
Parallel mode: opportunistic, using up to 8 threads.
Root relaxation solution time = 0.00 sec. (0.04 ticks)
*     0+    0                            0.9711       10.0000           929.81%
      0     0        9.9649     6        0.9711       10.0000       15  929.81%
*     0+    0                            2.0739        9.9649           380.49%
      0     0        9.8709     8        2.0739      Fract: 3       19  375.96%
      0     0        9.8444     8        2.0739      Fract: 4       25  374.69%
      0     0        9.8444     9        2.0739    Benders: 1       26  374.68%

Repeating presolve.
Tried aggregator 1 time.
Reduced MIP has 19 rows, 32 columns, and 178 nonzeros.
Reduced MIP has 22 binaries, 0 generals, 0 SOSs, and 0 indicators.
Presolve time = 0.00 sec. (0.05 ticks)
Probing time = 0.00 sec. (0.01 ticks)
Tried aggregator 1 time.
Reduced MIP has 19 rows, 32 columns, and 178 nonzeros.
Reduced MIP has 22 binaries, 0 generals, 0 SOSs, and 0 indicators.
Presolve time = 0.00 sec. (0.05 ticks)
Represolve time = 0.00 sec. (0.60 ticks)
Probing time = 0.00 sec. (0.01 ticks)
MIP emphasis: balance optimality and feasibility.
MIP search method: dynamic search.
Parallel mode: opportunistic, using up to 8 threads.
Root relaxation solution time = 0.00 sec. (0.46 ticks)
*     0+    0                            2.0739        9.8444           374.68%
      0     0        9.8444     8        2.0739        9.8444       72  374.68%
*     0+    0                            2.1610        9.8444           355.55%
      0     2        9.8444     8        2.1610      Cuts: 86       72  355.55%
Elapsed time = 0.49 sec. (393.95 ticks, tree = 0.01 MB, solutions = 1)
*    26+   12                            3.9535        9.7815           147.41%
*    95    20      integral     0        4.1027        9.6165      417  134.39%
    116    37        8.1518     2        4.1027        9.4083      504  129.32%
    481    78        cutoff              4.1027        8.3002     1650  102.31%

Benders cuts applied:  1654
Mixed integer rounding cuts applied:  4
Gomory fractional cuts applied:  11

Root node processing (before b&c):
  Real time             =    0.42 sec. (393.54 ticks)
Parallel b&c, 8 threads:
  Real time             =    0.87 sec. (587.56 ticks)
  Sync time (average)   =    0.03 sec.
  Wait time (average)   =    0.00 sec.
                          ------------
Total (root+branch&cut) =    1.29 sec. (981.10 ticks)

Solution pool: 1 solution saved.

MIP - Integer optimal solution:  Objective =  4.1026974485e+00
Solution time =    1.29 sec.  Iterations = 3685  Nodes = 668 (1)
Deterministic time = 981.69 ticks  (761.07 ticks/sec)


Solution pool written to file 'wgcp_a10_b0_n1.sol'.
Current MIP best bound =  4.1026974485e+00 (gap = -0, 0.00%)
```
