## Supplementary Material SM2 for "Harnessing natural modularity of cellular metabolism to design a modular chassis cell for a diverse class of products by using goal attainment optimization": wgcp_a10_b1_n1.log

```
Log started (V12.8.0.0) Wed Aug 29 19:47:54 2018

New value for time limit in seconds: 500
CPXPARAM_TimeLimit                               500
CPXPARAM_Emphasis_Numerical                      1
CPXPARAM_Parallel                                -1
CPXPARAM_Benders_Strategy                        3
CPXPARAM_MIP_Tolerances_Integrality              9.9999999999999995e-08
CPXPARAM_MIP_Pool_AbsGap                         0
Tried aggregator 3 times.
MIP Presolve eliminated 7491 rows and 3532 columns.
MIP Presolve added 236 rows and 0 columns.
MIP Presolve modified 52 coefficients.
Aggregator did 1141 substitutions.
Reduced MIP has 3470 rows, 2775 columns, and 11907 nonzeros.
Reduced MIP has 258 binaries, 0 generals, 0 SOSs, and 0 indicators.
Presolve time = 0.01 sec. (14.51 ticks)
Found incumbent of value 0.601451 after 0.03 sec. (25.80 ticks)
Tried aggregator 2 times.
MIP Presolve eliminated 240 rows and 0 columns.
MIP Presolve added 236 rows and 0 columns.
MIP Presolve modified 18 coefficients.
Aggregator did 2 substitutions.
Reduced MIP has 3464 rows, 2773 columns, and 11893 nonzeros.
Reduced MIP has 256 binaries, 0 generals, 0 SOSs, and 0 indicators.
Presolve time = 0.01 sec. (5.98 ticks)

        Nodes                                         Cuts/
   Node  Left     Objective  IInf  Best Integer    Best Bound    ItCnt     Gap

      0     0       10.0000                        Benders: 7        0         
      0     0       10.0000                       Benders: 10        2         
Tried aggregator 1 time.
MIP Presolve eliminated 232 rows and 0 columns.
MIP Presolve modified 163 coefficients.
Reduced MIP has 259 rows, 266 columns, and 921 nonzeros.
Reduced MIP has 256 binaries, 0 generals, 0 SOSs, and 0 indicators.
Presolve time = 0.00 sec. (1.16 ticks)
Probing time = 0.00 sec. (0.65 ticks)
Tried aggregator 1 time.
Reduced MIP has 259 rows, 266 columns, and 921 nonzeros.
Reduced MIP has 256 binaries, 0 generals, 0 SOSs, and 0 indicators.
Presolve time = 0.00 sec. (0.63 ticks)
Probing time = 0.00 sec. (0.65 ticks)
Clique table members: 664.
MIP emphasis: balance optimality and feasibility.
MIP search method: dynamic search.
Parallel mode: opportunistic, using up to 8 threads.
Root relaxation solution time = 0.00 sec. (0.31 ticks)
*     0+    0                            0.6015       10.0000              --- 
      0     0       10.0000     2        0.6015       10.0000       19     --- 
*     0+    0                            4.4852       10.0000           122.96%
      0     0       10.0000     3        4.4852       Cuts: 4       21  122.96%

Repeating presolve.
Tried aggregator 1 time.
MIP Presolve modified 77 coefficients.
Reduced MIP has 259 rows, 266 columns, and 921 nonzeros.
Reduced MIP has 256 binaries, 0 generals, 0 SOSs, and 0 indicators.
Presolve time = 0.00 sec. (0.66 ticks)
Probing time = 0.00 sec. (0.59 ticks)
Tried aggregator 1 time.
Reduced MIP has 259 rows, 266 columns, and 921 nonzeros.
Reduced MIP has 256 binaries, 0 generals, 0 SOSs, and 0 indicators.
Presolve time = 0.00 sec. (0.65 ticks)
Represolve time = 0.00 sec. (2.76 ticks)
Probing time = 0.00 sec. (0.59 ticks)
Clique table members: 664.
MIP emphasis: balance optimality and feasibility.
MIP search method: dynamic search.
Parallel mode: opportunistic, using up to 8 threads.
Root relaxation solution time = 0.00 sec. (0.52 ticks)
*     0+    0                            4.4852       10.0000           122.96%
      0     0       10.0000     3        4.4852       10.0000       47  122.96%
      0     0       10.0000    12        4.4852       Cuts: 6       73  122.96%
*     0+    0                            5.0381       10.0000            98.49%
      0     2       10.0000    16        5.0381      Cuts: 12       73   98.49%
Elapsed time = 0.76 sec. (745.19 ticks, tree = 0.01 MB, solutions = 1)
*   110+   49                            5.1937       10.0000            92.54%
*   131+   72                            6.1018       10.0000            63.88%
*   134+   66                            6.6039       10.0000            51.43%
    166    86        9.5375    18        7.0749       10.0000      840   41.34%
*   186+   93                            8.1194       10.0000            23.16%
*   281+  148                            8.2774       10.0000            20.81%
    443   211        cutoff              8.2774       10.0000     2977   20.81%
    739   400        9.5424    22        8.2774       10.0000     5936   20.81%
   1168   610        9.7537    17        8.2774        9.9705    10656   20.45%
   1638   749        cutoff              8.2774        9.8878    12898   19.46%
   2116   978        9.1252    14        8.2774        9.8078    18504   18.49%
   2518  1216        8.8058    14        8.2774        9.7621    22099   17.94%
   3040  1308        cutoff              8.2774        9.6368    25205   16.42%
   3520  1465        cutoff              8.2774        9.5953    29950   15.92%
   5177   412        9.6168    16        8.2774        9.3720    46415   13.22%
Elapsed time = 5.42 sec. (3851.39 ticks, tree = 0.28 MB, solutions = 1)
   8286  1245        8.3899     8        8.2774        9.3720    66032   13.22%
  11224  2261        cutoff              8.2774        9.1784    80987   10.88%
  14233  3012        8.5726    11        8.2774        8.9742    95297    8.42%
  17208  3282        cutoff              8.2774        8.7933   102480    6.23%
  20131  3346        8.4628    15        8.2774        8.6798   114827    4.86%
  23176  2958        8.5460    14        8.2774        8.5459   125237    3.24%
  26444  1682        8.3915    10        8.2774        8.3485   135680    0.86%

Benders cuts applied:  3261
Mixed integer rounding cuts applied:  31
Gomory fractional cuts applied:  3

Root node processing (before b&c):
  Real time             =    0.74 sec. (744.71 ticks)
Parallel b&c, 8 threads:
  Real time             =   16.64 sec. (10585.63 ticks)
  Sync time (average)   =    0.02 sec.
  Wait time (average)   =    0.05 sec.
                          ------------
Total (root+branch&cut) =   17.38 sec. (11330.34 ticks)

Solution pool: 1 solution saved.

MIP - Integer optimal, tolerance (0.0001/1e-06):  Objective =  8.2774224054e+00
Current MIP best bound =  8.2781766186e+00 (gap = 0.000754213, 0.01%)
Solution time =   17.39 sec.  Iterations = 142374  Nodes = 28414 (1)
Deterministic time = 11330.93 ticks  (651.73 ticks/sec)


Solution pool written to file 'wgcp_a10_b1_n1.sol'.
Current MIP best bound =  8.2781766186e+00 (gap = 0.000754213, 0.01%)
```
