## Supplementary Material SM2 for "Harnessing natural modularity of cellular metabolism to design a modular chassis cell for a diverse class of products by using goal attainment optimization": wgcp_a10_b1_n2.log

```
Log started (V12.8.0.0) Wed Aug 29 19:48:18 2018

New value for time limit in seconds: 500
CPXPARAM_TimeLimit                               500
CPXPARAM_Emphasis_Numerical                      1
CPXPARAM_Parallel                                -1
CPXPARAM_Benders_Strategy                        3
CPXPARAM_MIP_Tolerances_Integrality              9.9999999999999995e-08
CPXPARAM_MIP_Pool_AbsGap                         0
Tried aggregator 3 times.
MIP Presolve eliminated 7491 rows and 3532 columns.
MIP Presolve added 236 rows and 0 columns.
MIP Presolve modified 52 coefficients.
Aggregator did 1141 substitutions.
Reduced MIP has 3470 rows, 2775 columns, and 11907 nonzeros.
Reduced MIP has 258 binaries, 0 generals, 0 SOSs, and 0 indicators.
Presolve time = 0.01 sec. (14.51 ticks)
Found incumbent of value 0.601451 after 0.03 sec. (25.80 ticks)
Tried aggregator 2 times.
MIP Presolve eliminated 240 rows and 0 columns.
MIP Presolve added 236 rows and 0 columns.
MIP Presolve modified 18 coefficients.
Aggregator did 2 substitutions.
Reduced MIP has 3464 rows, 2773 columns, and 11893 nonzeros.
Reduced MIP has 256 binaries, 0 generals, 0 SOSs, and 0 indicators.
Presolve time = 0.01 sec. (5.98 ticks)

        Nodes                                         Cuts/
   Node  Left     Objective  IInf  Best Integer    Best Bound    ItCnt     Gap

      0     0       10.0000                        Benders: 7        0         
      0     0       10.0000                       Benders: 10        2         
Tried aggregator 1 time.
MIP Presolve eliminated 232 rows and 0 columns.
MIP Presolve modified 163 coefficients.
Reduced MIP has 259 rows, 266 columns, and 921 nonzeros.
Reduced MIP has 256 binaries, 0 generals, 0 SOSs, and 0 indicators.
Presolve time = 0.00 sec. (1.16 ticks)
Probing time = 0.00 sec. (0.65 ticks)
Tried aggregator 1 time.
Reduced MIP has 259 rows, 266 columns, and 921 nonzeros.
Reduced MIP has 256 binaries, 0 generals, 0 SOSs, and 0 indicators.
Presolve time = 0.00 sec. (0.63 ticks)
Probing time = 0.00 sec. (0.65 ticks)
Clique table members: 664.
MIP emphasis: balance optimality and feasibility.
MIP search method: dynamic search.
Parallel mode: opportunistic, using up to 8 threads.
Root relaxation solution time = 0.00 sec. (0.31 ticks)
*     0+    0                            0.6015       10.0000              --- 
      0     0       10.0000     2        0.6015       10.0000       19     --- 
*     0+    0                            4.4852       10.0000           122.96%
      0     0       10.0000     3        4.4852       Cuts: 4       21  122.96%

Repeating presolve.
Tried aggregator 1 time.
MIP Presolve modified 77 coefficients.
Reduced MIP has 259 rows, 266 columns, and 921 nonzeros.
Reduced MIP has 256 binaries, 0 generals, 0 SOSs, and 0 indicators.
Presolve time = 0.00 sec. (0.66 ticks)
Probing time = 0.00 sec. (0.59 ticks)
Tried aggregator 1 time.
Reduced MIP has 259 rows, 266 columns, and 921 nonzeros.
Reduced MIP has 256 binaries, 0 generals, 0 SOSs, and 0 indicators.
Presolve time = 0.00 sec. (0.65 ticks)
Represolve time = 0.00 sec. (2.76 ticks)
Probing time = 0.00 sec. (0.59 ticks)
Clique table members: 664.
MIP emphasis: balance optimality and feasibility.
MIP search method: dynamic search.
Parallel mode: opportunistic, using up to 8 threads.
Root relaxation solution time = 0.00 sec. (0.52 ticks)
*     0+    0                            4.4852       10.0000           122.96%
      0     0       10.0000     3        4.4852       10.0000       47  122.96%
      0     0       10.0000    12        4.4852       Cuts: 6       73  122.96%
*     0+    0                            5.0381       10.0000            98.49%
      0     2       10.0000    16        5.0381      Cuts: 12       73   98.49%
Elapsed time = 0.82 sec. (745.19 ticks, tree = 0.01 MB, solutions = 1)
*    60+   48                            5.3822       10.0000            85.80%
    135    87        5.7590    11        5.4604       10.0000      702   83.14%
*   145+   77                            6.0107       10.0000            66.37%
    384   192        cutoff              8.2774       10.0000     2399   20.81%
    661   272        8.2935     7        8.2774       10.0000     4683   20.81%
   1020   422        8.3353     8        8.2774        9.9041     7264   19.65%
   1400   610        8.3885     9        8.2774        9.8081     9848   18.49%
   1877   906        9.4712    24        8.2774        9.7759    14215   18.10%
   2351  1060        8.3135     2        8.2774        9.6224    17034   16.25%
   2836  1243        9.2106    20        8.2774        9.5927    22153   15.89%
   3393  1498        8.9089    20        8.2774        9.4617    26840   14.31%
   5158  2201       10.0000    16        8.2774        9.2326    39229   11.54%
Elapsed time = 5.52 sec. (3913.12 ticks, tree = 1.68 MB, solutions = 1)
   7990  1349        9.1336    19        8.2774        9.2326    62830   11.54%
  10878  2121        8.7442    20        8.2774        8.9924    74726    8.64%
  13889  2803        8.4505     8        8.2774        8.8530    88316    6.95%
  16640  3094        8.3953    15        8.2774        8.7396    98717    5.58%
  19443  3189        cutoff              8.2774        8.5722   111190    3.56%
  22465  2792        cutoff              8.2774        8.4533   121481    2.12%
  25504  1430        8.3494    12        8.2774        8.2954   133846    0.22%

Benders cuts applied:  3273
Mixed integer rounding cuts applied:  26
Gomory fractional cuts applied:  3

Root node processing (before b&c):
  Real time             =    0.76 sec. (744.70 ticks)
Parallel b&c, 8 threads:
  Real time             =   17.01 sec. (10647.91 ticks)
  Sync time (average)   =    0.03 sec.
  Wait time (average)   =    0.05 sec.
                          ------------
Total (root+branch&cut) =   17.78 sec. (11392.61 ticks)

Solution pool: 1 solution saved.

MIP - Integer optimal, tolerance (0.0001/1e-06):  Objective =  8.2774224056e+00
Current MIP best bound =  8.2781636583e+00 (gap = 0.000741253, 0.01%)
Solution time =   17.78 sec.  Iterations = 140282  Nodes = 27544 (1)
Deterministic time = 11393.20 ticks  (640.79 ticks/sec)


Solution pool written to file 'wgcp_a10_b1_n2.sol'.
Current MIP best bound =  8.2781636583e+00 (gap = 0.000741253, 0.01%)
```
