## Supplementary Material SM2 for "Harnessing natural modularity of cellular metabolism to design a modular chassis cell for a diverse class of products by using goal attainment optimization": wgcp_a10_b2_n1.log

```
Log started (V12.8.0.0) Wed Aug 29 19:48:42 2018

New value for time limit in seconds: 500
CPXPARAM_TimeLimit                               500
CPXPARAM_Emphasis_Numerical                      1
CPXPARAM_Parallel                                -1
CPXPARAM_Benders_Strategy                        3
CPXPARAM_MIP_Tolerances_Integrality              9.9999999999999995e-08
CPXPARAM_MIP_Pool_AbsGap                         0
Tried aggregator 3 times.
MIP Presolve eliminated 7489 rows and 3532 columns.
MIP Presolve modified 52 coefficients.
Aggregator did 1141 substitutions.
Reduced MIP has 3236 rows, 2775 columns, and 11439 nonzeros.
Reduced MIP has 258 binaries, 0 generals, 0 SOSs, and 0 indicators.
Presolve time = 0.01 sec. (13.92 ticks)
Found incumbent of value 3.922278 after 0.02 sec. (24.99 ticks)
Tried aggregator 2 times.
MIP Presolve eliminated 2 rows and 0 columns.
MIP Presolve modified 8 coefficients.
Aggregator did 2 substitutions.
Reduced MIP has 3232 rows, 2773 columns, and 11429 nonzeros.
Reduced MIP has 256 binaries, 0 generals, 0 SOSs, and 0 indicators.
Presolve time = 0.00 sec. (4.72 ticks)

        Nodes                                         Cuts/
   Node  Left     Objective  IInf  Best Integer    Best Bound    ItCnt     Gap

      0     0       10.0000                        Benders: 7        0         
      0     0       10.0000                       Benders: 10        2         
Tried aggregator 1 time.
MIP Presolve modified 136 coefficients.
Reduced MIP has 259 rows, 266 columns, and 920 nonzeros.
Reduced MIP has 256 binaries, 0 generals, 0 SOSs, and 0 indicators.
Presolve time = 0.00 sec. (0.52 ticks)
Probing time = 0.00 sec. (0.22 ticks)
Tried aggregator 1 time.
Reduced MIP has 259 rows, 266 columns, and 920 nonzeros.
Reduced MIP has 256 binaries, 0 generals, 0 SOSs, and 0 indicators.
Presolve time = 0.00 sec. (0.51 ticks)
Probing time = 0.00 sec. (0.22 ticks)
Clique table members: 231.
MIP emphasis: balance optimality and feasibility.
MIP search method: dynamic search.
Parallel mode: opportunistic, using up to 8 threads.
Root relaxation solution time = 0.00 sec. (0.31 ticks)
*     0+    0                            3.9223       10.0000           154.95%
      0     0       10.0000     8        3.9223       10.0000       19  154.95%
*     0+    0                            5.8090       10.0000            72.15%
      0     0       10.0000     3        5.8090      Fract: 3       20   72.15%
*     0+    0                            6.9097       10.0000            44.72%

Repeating presolve.
Tried aggregator 1 time.
MIP Presolve modified 102 coefficients.
Reduced MIP has 259 rows, 266 columns, and 920 nonzeros.
Reduced MIP has 256 binaries, 0 generals, 0 SOSs, and 0 indicators.
Presolve time = 0.00 sec. (0.55 ticks)
Probing time = 0.00 sec. (0.15 ticks)
Tried aggregator 1 time.
Reduced MIP has 259 rows, 266 columns, and 920 nonzeros.
Reduced MIP has 256 binaries, 0 generals, 0 SOSs, and 0 indicators.
Presolve time = 0.00 sec. (0.52 ticks)
Represolve time = 0.00 sec. (2.24 ticks)
Probing time = 0.00 sec. (0.15 ticks)
Clique table members: 231.
MIP emphasis: balance optimality and feasibility.
MIP search method: dynamic search.
Parallel mode: opportunistic, using up to 8 threads.
Root relaxation solution time = 0.00 sec. (0.89 ticks)
*     0+    0                            6.9097       10.0000            44.72%
      0     0       10.0000     6        6.9097       10.0000       58   44.72%
      0     0       10.0000    20        6.9097    Benders: 1       59   44.72%
      0     0       10.0000    20        6.9097    Benders: 2       61   44.72%
      0     2       10.0000    13        6.9097     Cuts: 218       61   44.72%
Elapsed time = 0.93 sec. (846.44 ticks, tree = 0.01 MB, solutions = 1)
*   105+   48                            7.2486       10.0000            37.96%
    164   117        cutoff              7.2486       10.0000     1310   37.96%
    435   362        7.2702     8        7.2555       10.0000     3992   37.83%
    759   463        9.4777    17        8.3692       10.0000     6939   19.49%
   1138   679        9.2679     1        8.3692       10.0000     9399   19.49%
   1592   841        9.9861    23        8.3692       10.0000    11636   19.49%
   1892  1267        9.9355    39        8.3692       10.0000    16544   19.49%
   2260  1421        8.7568     2        8.3692       10.0000    19164   19.49%
   2609  1703        cutoff              8.3692       10.0000    22914   19.49%
   2880  1978        9.8335    34        8.3692       10.0000    28744   19.49%
   3739    99        9.9555    12        8.3692       10.0000    41692   19.49%
Elapsed time = 5.42 sec. (3956.07 ticks, tree = 0.05 MB, solutions = 1)
   5300  1134        9.9469    27        8.3692       10.0000    56473   19.49%
   6917  2527        9.8558    19        8.3692        9.9927    77844   19.40%
   8322  3361        8.9323    14        8.3692        9.9840    88723   19.29%
   9615  4185        9.4866    27        8.3692        9.9616    98568   19.03%
  10849  4992        9.7962    39        8.3692        9.9545   108937   18.94%
  12098  5816        9.2255    17        8.3692        9.9424   119362   18.80%
  13279  6422        8.6082    20        8.3692        9.9336   126516   18.69%
  14371  6968        8.4931    11        8.3692        9.9252   134976   18.59%
  15598  7883        9.6642    33        8.3692        9.9138   146905   18.46%
  16735  8444        8.5770    15        8.3692        9.9107   154221   18.42%
Elapsed time = 25.26 sec. (13498.79 ticks, tree = 7.78 MB, solutions = 1)
  17883  9394        9.7096    26        8.3692        9.8990   166383   18.28%
  19011  9878        9.6744    40        8.3692        9.8911   171748   18.18%
  20139 10331        9.7652    26        8.3692        9.8832   177369   18.09%
  21280 11081        cutoff              8.3692        9.8744   188606   17.98%
  22377 11877        8.9007    13        8.3692        9.8660   197774   17.88%
  23414 12180        8.4458    15        8.3692        9.8617   201002   17.83%
  24543 13112        8.5423    22        8.3692        9.8572   212712   17.78%
  25674 13767        9.1800    23        8.3692        9.8555   219654   17.76%
  26802 14257        8.5829     8        8.3692        9.8509   224854   17.70%
  27841 14777        8.7134    24        8.3692        9.8469   231416   17.66%
Elapsed time = 49.17 sec. (23044.72 ticks, tree = 15.38 MB, solutions = 1)
  28938 15866        8.3787     1        8.3692        9.8424   244336   17.60%
  29963 15867        9.6623    43        8.3692        9.8379   244329   17.55%
  31000 16521        8.6871    18        8.3692        9.8365   253020   17.53%
  32031 17230        8.4022     2        8.3692        9.8279   262513   17.43%
  33023 17422        cutoff              8.3692        9.8260   265537   17.41%
  34056 18396        8.5728    12        8.3692        9.8189   276263   17.32%
  35080 18424        9.4341    30        8.3692        9.8144   276617   17.27%
  36051 19320        9.0388    16        8.3692        9.8106   286256   17.22%
  37070 19914        8.6313    20        8.3692        9.8060   293621   17.17%
  38144 20233        9.2904    24        8.3692        9.8016   297214   17.12%
Elapsed time = 74.59 sec. (32595.89 ticks, tree = 23.47 MB, solutions = 1)
  39188 20843        9.6366    20        8.3692        9.8001   302590   17.10%
  40191 22281        9.6119    25        8.3692        9.7956   315998   17.04%
  41152 22392        9.0281    31        8.3692        9.7937   317143   17.02%
  42063 22660        9.5232    22        8.3692        9.7918   321899   17.00%
  42994 23537        8.7654    27        8.3692        9.7861   334311   16.93%
  43948 23750        8.5053     3        8.3692        9.7837   336967   16.90%
  44921 24329        9.0634    29        8.3692        9.7783   343180   16.84%
  45833 24389        cutoff              8.3692        9.7761   343851   16.81%
  46749 24964        cutoff              8.3692        9.7715   350639   16.75%
  47677 25547        9.2641    14        8.3692        9.7646   358574   16.67%
Elapsed time = 100.86 sec. (42141.92 ticks, tree = 30.45 MB, solutions = 1)
  48590 25665        9.0088    29        8.3692        9.7616   360457   16.64%
  49520 26374        8.6607     7        8.3692        9.7505   369603   16.50%
  50458 27096        8.8782    28        8.3692        9.7464   379040   16.46%
  51346 27940        8.7408    18        8.3692        9.7404   390305   16.38%
  52216 27998        8.9878    18        8.3692        9.7343   391352   16.31%
  53131 28671        8.5592    20        8.3692        9.7315   399980   16.28%
  54058 28342        cutoff              8.3692        9.7281   395652   16.24%
  54948 29131        8.8696    17        8.3692        9.7193   407932   16.13%
  55826 29607        8.6618    13        8.3692        9.7193   413989   16.13%
  56712 29943        8.5240    12        8.3692        9.7141   418111   16.07%
Elapsed time = 127.51 sec. (51686.04 ticks, tree = 37.07 MB, solutions = 1)
  57635 31252        9.0219    29        8.3692        9.7104   434258   16.02%
  58560 30976        8.3964    15        8.3692        9.7079   431155   15.99%
  59445 31420        8.7690    24        8.3692        9.7036   436356   15.94%
  60338 32613        8.4473    26        8.3692        9.7002   451597   15.90%
  61231 32012        cutoff              8.3692        9.6968   442090   15.86%
  62120 33046        9.3981    27        8.3692        9.6952   457864   15.84%
  63001 33247        9.3555    31        8.3692        9.6904   460693   15.79%
  63872 33961        9.1257    14        8.3692        9.6892   468239   15.77%
  64781 33769        8.7371    28        8.3692        9.6860   465776   15.73%
  65670 34167        9.3328    28        8.3692        9.6825   470852   15.69%
Elapsed time = 154.26 sec. (61237.90 ticks, tree = 45.34 MB, solutions = 1)
  66539 34928        9.6425    31        8.3692        9.6799   480239   15.66%
  67431 35447        8.7040    25        8.3692        9.6782   486856   15.64%
  68272 35497        8.6215    18        8.3692        9.6723   488028   15.57%
  69154 35833        cutoff              8.3692        9.6707   492496   15.55%
  70064 36249        9.6534    21        8.3692        9.6651   497979   15.48%
  70975 37068        8.7696    22        8.3692        9.6595   507126   15.42%
  71851 37046        cutoff              8.3692        9.6595   507180   15.42%
  72689 37466        cutoff              8.3692        9.6567   512398   15.38%
  73521 39082        9.3418    25        8.3692        9.6508   534023   15.31%
  74361 39136        9.0454    19        8.3692        9.6508   534513   15.31%
Elapsed time = 182.01 sec. (70786.07 ticks, tree = 52.09 MB, solutions = 1)
  75257 38697        9.5055    25        8.3692        9.6483   527425   15.28%
  76130 39706        8.5025     9        8.3692        9.6454   541097   15.25%
  76982 39751        9.0255    30        8.3692        9.6423   541733   15.21%
  77814 40917        9.5522    32        8.3692        9.6386   554988   15.17%
  78656 40858        8.4250     7        8.3692        9.6367   554461   15.14%
  79524 41353        9.0146    23        8.3692        9.6344   559829   15.12%
  80346 41397        8.7250    15        8.3692        9.6267   560377   15.02%
  81132 41804        8.4238    27        8.3692        9.6267   565331   15.02%
  81969 42233        8.3964    16        8.3692        9.6251   570047   15.01%
  82800 42795        8.8775    33        8.3692        9.6201   577095   14.95%
Elapsed time = 208.86 sec. (80333.05 ticks, tree = 58.66 MB, solutions = 1)
  83652 42900        8.6959    33        8.3692        9.6201   578570   14.95%
  84463 43257        9.5292    25        8.3692        9.6193   582816   14.94%
  85311 43461        cutoff              8.3692        9.6174   585708   14.91%
  86142 43848        8.5103    18        8.3692        9.6116   590467   14.84%
  86999 45097        8.7641    13        8.3692        9.6116   604765   14.84%
  87842 44633        8.3860    13        8.3692        9.6103   599208   14.83%
  88665 45104        9.3129    18        8.3692        9.6039   605333   14.75%
  89504 45478        cutoff              8.3692        9.6039   609787   14.75%
  90287 46514        8.3907    15        8.3692        9.6000   623379   14.71%
  93555 47326        8.4213    23        8.3692        9.5936   632507   14.63%
Elapsed time = 243.87 sec. (92743.24 ticks, tree = 66.63 MB, solutions = 1)
  96728 49343        8.6431    16        8.3692        9.5793   656556   14.46%
  99972 50591        9.2374    30        8.3692        9.5726   670678   14.38%
 103256 52571        8.3812    26        8.3692        9.5605   691827   14.23%
 106469 54071        8.8560    21        8.3692        9.5517   706884   14.13%
 109687 55279        8.5226    18        8.3692        9.5402   719836   13.99%
 112883 56445        8.3824    13        8.3692        9.5338   732594   13.91%
 116057 57906        8.6663    17        8.3692        9.5301   747502   13.87%
 119238 59940        8.4673    27        8.3692        9.5211   769201   13.76%
 122390 60597        8.4027    11        8.3692        9.5180   775855   13.73%
 125495 62362        9.1732    21        8.3692        9.5115   793465   13.65%
Elapsed time = 356.17 sec. (130900.54 ticks, tree = 92.79 MB, solutions = 1)
 128687 63346        8.3934     7        8.3692        9.5043   803450   13.56%
 131815 65694        9.2100    24        8.3692        9.4978   825223   13.48%
 134972 66767        9.2744    23        8.3692        9.4900   834669   13.39%
 138053 68119        8.7188    16        8.3692        9.4851   846679   13.33%
 141187 70068        8.4090    18        8.3692        9.4784   865985   13.25%
 144381 71216        cutoff              8.3692        9.4727   876275   13.18%
 147399 72937        8.8942    25        8.3692        9.4654   894455   13.10%
 150477 74654        8.5695    19        8.3692        9.4610   910062   13.04%
 153608 75839        cutoff              8.3692        9.4537   922697   12.96%
 156646 77244        9.1077    25        8.3692        9.4500   936056   12.91%
Elapsed time = 469.94 sec. (169058.59 ticks, tree = 122.02 MB, solutions = 1)
 159655 78172        9.0845    21        8.3692        9.4452   945116   12.86%
 162660 79482        8.6003    23        8.3692        9.4385   958758   12.78%
 165491 80852        8.8582    26        8.3692        9.4345   973013   12.73%

Benders cuts applied:  12708
Cover cuts applied:  22
Mixed integer rounding cuts applied:  28
Gomory fractional cuts applied:  29

Root node processing (before b&c):
  Real time             =    0.82 sec. (830.31 ticks)
Parallel b&c, 8 threads:
  Real time             =  499.20 sec. (181963.12 ticks)
  Sync time (average)   =    0.05 sec.
  Wait time (average)   =    0.28 sec.
                          ------------
Total (root+branch&cut) =  500.03 sec. (182793.43 ticks)

Solution pool: 1 solution saved.

MIP - Time limit exceeded, integer feasible:  Objective =  8.3692460885e+00
Current MIP best bound =  9.4298592023e+00 (gap = 1.06061, 12.67%)
Solution time =  500.03 sec.  Iterations = 984511  Nodes = 166103 (1)
Deterministic time = 182794.02 ticks  (365.57 ticks/sec)


Solution pool written to file 'wgcp_a10_b2_n1.sol'.
Current MIP best bound =  9.4298592023e+00 (gap = 1.06061, 12.67%)
```
