## Supplementary Material SM2 for "Harnessing natural modularity of cellular metabolism to design a modular chassis cell for a diverse class of products by using goal attainment optimization": wgcp_a10_b2_n2.log

```
Log started (V12.8.0.0) Wed Aug 29 19:57:09 2018

New value for time limit in seconds: 500
CPXPARAM_TimeLimit                               500
CPXPARAM_Emphasis_Numerical                      1
CPXPARAM_Parallel                                -1
CPXPARAM_Benders_Strategy                        3
CPXPARAM_MIP_Tolerances_Integrality              9.9999999999999995e-08
CPXPARAM_MIP_Pool_AbsGap                         0
Tried aggregator 3 times.
MIP Presolve eliminated 7489 rows and 3532 columns.
MIP Presolve modified 52 coefficients.
Aggregator did 1141 substitutions.
Reduced MIP has 3236 rows, 2775 columns, and 11439 nonzeros.
Reduced MIP has 258 binaries, 0 generals, 0 SOSs, and 0 indicators.
Presolve time = 0.01 sec. (13.92 ticks)
Found incumbent of value 3.922278 after 0.02 sec. (24.99 ticks)
Tried aggregator 2 times.
MIP Presolve eliminated 2 rows and 0 columns.
MIP Presolve modified 8 coefficients.
Aggregator did 2 substitutions.
Reduced MIP has 3232 rows, 2773 columns, and 11429 nonzeros.
Reduced MIP has 256 binaries, 0 generals, 0 SOSs, and 0 indicators.
Presolve time = 0.00 sec. (4.72 ticks)

        Nodes                                         Cuts/
   Node  Left     Objective  IInf  Best Integer    Best Bound    ItCnt     Gap

      0     0       10.0000                        Benders: 7        0         
      0     0       10.0000                       Benders: 10        2         
Tried aggregator 1 time.
MIP Presolve modified 136 coefficients.
Reduced MIP has 259 rows, 266 columns, and 920 nonzeros.
Reduced MIP has 256 binaries, 0 generals, 0 SOSs, and 0 indicators.
Presolve time = 0.00 sec. (0.52 ticks)
Probing time = 0.00 sec. (0.22 ticks)
Tried aggregator 1 time.
Reduced MIP has 259 rows, 266 columns, and 920 nonzeros.
Reduced MIP has 256 binaries, 0 generals, 0 SOSs, and 0 indicators.
Presolve time = 0.00 sec. (0.51 ticks)
Probing time = 0.00 sec. (0.22 ticks)
Clique table members: 231.
MIP emphasis: balance optimality and feasibility.
MIP search method: dynamic search.
Parallel mode: opportunistic, using up to 8 threads.
Root relaxation solution time = 0.00 sec. (0.31 ticks)
*     0+    0                            3.9223       10.0000           154.95%
      0     0       10.0000     8        3.9223       10.0000       19  154.95%
*     0+    0                            5.8090       10.0000            72.15%
      0     0       10.0000     3        5.8090      Fract: 3       20   72.15%
*     0+    0                            6.9097       10.0000            44.72%

Repeating presolve.
Tried aggregator 1 time.
MIP Presolve modified 102 coefficients.
Reduced MIP has 259 rows, 266 columns, and 920 nonzeros.
Reduced MIP has 256 binaries, 0 generals, 0 SOSs, and 0 indicators.
Presolve time = 0.00 sec. (0.55 ticks)
Probing time = 0.00 sec. (0.15 ticks)
Tried aggregator 1 time.
Reduced MIP has 259 rows, 266 columns, and 920 nonzeros.
Reduced MIP has 256 binaries, 0 generals, 0 SOSs, and 0 indicators.
Presolve time = 0.00 sec. (0.52 ticks)
Represolve time = 0.01 sec. (2.24 ticks)
Probing time = 0.00 sec. (0.15 ticks)
Clique table members: 231.
MIP emphasis: balance optimality and feasibility.
MIP search method: dynamic search.
Parallel mode: opportunistic, using up to 8 threads.
Root relaxation solution time = 0.00 sec. (0.89 ticks)
*     0+    0                            6.9097       10.0000            44.72%
      0     0       10.0000     6        6.9097       10.0000       58   44.72%
      0     0       10.0000    20        6.9097    Benders: 1       59   44.72%
      0     0       10.0000    20        6.9097    Benders: 2       61   44.72%
      0     2       10.0000    13        6.9097     Cuts: 150       61   44.72%
Elapsed time = 0.93 sec. (846.44 ticks, tree = 0.01 MB, solutions = 1)
    205   115        7.3912     7        7.2644       10.0000      892   37.66%
    453   292        9.3913    16        7.8945       10.0000     3701   26.67%
    763   525        9.7724     8        7.8945       10.0000     6681   26.67%
   1110   707        9.3672    20        8.3638       10.0000    10451   19.56%
   1471   871        9.5712    23        8.3638       10.0000    13158   19.56%
   1821  1262        9.4926    25        8.3638       10.0000    18007   19.56%
   2186  1397        9.9907    17        8.3638       10.0000    20074   19.56%
   2490  1659        9.1321    15        8.3638       10.0000    24444   19.56%
   2818  2045        9.6481    39        8.3638       10.0000    29913   19.56%
   3674   213       10.0000    20        8.3638        9.9995    38727   19.56%
Elapsed time = 5.51 sec. (3951.97 ticks, tree = 0.15 MB, solutions = 1)
   5471  1171        cutoff              8.3638        9.9995    57989   19.56%
   6931  2075        8.3658     5        8.3638        9.9942    68993   19.49%
   8360  3141        cutoff              8.3638        9.9796    83970   19.32%
   9748  3671        9.0369    18        8.3638        9.9559    89838   19.04%
  10958  4843        8.6174    12        8.3638        9.9418   103671   18.87%
  12241  5832        8.9901    20        8.3638        9.9340   116047   18.77%
  13583  6202        8.8827    11        8.3638        9.9228   120851   18.64%
  14788  7159        9.5612    22        8.3638        9.9127   132431   18.52%
  15953  7840        9.5058    22        8.3638        9.9068   140642   18.45%
  17060  8759        9.3897    21        8.3638        9.8936   152108   18.29%
Elapsed time = 25.62 sec. (13496.17 ticks, tree = 9.12 MB, solutions = 1)
  18223  9127        9.0016    15        8.3638        9.8889   155564   18.23%
  19393 10339        9.6315    35        8.3638        9.8835   170235   18.17%
  20501 10555        8.9796    21        8.3638        9.8746   172962   18.06%
  21661 11305        8.8176    15        8.3638        9.8712   181259   18.02%
  22828 12422        9.1978    22        8.3638        9.8672   194642   17.97%
  23904 12495        8.9896    27        8.3638        9.8656   195890   17.95%
  24963 13433        9.5276    26        8.3638        9.8598   209484   17.89%
  26068 14301        8.5638    18        8.3638        9.8570   220438   17.85%
  27129 14359        9.0980    25        8.3638        9.8502   220864   17.77%
  28163 15218        8.7207    20        8.3638        9.8406   231237   17.66%
Elapsed time = 49.79 sec. (23039.56 ticks, tree = 16.57 MB, solutions = 1)
  29231 16055        8.4412     4        8.3638        9.8378   241759   17.62%
  30314 16308        8.3854     4        8.3638        9.8283   244763   17.51%
  31320 17332        8.5275    12        8.3638        9.8159   256071   17.36%
  32353 17413        9.7896    27        8.3638        9.8147   256929   17.35%
  33346 18420        8.7293     8        8.3638        9.8070   268978   17.25%
  34353 18843        9.7544    26        8.3638        9.8020   275402   17.20%
  35430 19303        9.7343    27        8.3638        9.7998   280174   17.17%
  36476 19954        8.3928    31        8.3638        9.7964   286873   17.13%
  37558 20466        8.7229    20        8.3638        9.7941   291670   17.10%
  38529 21339        9.2476    20        8.3638        9.7917   300087   17.07%
Elapsed time = 74.91 sec. (32584.69 ticks, tree = 24.62 MB, solutions = 1)
  39523 21864        8.8010    20        8.3638        9.7884   305662   17.03%
  40523 22480        8.3904    12        8.3638        9.7870   312419   17.02%
  41509 22553        9.4140    28        8.3638        9.7864   313028   17.01%
  42464 23218        8.4067    17        8.3638        9.7838   321254   16.98%
  43342 24134        8.9420    16        8.3638        9.7751   331948   16.87%
  44281 24491        9.3528    22        8.3638        9.7751   336010   16.87%
  45265 24859        9.6415    19        8.3638        9.7708   341050   16.82%
  46253 25884        cutoff              8.3638        9.7673   352102   16.78%
  47248 26066        8.9408    22        8.3638        9.7629   354290   16.73%
  48189 26527        8.3767    17        8.3638        9.7583   359144   16.67%
Elapsed time = 100.62 sec. (42127.56 ticks, tree = 32.03 MB, solutions = 1)
  49110 26971        8.3832     9        8.3638        9.7556   365709   16.64%
  50053 27755        8.9437    10        8.3638        9.7516   373945   16.59%
  50972 28246        8.5508    11        8.3638        9.7429   379321   16.49%
  51894 28590        8.5751    23        8.3638        9.7413   383462   16.47%
  52784 29399        8.7997    23        8.3638        9.7325   391852   16.36%
  53695 29959        8.9901    22        8.3638        9.7285   399686   16.32%
  54563 30461        9.0086    21        8.3638        9.7260   406080   16.29%
  55438 30545        cutoff              8.3638        9.7237   407388   16.26%
  56370 31350        9.2107    21        8.3638        9.7174   416103   16.18%
  57312 32002        cutoff              8.3638        9.7162   423433   16.17%
Elapsed time = 127.75 sec. (51677.04 ticks, tree = 39.47 MB, solutions = 1)
  58238 32630        9.4081    32        8.3638        9.7113   431401   16.11%
  59163 33009        9.2919    24        8.3638        9.7108   436134   16.11%
  60055 33134        8.3925    12        8.3638        9.7059   437592   16.05%
  60916 33949        9.0616    24        8.3638        9.7047   446708   16.03%
  61828 34156        9.5344    21        8.3638        9.7010   449036   15.99%
  62734 34628        8.4141    19        8.3638        9.7010   453574   15.99%
  63646 35292        8.5257    15        8.3638        9.6973   461091   15.94%
  64562 36098        9.6503    31        8.3638        9.6960   470612   15.93%
  65449 36164        9.0438    26        8.3638        9.6903   471400   15.86%
  66315 36520        8.6557    18        8.3638        9.6899   475230   15.85%
Elapsed time = 155.04 sec. (61225.67 ticks, tree = 48.20 MB, solutions = 1)
  67138 37374        cutoff              8.3638        9.6857   485287   15.80%
  68026 37902        8.6512    11        8.3638        9.6840   491438   15.78%
  68928 38207        8.6872    13        8.3638        9.6790   494728   15.72%
  69822 38786        8.5955    14        8.3638        9.6790   501514   15.72%
  70708 39054        8.9429    25        8.3638        9.6727   504036   15.65%
  71554 39391        8.4172    22        8.3638        9.6723   508012   15.64%
  72410 40354        8.5927    10        8.3638        9.6661   518056   15.57%
  73252 40460        8.4127    13        8.3638        9.6661   519456   15.57%
  74091 40716        9.0017    25        8.3638        9.6637   522786   15.54%
  74945 41226        8.6016    11        8.3638        9.6606   528756   15.50%
Elapsed time = 183.80 sec. (70768.85 ticks, tree = 55.66 MB, solutions = 1)
  75790 42128        9.1017    17        8.3638        9.6602   540022   15.50%
  76659 42293        8.7691    15        8.3638        9.6546   542034   15.43%
  77505 42860        8.5609    25        8.3638        9.6546   549016   15.43%
  78387 43047        9.3204    19        8.3638        9.6529   551005   15.41%
  79208 43482        9.2793    29        8.3638        9.6466   556787   15.34%
  80041 43777        9.5489    40        8.3638        9.6466   560951   15.34%
  80919 44366        8.9440    22        8.3638        9.6466   567716   15.34%
  81807 44817        8.5966    18        8.3638        9.6441   572896   15.31%
  82688 45853        9.2389    28        8.3638        9.6408   584436   15.27%
  83530 45404        8.5564    16        8.3638        9.6408   579148   15.27%
Elapsed time = 212.48 sec. (80317.17 ticks, tree = 62.55 MB, solutions = 1)
  84371 45546        8.7332    29        8.3638        9.6386   581019   15.24%
  85221 46187        8.5476    12        8.3638        9.6340   587979   15.19%
  86064 46532        8.3955    20        8.3638        9.6340   592471   15.19%
  86848 47469        8.9848    21        8.3638        9.6331   603468   15.18%
  87691 47724        8.7343    26        8.3638        9.6254   606189   15.08%
  88543 47961        8.9623    13        8.3638        9.6254   608912   15.08%
  89407 48493        9.1252    17        8.3638        9.6232   614529   15.06%
  90251 48827        9.6146    31        8.3638        9.6212   618007   15.03%
  91065 49380        9.2441    25        8.3638        9.6212   623997   15.03%
  94336 50629        9.2997    25        8.3638        9.6119   637818   14.92%
Elapsed time = 248.08 sec. (92726.51 ticks, tree = 71.54 MB, solutions = 1)
  97701 52728        8.4497    20        8.3638        9.6061   661714   14.85%
 100984 54263        8.4258    14        8.3638        9.6001   678243   14.78%
 104224 56425        9.1544    23        8.3638        9.5884   700704   14.64%
 107424 58236        cutoff              8.3638        9.5811   720985   14.55%
 110695 59139        cutoff              8.3638        9.5755   730238   14.49%
 113926 60747        9.1740    25        8.3638        9.5681   748415   14.40%
 117092 63066        9.1472    31        8.3638        9.5612   772790   14.32%
 120293 64195        8.4936     6        8.3638        9.5555   784715   14.25%
 123300 65583        9.4053    29        8.3638        9.5482   799172   14.16%
 126498 66923        9.2765    26        8.3638        9.5435   813350   14.10%
Elapsed time = 360.39 sec. (130883.71 ticks, tree = 101.43 MB, solutions = 1)
 129625 68463        8.7981    23        8.3638        9.5357   828047   14.01%
 132762 70294        8.7562    15        8.3638        9.5309   848717   13.95%
 135830 71698        8.8561    18        8.3638        9.5263   862249   13.90%
 139012 72843        9.0873    26        8.3638        9.5211   874489   13.84%
 142109 74855        9.0602    23        8.3638        9.5143   896919   13.75%
 145156 75506        9.0970    37        8.3638        9.5102   903078   13.71%
 148282 77521        8.4431    12        8.3638        9.5081   924009   13.68%
 151413 78633        8.9619    32        8.3638        9.5044   934661   13.64%
 154404 80105        8.4685     8        8.3638        9.4988   949418   13.57%
 157398 81299        8.6976    24        8.3638        9.4945   960932   13.52%
Elapsed time = 475.06 sec. (169037.77 ticks, tree = 127.30 MB, solutions = 1)
 160372 83476        9.2151    23        8.3638        9.4890   981325   13.45%
 163321 83710        8.3701     2        8.3638        9.4839   983726   13.39%
 165156 84819        8.6055    18        8.3638        9.4822   994358   13.37%

Benders cuts applied:  12677
Cover cuts applied:  19
Mixed integer rounding cuts applied:  28
Gomory fractional cuts applied:  22

Root node processing (before b&c):
  Real time             =    0.84 sec. (830.87 ticks)
Parallel b&c, 8 threads:
  Real time             =  499.18 sec. (180300.31 ticks)
  Sync time (average)   =    0.05 sec.
  Wait time (average)   =    0.30 sec.
                          ------------
Total (root+branch&cut) =  500.02 sec. (181131.17 ticks)

Solution pool: 1 solution saved.

MIP - Time limit exceeded, integer feasible:  Objective =  8.3638450220e+00
Current MIP best bound =  9.4790112187e+00 (gap = 1.11517, 13.33%)
Solution time =  500.02 sec.  Iterations = 1006151  Nodes = 165291 (1)
Deterministic time = 181131.76 ticks  (362.25 ticks/sec)


Solution pool written to file 'wgcp_a10_b2_n2.sol'.
Current MIP best bound =  9.4790112187e+00 (gap = 1.11517, 13.33%)
```
