## Supplementary Material SM2 for "Harnessing natural modularity of cellular metabolism to design a modular chassis cell for a diverse class of products by using goal attainment optimization": lsgcp_a1_b0_n2.log

```
Log started (V12.8.0.0) Thu Aug 30 11:24:25 2018

New value for time limit in seconds: 500
CPXPARAM_TimeLimit                               500
CPXPARAM_Emphasis_Numerical                      1
CPXPARAM_Parallel                                -1
CPXPARAM_Benders_Strategy                        3
CPXPARAM_MIP_Tolerances_Integrality              9.9999999999999995e-08
CPXPARAM_MIP_Pool_AbsGap                         0
Tried aggregator 4 times.
MIP Presolve eliminated 10058 rows and 4598 columns.
MIP Presolve added 21 rows and 0 columns.
Aggregator did 1845 substitutions.
Reduced MIP has 4302 rows, 4598 columns, and 17089 nonzeros.
Reduced MIP has 22 binaries, 0 generals, 0 SOSs, and 0 indicators.
Presolve time = 0.02 sec. (24.47 ticks)
Found incumbent of value -65.028944 after 0.05 sec. (44.73 ticks)
Tried aggregator 1 time.
MIP Presolve eliminated 21 rows and 0 columns.
MIP Presolve added 21 rows and 0 columns.
MIP Presolve modified 1 coefficients.
Reduced MIP has 4302 rows, 4598 columns, and 17089 nonzeros.
Reduced MIP has 22 binaries, 0 generals, 0 SOSs, and 0 indicators.
Presolve time = 0.00 sec. (5.72 ticks)

        Nodes                                         Cuts/
   Node  Left     Objective  IInf  Best Integer    Best Bound    ItCnt     Gap

      0     0        0.0000                       Benders: 10        0         
      0     0        0.0000                        Benders: 1        1         
      0     0        0.0000                        Benders: 1        3         
      0     0        0.0000                        Benders: 1        4         
      0     0        0.0000                        Benders: 4        6         
      0     0        0.0000                        Benders: 4        8         
      0     0        0.0000                        Benders: 1       10         
      0     0        0.0000                        Benders: 1       11         
      0     0        0.0000                            0.0000       12         
Tried aggregator 1 time.
MIP Presolve eliminated 21 rows and 0 columns.
MIP Presolve modified 342 coefficients.
Reduced MIP has 24 rows, 32 columns, and 234 nonzeros.
Reduced MIP has 22 binaries, 0 generals, 0 SOSs, and 0 indicators.
Presolve time = 0.00 sec. (0.17 ticks)
Probing time = 0.00 sec. (0.09 ticks)
Tried aggregator 1 time.
Reduced MIP has 24 rows, 32 columns, and 234 nonzeros.
Reduced MIP has 22 binaries, 0 generals, 0 SOSs, and 0 indicators.
Presolve time = 0.00 sec. (0.08 ticks)
Probing time = 0.00 sec. (0.09 ticks)
Clique table members: 1.
MIP emphasis: balance optimality and feasibility.
MIP search method: dynamic search.
Parallel mode: opportunistic, using up to 8 threads.
Root relaxation solution time = 0.00 sec. (0.09 ticks)
*     0+    0                          -65.0289       -0.0000           100.00%
      0     0      -11.6692     2      -65.0289      -11.6692       46   82.06%
      0     0      -15.1976     2      -65.0289       Cuts: 2       54   76.63%
      0     0      -19.4246     2      -65.0289       Cuts: 4       61   70.13%

Repeating presolve.
Tried aggregator 1 time.
Reduced MIP has 24 rows, 32 columns, and 234 nonzeros.
Reduced MIP has 22 binaries, 0 generals, 0 SOSs, and 0 indicators.
Presolve time = 0.00 sec. (0.08 ticks)
Probing time = 0.00 sec. (0.12 ticks)
Tried aggregator 1 time.
Reduced MIP has 24 rows, 32 columns, and 234 nonzeros.
Reduced MIP has 22 binaries, 0 generals, 0 SOSs, and 0 indicators.
Presolve time = 0.00 sec. (0.08 ticks)
Represolve time = 0.00 sec. (0.93 ticks)
Probing time = 0.00 sec. (0.12 ticks)
Clique table members: 1.
MIP emphasis: balance optimality and feasibility.
MIP search method: dynamic search.
Parallel mode: opportunistic, using up to 8 threads.
Root relaxation solution time = 0.00 sec. (0.45 ticks)
*     0+    0                          -65.0289      -19.4246            70.13%
      0     0      -26.8127     5      -65.0289      -26.8127      120   58.77%
      0     0      -28.2121     5      -65.0289       Cuts: 6      135   56.62%
      0     0      -29.0383     4      -65.0289       Cuts: 2      141   55.35%
      0     0      -29.3255     4      -65.0289       Cuts: 7      147   54.90%
      0     2      -29.4891     3      -65.0289      Cuts: 86      147   54.90%
Elapsed time = 0.55 sec. (459.43 ticks, tree = 0.01 MB, solutions = 0)
*    24+    2                          -60.0289      -58.6800             2.25%

Benders cuts applied:  144
Flow cuts applied:  3
Mixed integer rounding cuts applied:  7
Lift and project cuts applied:  1
Gomory fractional cuts applied:  2

Root node processing (before b&c):
  Real time             =    0.47 sec. (458.90 ticks)
Parallel b&c, 8 threads:
  Real time             =    0.29 sec. (183.97 ticks)
  Sync time (average)   =    0.21 sec.
  Wait time (average)   =    0.01 sec.
                          ------------
Total (root+branch&cut) =    0.77 sec. (642.86 ticks)

Solution pool: 1 solution saved.

MIP - Integer optimal solution:  Objective = -6.0028943696e+01
Solution time =    0.77 sec.  Iterations = 427  Nodes = 36 (1)
Deterministic time = 643.71 ticks  (838.13 ticks/sec)


Solution pool written to file 'lsgcp_a1_b0_n2.sol'.
Current MIP best bound = -6.0028943696e+01 (gap = -0, 0.00%)
```
