## Supplementary Material SM2 for "Harnessing natural modularity of cellular metabolism to design a modular chassis cell for a diverse class of products by using goal attainment optimization": lsgcp_a1_b1_n1.log

```
Log started (V12.8.0.0) Thu Aug 30 11:24:34 2018

New value for time limit in seconds: 500
CPXPARAM_TimeLimit                               500
CPXPARAM_Emphasis_Numerical                      1
CPXPARAM_Parallel                                -1
CPXPARAM_Benders_Strategy                        3
CPXPARAM_MIP_Tolerances_Integrality              9.9999999999999995e-08
CPXPARAM_MIP_Pool_AbsGap                         0
Tried aggregator 4 times.
MIP Presolve eliminated 8926 rows and 4202 columns.
MIP Presolve added 260 rows and 0 columns.
MIP Presolve modified 52 coefficients.
Aggregator did 1872 substitutions.
Reduced MIP has 5646 rows, 4967 columns, and 20368 nonzeros.
Reduced MIP has 258 binaries, 0 generals, 0 SOSs, and 0 indicators.
Presolve time = 0.02 sec. (25.69 ticks)
Found incumbent of value -65.028944 after 0.05 sec. (46.42 ticks)
Tried aggregator 2 times.
MIP Presolve eliminated 264 rows and 0 columns.
MIP Presolve added 260 rows and 0 columns.
MIP Presolve modified 19 coefficients.
Aggregator did 2 substitutions.
Reduced MIP has 5640 rows, 4965 columns, and 20354 nonzeros.
Reduced MIP has 256 binaries, 0 generals, 0 SOSs, and 0 indicators.
Presolve time = 0.01 sec. (9.97 ticks)

        Nodes                                         Cuts/
   Node  Left     Objective  IInf  Best Integer    Best Bound    ItCnt     Gap

      0     0        0.0000                       Benders: 10        0         
      0     0        0.0000                        Benders: 1        1         
      0     0        0.0000                        Benders: 2        3         
      0     0        0.0000                        Benders: 2        4         
      0     0        0.0000                        Benders: 1        6         
      0     0        0.0000                            0.0000        7         
Tried aggregator 1 time.
MIP Presolve eliminated 256 rows and 0 columns.
MIP Presolve modified 315 coefficients.
Reduced MIP has 258 rows, 266 columns, and 931 nonzeros.
Reduced MIP has 256 binaries, 0 generals, 0 SOSs, and 0 indicators.
Presolve time = 0.00 sec. (1.25 ticks)
Probing time = 0.00 sec. (3.05 ticks)
Tried aggregator 1 time.
Reduced MIP has 258 rows, 266 columns, and 931 nonzeros.
Reduced MIP has 256 binaries, 0 generals, 0 SOSs, and 0 indicators.
Presolve time = 0.00 sec. (0.68 ticks)
Probing time = 0.00 sec. (3.05 ticks)
Clique table members: 684.
MIP emphasis: balance optimality and feasibility.
MIP search method: dynamic search.
Parallel mode: opportunistic, using up to 8 threads.
Root relaxation solution time = 0.00 sec. (0.36 ticks)
*     0+    0                          -64.2205       -0.0000           100.00%
      0     0      -15.9075     3      -64.2205       -0.0000       33  100.00%
      0     0      -20.0300     5      -64.2205       Cuts: 4       39   68.81%
      0     0      -24.7418     7      -64.2205       Cuts: 9       54   61.47%
      0     0      -26.6074     7      -64.2205    MIRcuts: 2       56   58.57%
*     0+    0                          -60.0289      -26.6074            55.68%
      0     0      -28.2260     9      -60.0289    Benders: 1       59   52.98%
      0     0      -28.3128    11      -60.0289    MIRcuts: 1       61   52.83%

Repeating presolve.
Tried aggregator 1 time.
MIP Presolve eliminated 50 rows and 55 columns.
Reduced MIP has 208 rows, 211 columns, and 776 nonzeros.
Reduced MIP has 201 binaries, 0 generals, 0 SOSs, and 0 indicators.
Presolve time = 0.00 sec. (0.58 ticks)
Probing time = 0.00 sec. (2.78 ticks)
Tried aggregator 1 time.
Reduced MIP has 208 rows, 211 columns, and 776 nonzeros.
Reduced MIP has 201 binaries, 0 generals, 0 SOSs, and 0 indicators.
Presolve time = 0.00 sec. (0.55 ticks)
Represolve time = 0.01 sec. (5.07 ticks)
Probing time = 0.00 sec. (2.78 ticks)
Clique table members: 705.
MIP emphasis: balance optimality and feasibility.
MIP search method: dynamic search.
Parallel mode: opportunistic, using up to 8 threads.
Root relaxation solution time = 0.00 sec. (0.74 ticks)
*     0+    0                          -60.0289      -28.3128            52.83%
      0     0      -29.4012     7      -60.0289      -29.4012      119   51.02%
      0     0      -29.8609     7      -60.0289   LiftProj: 1      125   50.26%
      0     0      -30.1245     5      -60.0289   LiftProj: 1      129   49.82%
      0     0      -30.9317     6      -60.0289       Cuts: 5      133   48.47%
      0     2      -30.9782     6      -60.0289      Cuts: 26      133   48.47%
Elapsed time = 0.97 sec. (888.50 ticks, tree = 0.01 MB, solutions = 1)

Benders cuts applied:  211
Mixed integer rounding cuts applied:  9
Lift and project cuts applied:  2
Gomory fractional cuts applied:  4

Root node processing (before b&c):
  Real time             =    0.92 sec. (887.74 ticks)
Parallel b&c, 8 threads:
  Real time             =    0.25 sec. (196.22 ticks)
  Sync time (average)   =    0.13 sec.
  Wait time (average)   =    0.01 sec.
                          ------------
Total (root+branch&cut) =    1.17 sec. (1083.96 ticks)

Solution pool: 1 solution saved.

MIP - Integer optimal solution:  Objective = -6.0028943698e+01
Solution time =    1.17 sec.  Iterations = 473  Nodes = 68 (1)
Deterministic time = 1084.81 ticks  (926.76 ticks/sec)


Solution pool written to file 'lsgcp_a1_b1_n1.sol'.
Current MIP best bound = -6.0028943698e+01 (gap = -0, 0.00%)
```
