## Supplementary Material SM2 for "Harnessing natural modularity of cellular metabolism to design a modular chassis cell for a diverse class of products by using goal attainment optimization": lsgcp_a1_b2_n2.log

```
Log started (V12.8.0.0) Thu Aug 30 11:25:04 2018

New value for time limit in seconds: 500
CPXPARAM_TimeLimit                               500
CPXPARAM_Emphasis_Numerical                      1
CPXPARAM_Parallel                                -1
CPXPARAM_Benders_Strategy                        3
CPXPARAM_MIP_Tolerances_Integrality              9.9999999999999995e-08
CPXPARAM_MIP_Pool_AbsGap                         0
Tried aggregator 4 times.
MIP Presolve eliminated 8924 rows and 4202 columns.
MIP Presolve added 24 rows and 0 columns.
MIP Presolve modified 52 coefficients.
Aggregator did 1872 substitutions.
Reduced MIP has 5412 rows, 4967 columns, and 19900 nonzeros.
Reduced MIP has 258 binaries, 0 generals, 0 SOSs, and 0 indicators.
Presolve time = 0.02 sec. (25.64 ticks)
Found incumbent of value -65.028944 after 0.05 sec. (46.31 ticks)
Tried aggregator 2 times.
MIP Presolve eliminated 26 rows and 0 columns.
MIP Presolve added 24 rows and 0 columns.
MIP Presolve modified 9 coefficients.
Aggregator did 2 substitutions.
Reduced MIP has 5408 rows, 4965 columns, and 19890 nonzeros.
Reduced MIP has 256 binaries, 0 generals, 0 SOSs, and 0 indicators.
Presolve time = 0.01 sec. (9.38 ticks)

        Nodes                                         Cuts/
   Node  Left     Objective  IInf  Best Integer    Best Bound    ItCnt     Gap

      0     0        0.0000                       Benders: 10        0         
      0     0        0.0000                        Benders: 1        1         
      0     0        0.0000                        Benders: 2        3         
      0     0        0.0000                        Benders: 2        4         
      0     0        0.0000                        Benders: 1        6         
      0     0        0.0000                            0.0000        7         
Tried aggregator 1 time.
MIP Presolve eliminated 24 rows and 0 columns.
MIP Presolve modified 317 coefficients.
Reduced MIP has 258 rows, 266 columns, and 931 nonzeros.
Reduced MIP has 256 binaries, 0 generals, 0 SOSs, and 0 indicators.
Presolve time = 0.00 sec. (0.75 ticks)
Probing time = 0.00 sec. (3.24 ticks)
Tried aggregator 1 time.
Reduced MIP has 258 rows, 266 columns, and 931 nonzeros.
Reduced MIP has 256 binaries, 0 generals, 0 SOSs, and 0 indicators.
Presolve time = 0.00 sec. (0.56 ticks)
Probing time = 0.00 sec. (3.22 ticks)
Clique table members: 895.
MIP emphasis: balance optimality and feasibility.
MIP search method: dynamic search.
Parallel mode: opportunistic, using up to 8 threads.
Root relaxation solution time = 0.00 sec. (0.39 ticks)
*     0+    0                          -64.2205       -0.0000           100.00%
      0     0      -16.4085     4      -64.2205      -11.9489       40   81.39%
      0     0      -20.9756     5      -64.2205       Cuts: 4       50   67.34%
      0     0      -32.8494     4      -64.2205      Cuts: 10       54   48.85%
*     0+    0                          -63.2559      -32.8494            48.07%
      0     0      -34.9263     4      -63.2559    Benders: 1       59   44.79%

Repeating presolve.
Tried aggregator 1 time.
Reduced MIP has 258 rows, 266 columns, and 931 nonzeros.
Reduced MIP has 256 binaries, 0 generals, 0 SOSs, and 0 indicators.
Presolve time = 0.00 sec. (0.57 ticks)
Probing time = 0.00 sec. (3.21 ticks)
Tried aggregator 1 time.
Reduced MIP has 258 rows, 266 columns, and 931 nonzeros.
Reduced MIP has 256 binaries, 0 generals, 0 SOSs, and 0 indicators.
Presolve time = 0.00 sec. (0.57 ticks)
Represolve time = 0.01 sec. (5.50 ticks)
Probing time = 0.00 sec. (3.21 ticks)
Clique table members: 895.
MIP emphasis: balance optimality and feasibility.
MIP search method: dynamic search.
Parallel mode: opportunistic, using up to 8 threads.
Root relaxation solution time = 0.00 sec. (0.67 ticks)
*     0+    0                          -63.2559      -34.9263            44.79%
      0     0      -34.9263     4      -63.2559      -34.9263      120   44.79%
      0     0      -35.4068     5      -63.2559      Fract: 2      125   44.03%
      0     0      -35.9689     5      -63.2559      Fract: 1      129   43.14%
      0     2      -35.9689     5      -63.2559      -35.9689      129   43.14%
Elapsed time = 0.77 sec. (623.96 ticks, tree = 0.01 MB, solutions = 1)
     90     4      -58.9543     8      -60.0289      -58.8477      348    1.97%

Benders cuts applied:  225
Lift and project cuts applied:  1
Gomory fractional cuts applied:  4

Root node processing (before b&c):
  Real time             =    0.68 sec. (623.28 ticks)
Parallel b&c, 8 threads:
  Real time             =    0.68 sec. (446.72 ticks)
  Sync time (average)   =    0.47 sec.
  Wait time (average)   =    0.01 sec.
                          ------------
Total (root+branch&cut) =    1.36 sec. (1070.00 ticks)

Solution pool: 1 solution saved.

MIP - Integer optimal solution:  Objective = -6.0028943698e+01
Solution time =    1.36 sec.  Iterations = 453  Nodes = 107 (1)
Deterministic time = 1070.85 ticks  (786.63 ticks/sec)


Solution pool written to file 'lsgcp_a1_b2_n2.sol'.
Current MIP best bound = -6.0028943698e+01 (gap = -7.10543e-15, 0.00%)
```
