## Supplementary Material SM2 for "Harnessing natural modularity of cellular metabolism to design a modular chassis cell for a diverse class of products by using goal attainment optimization": lsgcp_a2_b0_n2.log

```
Log started (V12.8.0.0) Thu Aug 30 11:25:25 2018

New value for time limit in seconds: 500
CPXPARAM_TimeLimit                               500
CPXPARAM_Emphasis_Numerical                      1
CPXPARAM_Parallel                                -1
CPXPARAM_Benders_Strategy                        3
CPXPARAM_MIP_Tolerances_Integrality              9.9999999999999995e-08
CPXPARAM_MIP_Pool_AbsGap                         0
Tried aggregator 4 times.
MIP Presolve eliminated 10058 rows and 4598 columns.
Aggregator did 1845 substitutions.
Reduced MIP has 4281 rows, 4598 columns, and 17047 nonzeros.
Reduced MIP has 22 binaries, 0 generals, 0 SOSs, and 0 indicators.
Presolve time = 0.02 sec. (23.53 ticks)
Found incumbent of value -65.028944 after 0.04 sec. (43.69 ticks)
Tried aggregator 1 time.
Reduced MIP has 4281 rows, 4598 columns, and 17047 nonzeros.
Reduced MIP has 22 binaries, 0 generals, 0 SOSs, and 0 indicators.
Presolve time = 0.00 sec. (4.59 ticks)

        Nodes                                         Cuts/
   Node  Left     Objective  IInf  Best Integer    Best Bound    ItCnt     Gap

      0     0        0.0000                       Benders: 10        0         
      0     0        0.0000                        Benders: 4        1         
      0     0        0.0000                        Benders: 4        3         
      0     0        0.0000                        Benders: 4        5         
      0     0        0.0000                        Benders: 4        6         
      0     0        0.0000                       Benders: 10        7         
      0     0        0.0000                        Benders: 1       12         
      0     0        0.0000                        Benders: 4       14         
      0     0        0.0000                        Benders: 1       16         
      0     0        0.0000                        Benders: 1       17         
      0     0        0.0000                        Benders: 2       18         
      0     0        0.0000                            0.0000       19         
Tried aggregator 1 time.
MIP Presolve modified 648 coefficients.
Reduced MIP has 46 rows, 32 columns, and 430 nonzeros.
Reduced MIP has 22 binaries, 0 generals, 0 SOSs, and 0 indicators.
Presolve time = 0.00 sec. (0.12 ticks)
Probing time = 0.00 sec. (0.02 ticks)
Tried aggregator 1 time.
Reduced MIP has 46 rows, 32 columns, and 430 nonzeros.
Reduced MIP has 22 binaries, 0 generals, 0 SOSs, and 0 indicators.
Presolve time = 0.00 sec. (0.12 ticks)
Probing time = 0.00 sec. (0.02 ticks)
MIP emphasis: balance optimality and feasibility.
MIP search method: dynamic search.
Parallel mode: opportunistic, using up to 8 threads.
Root relaxation solution time = 0.00 sec. (0.12 ticks)
*     0+    0                          -65.0289       -0.0000           100.00%
      0     0       -1.8667     5      -65.0289       -0.0000       45  100.00%
      0     0       -5.6000     5      -65.0289       Cuts: 4       51   91.39%
      0     0       -9.8812     5      -65.0289      Fract: 2       59   84.80%
      0     0      -10.0719     8      -65.0289       Cuts: 3       66   84.51%
      0     0      -10.0719     7      -65.0289    MIRcuts: 1       67   84.51%
*     0+    0                          -63.4520      -10.0719            84.13%

Repeating presolve.
Tried aggregator 1 time.
Reduced MIP has 46 rows, 32 columns, and 430 nonzeros.
Reduced MIP has 22 binaries, 0 generals, 0 SOSs, and 0 indicators.
Presolve time = 0.00 sec. (0.12 ticks)
Probing time = 0.00 sec. (0.02 ticks)
Tried aggregator 1 time.
Reduced MIP has 46 rows, 32 columns, and 430 nonzeros.
Reduced MIP has 22 binaries, 0 generals, 0 SOSs, and 0 indicators.
Presolve time = 0.00 sec. (0.12 ticks)
Represolve time = 0.00 sec. (1.00 ticks)
Probing time = 0.00 sec. (0.02 ticks)
MIP emphasis: balance optimality and feasibility.
MIP search method: dynamic search.
Parallel mode: opportunistic, using up to 8 threads.
Root relaxation solution time = 0.00 sec. (0.45 ticks)
*     0+    0                          -63.4520      -10.0719            84.13%
      0     0      -10.2610     6      -63.4520      -10.2610      136   83.83%
      0     0      -12.6877     9      -63.4520       Cuts: 2      146   80.00%
      0     2      -12.6877     9      -63.4520      Cuts: 26      146   80.00%
Elapsed time = 0.54 sec. (527.26 ticks, tree = 0.01 MB, solutions = 1)
*   108+   11                          -60.0289      -24.5163            59.16%
*   128+   16                          -59.5527      -29.4687            50.52%
    233    37      -54.0612     4      -59.5527      -37.3697     1037   37.25%

Benders cuts applied:  621
Flow cuts applied:  1
Mixed integer rounding cuts applied:  2
Gomory fractional cuts applied:  2

Root node processing (before b&c):
  Real time             =    0.53 sec. (526.73 ticks)
Parallel b&c, 8 threads:
  Real time             =    0.59 sec. (387.48 ticks)
  Sync time (average)   =    0.11 sec.
  Wait time (average)   =    0.01 sec.
                          ------------
Total (root+branch&cut) =    1.12 sec. (914.21 ticks)

Solution pool: 1 solution saved.

MIP - Integer optimal solution:  Objective = -5.8199445764e+01
Solution time =    1.12 sec.  Iterations = 2587  Nodes = 344 (1)
Deterministic time = 915.06 ticks  (818.91 ticks/sec)


Solution pool written to file 'lsgcp_a2_b0_n2.sol'.
Current MIP best bound = -5.8199445764e+01 (gap = -0, 0.00%)
```
