## Supplementary Material SM2 for "Harnessing natural modularity of cellular metabolism to design a modular chassis cell for a diverse class of products by using goal attainment optimization": lsgcp_a2_b1_n1.log

```
Log started (V12.8.0.0) Thu Aug 30 11:25:35 2018

New value for time limit in seconds: 500
CPXPARAM_TimeLimit                               500
CPXPARAM_Emphasis_Numerical                      1
CPXPARAM_Parallel                                -1
CPXPARAM_Benders_Strategy                        3
CPXPARAM_MIP_Tolerances_Integrality              9.9999999999999995e-08
CPXPARAM_MIP_Pool_AbsGap                         0
Tried aggregator 4 times.
MIP Presolve eliminated 8926 rows and 4202 columns.
MIP Presolve added 236 rows and 0 columns.
MIP Presolve modified 52 coefficients.
Aggregator did 1872 substitutions.
Reduced MIP has 5622 rows, 4967 columns, and 20320 nonzeros.
Reduced MIP has 258 binaries, 0 generals, 0 SOSs, and 0 indicators.
Presolve time = 0.02 sec. (25.68 ticks)
Found incumbent of value -65.028944 after 0.05 sec. (45.68 ticks)
Tried aggregator 2 times.
MIP Presolve eliminated 240 rows and 0 columns.
MIP Presolve added 236 rows and 0 columns.
MIP Presolve modified 18 coefficients.
Aggregator did 2 substitutions.
Reduced MIP has 5616 rows, 4965 columns, and 20306 nonzeros.
Reduced MIP has 256 binaries, 0 generals, 0 SOSs, and 0 indicators.
Presolve time = 0.01 sec. (9.92 ticks)

        Nodes                                         Cuts/
   Node  Left     Objective  IInf  Best Integer    Best Bound    ItCnt     Gap

      0     0        0.0000                       Benders: 10        0         
      0     0        0.0000                        Benders: 1        1         
      0     0        0.0000                        Benders: 2        3         
      0     0        0.0000                        Benders: 2        4         
      0     0        0.0000                        Benders: 1        6         
      0     0        0.0000                            0.0000        7         
Tried aggregator 1 time.
MIP Presolve eliminated 232 rows and 0 columns.
MIP Presolve modified 281 coefficients.
Reduced MIP has 258 rows, 266 columns, and 931 nonzeros.
Reduced MIP has 256 binaries, 0 generals, 0 SOSs, and 0 indicators.
Presolve time = 0.00 sec. (1.15 ticks)
Probing time = 0.00 sec. (0.62 ticks)
Tried aggregator 1 time.
Reduced MIP has 258 rows, 266 columns, and 931 nonzeros.
Reduced MIP has 256 binaries, 0 generals, 0 SOSs, and 0 indicators.
Presolve time = 0.00 sec. (0.64 ticks)
Probing time = 0.00 sec. (0.62 ticks)
Clique table members: 741.
MIP emphasis: balance optimality and feasibility.
MIP search method: dynamic search.
Parallel mode: opportunistic, using up to 8 threads.
Root relaxation solution time = 0.00 sec. (0.36 ticks)
*     0+    0                          -64.2205       -0.0000           100.00%
      0     0        0.0000     2      -64.2205       -0.0000       32  100.00%
      0     0        0.0000     3      -64.2205       Cuts: 4       36  100.00%
      0     0        0.0000     9      -64.2205      Fract: 3       37  100.00%
      0     0        0.0000     9      -64.2205   Flowcuts: 1       38  100.00%
*     0+    0                          -60.0497       -0.0000           100.00%

Repeating presolve.
Tried aggregator 1 time.
MIP Presolve modified 36 coefficients.
Reduced MIP has 258 rows, 266 columns, and 931 nonzeros.
Reduced MIP has 256 binaries, 0 generals, 0 SOSs, and 0 indicators.
Presolve time = 0.00 sec. (0.66 ticks)
Probing time = 0.00 sec. (0.58 ticks)
Tried aggregator 1 time.
Reduced MIP has 258 rows, 266 columns, and 931 nonzeros.
Reduced MIP has 256 binaries, 0 generals, 0 SOSs, and 0 indicators.
Presolve time = 0.00 sec. (0.65 ticks)
Represolve time = 0.00 sec. (2.98 ticks)
Probing time = 0.00 sec. (0.58 ticks)
Clique table members: 741.
MIP emphasis: balance optimality and feasibility.
MIP search method: dynamic search.
Parallel mode: opportunistic, using up to 8 threads.
Root relaxation solution time = 0.00 sec. (0.75 ticks)
*     0+    0                          -60.0497       -0.0000           100.00%
      0     0        0.0000     7      -60.0497       -0.0000       81  100.00%
      0     0        0.0000    11      -60.0497       Cuts: 7       92  100.00%
      0     2        0.0000    12      -60.0497      Cuts: 40       92  100.00%
Elapsed time = 1.14 sec. (1123.15 ticks, tree = 0.01 MB, solutions = 1)
   1164    83      -56.3328     4      -34.0901      -21.5564     2280   36.77%

Benders cuts applied:  384
Flow cuts applied:  3
Mixed integer rounding cuts applied:  3
Gomory fractional cuts applied:  9

Root node processing (before b&c):
  Real time             =    1.10 sec. (1122.39 ticks)
Parallel b&c, 8 threads:
  Real time             =    0.55 sec. (417.38 ticks)
  Sync time (average)   =    0.16 sec.
  Wait time (average)   =    0.01 sec.
                          ------------
Total (root+branch&cut) =    1.65 sec. (1539.77 ticks)

Solution pool: 1 solution saved.

MIP - Integer optimal solution:  Objective = -3.4090139292e+01
Solution time =    1.66 sec.  Iterations = 3219  Nodes = 1269 (1)
Deterministic time = 1540.62 ticks  (930.15 ticks/sec)


Solution pool written to file 'lsgcp_a2_b1_n1.sol'.
Current MIP best bound = -3.4090139292e+01 (gap = -0, 0.00%)
```
