## Supplementary Material SM2 for "Harnessing natural modularity of cellular metabolism to design a modular chassis cell for a diverse class of products by using goal attainment optimization": lsgcp_a2_b2_n2.log

```
Log started (V12.8.0.0) Thu Aug 30 11:26:06 2018

New value for time limit in seconds: 500
CPXPARAM_TimeLimit                               500
CPXPARAM_Emphasis_Numerical                      1
CPXPARAM_Parallel                                -1
CPXPARAM_Benders_Strategy                        3
CPXPARAM_MIP_Tolerances_Integrality              9.9999999999999995e-08
CPXPARAM_MIP_Pool_AbsGap                         0
Tried aggregator 4 times.
MIP Presolve eliminated 8924 rows and 4202 columns.
MIP Presolve modified 52 coefficients.
Aggregator did 1872 substitutions.
Reduced MIP has 5388 rows, 4967 columns, and 19852 nonzeros.
Reduced MIP has 258 binaries, 0 generals, 0 SOSs, and 0 indicators.
Presolve time = 0.02 sec. (24.82 ticks)
Found incumbent of value -65.028944 after 0.06 sec. (44.76 ticks)
Tried aggregator 2 times.
MIP Presolve eliminated 2 rows and 0 columns.
MIP Presolve modified 8 coefficients.
Aggregator did 2 substitutions.
Reduced MIP has 5384 rows, 4965 columns, and 19842 nonzeros.
Reduced MIP has 256 binaries, 0 generals, 0 SOSs, and 0 indicators.
Presolve time = 0.01 sec. (8.04 ticks)

        Nodes                                         Cuts/
   Node  Left     Objective  IInf  Best Integer    Best Bound    ItCnt     Gap

      0     0        0.0000                       Benders: 10        0         
      0     0        0.0000                        Benders: 1        1         
      0     0        0.0000                        Benders: 2        3         
      0     0        0.0000                        Benders: 2        4         
      0     0        0.0000                        Benders: 1        6         
      0     0        0.0000                            0.0000        7         
Tried aggregator 1 time.
MIP Presolve modified 268 coefficients.
Reduced MIP has 258 rows, 266 columns, and 929 nonzeros.
Reduced MIP has 256 binaries, 0 generals, 0 SOSs, and 0 indicators.
Presolve time = 0.00 sec. (0.51 ticks)
Probing time = 0.00 sec. (0.20 ticks)
Tried aggregator 1 time.
Reduced MIP has 258 rows, 266 columns, and 929 nonzeros.
Reduced MIP has 256 binaries, 0 generals, 0 SOSs, and 0 indicators.
Presolve time = 0.00 sec. (0.51 ticks)
Probing time = 0.00 sec. (0.20 ticks)
Clique table members: 231.
MIP emphasis: balance optimality and feasibility.
MIP search method: dynamic search.
Parallel mode: opportunistic, using up to 8 threads.
Root relaxation solution time = 0.00 sec. (0.44 ticks)
*     0+    0                          -64.2205       -0.0000           100.00%
      0     0        0.0000     4      -64.2205       -0.0000       33  100.00%
      0     0        0.0000     4      -64.2205      Fract: 2       36  100.00%
*     0+    0                          -34.0901       -0.0000           100.00%
      0     0        0.0000     5      -34.0901       Cuts: 3       40  100.00%

Repeating presolve.
Tried aggregator 1 time.
MIP Presolve modified 45 coefficients.
Reduced MIP has 258 rows, 266 columns, and 929 nonzeros.
Reduced MIP has 256 binaries, 0 generals, 0 SOSs, and 0 indicators.
Presolve time = 0.00 sec. (0.53 ticks)
Probing time = 0.00 sec. (0.16 ticks)
Tried aggregator 1 time.
Reduced MIP has 258 rows, 266 columns, and 929 nonzeros.
Reduced MIP has 256 binaries, 0 generals, 0 SOSs, and 0 indicators.
Presolve time = 0.00 sec. (0.51 ticks)
Represolve time = 0.00 sec. (2.24 ticks)
Probing time = 0.00 sec. (0.16 ticks)
Clique table members: 231.
MIP emphasis: balance optimality and feasibility.
MIP search method: dynamic search.
Parallel mode: opportunistic, using up to 8 threads.
Root relaxation solution time = 0.00 sec. (0.64 ticks)
*     0+    0                          -34.0901       -0.0000           100.00%
      0     0        0.0000     4      -34.0901       -0.0000       80  100.00%
      0     0        0.0000     5      -34.0901      Fract: 2       83  100.00%
      0     0        0.0000     5      -34.0901      Fract: 2       84  100.00%
      0     2        0.0000     5      -34.0901       -0.0000       84  100.00%
Elapsed time = 1.02 sec. (969.19 ticks, tree = 0.01 MB, solutions = 1)

Benders cuts applied:  281
Flow cuts applied:  1
Gomory fractional cuts applied:  4

Root node processing (before b&c):
  Real time             =    0.98 sec. (968.40 ticks)
Parallel b&c, 8 threads:
  Real time             =    0.29 sec. (192.24 ticks)
  Sync time (average)   =    0.06 sec.
  Wait time (average)   =    0.01 sec.
                          ------------
Total (root+branch&cut) =    1.28 sec. (1160.65 ticks)

Solution pool: 1 solution saved.

MIP - Integer optimal solution:  Objective = -3.4090139292e+01
Solution time =    1.28 sec.  Iterations = 974  Nodes = 174 (1)
Deterministic time = 1161.49 ticks  (908.37 ticks/sec)


Solution pool written to file 'lsgcp_a2_b2_n2.sol'.
Current MIP best bound = -3.4090139292e+01 (gap = -0, 0.00%)
```
