## Supplementary Material SM2 for "Harnessing natural modularity of cellular metabolism to design a modular chassis cell for a diverse class of products by using goal attainment optimization": lsgcp_a3_b0_n1.log

```
Log started (V12.8.0.0) Thu Aug 30 11:26:16 2018

New value for time limit in seconds: 500
CPXPARAM_TimeLimit                               500
CPXPARAM_Emphasis_Numerical                      1
CPXPARAM_Parallel                                -1
CPXPARAM_Benders_Strategy                        3
CPXPARAM_MIP_Tolerances_Integrality              9.9999999999999995e-08
CPXPARAM_MIP_Pool_AbsGap                         0
Tried aggregator 4 times.
MIP Presolve eliminated 10058 rows and 4598 columns.
Aggregator did 1845 substitutions.
Reduced MIP has 4281 rows, 4598 columns, and 17047 nonzeros.
Reduced MIP has 22 binaries, 0 generals, 0 SOSs, and 0 indicators.
Presolve time = 0.02 sec. (23.53 ticks)
Found incumbent of value -65.028944 after 0.04 sec. (43.21 ticks)
Tried aggregator 1 time.
Reduced MIP has 4281 rows, 4598 columns, and 17047 nonzeros.
Reduced MIP has 22 binaries, 0 generals, 0 SOSs, and 0 indicators.
Presolve time = 0.00 sec. (4.59 ticks)

        Nodes                                         Cuts/
   Node  Left     Objective  IInf  Best Integer    Best Bound    ItCnt     Gap

      0     0        0.0000                       Benders: 10        0         
      0     0        0.0000                        Benders: 4        1         
      0     0        0.0000                        Benders: 2        3         
      0     0        0.0000                        Benders: 2        5         
      0     0        0.0000                        Benders: 2        6         
      0     0        0.0000                       Benders: 10        7         
      0     0        0.0000                        Benders: 1       12         
      0     0        0.0000                        Benders: 2       14         
      0     0        0.0000                        Benders: 1       15         
      0     0        0.0000                            0.0000       16         
Tried aggregator 1 time.
MIP Presolve modified 520 coefficients.
Reduced MIP has 35 rows, 32 columns, and 353 nonzeros.
Reduced MIP has 22 binaries, 0 generals, 0 SOSs, and 0 indicators.
Presolve time = 0.00 sec. (0.09 ticks)
Probing time = 0.00 sec. (0.02 ticks)
Tried aggregator 1 time.
Reduced MIP has 35 rows, 32 columns, and 353 nonzeros.
Reduced MIP has 22 binaries, 0 generals, 0 SOSs, and 0 indicators.
Presolve time = 0.00 sec. (0.09 ticks)
Probing time = 0.00 sec. (0.02 ticks)
MIP emphasis: balance optimality and feasibility.
MIP search method: dynamic search.
Parallel mode: opportunistic, using up to 8 threads.
Root relaxation solution time = 0.00 sec. (0.09 ticks)
*     0+    0                          -65.0289       -0.0000           100.00%
      0     0        0.0000     6      -65.0289       -0.0000       38  100.00%
*     0+    0                          -58.1703       -0.0000           100.00%
      0     0        0.0000     8      -58.1703       Cuts: 2       44  100.00%
      0     0        0.0000     8      -58.1703       Cuts: 3       54  100.00%

Repeating presolve.
Tried aggregator 1 time.
Reduced MIP has 35 rows, 32 columns, and 353 nonzeros.
Reduced MIP has 22 binaries, 0 generals, 0 SOSs, and 0 indicators.
Presolve time = 0.00 sec. (0.09 ticks)
Probing time = 0.00 sec. (0.02 ticks)
Tried aggregator 1 time.
Reduced MIP has 35 rows, 32 columns, and 353 nonzeros.
Reduced MIP has 22 binaries, 0 generals, 0 SOSs, and 0 indicators.
Presolve time = 0.00 sec. (0.09 ticks)
Represolve time = 0.00 sec. (0.93 ticks)
Probing time = 0.00 sec. (0.02 ticks)
MIP emphasis: balance optimality and feasibility.
MIP search method: dynamic search.
Parallel mode: opportunistic, using up to 8 threads.
Root relaxation solution time = 0.00 sec. (0.28 ticks)
*     0+    0                          -58.1703       -0.0000           100.00%
      0     0        0.0000     6      -58.1703       -0.0000       97  100.00%
      0     0        0.0000    10      -58.1703       Cuts: 4      106  100.00%
      0     0       -0.5225    10      -58.1703   LiftProj: 3      110   99.10%
      0     2       -0.8200    10      -58.1703       -0.5225      110   99.10%
Elapsed time = 0.59 sec. (575.80 ticks, tree = 0.01 MB, solutions = 1)
    466    79        cutoff            -57.9131       -5.6000     2250   90.33%
*   911   171      integral     0      -57.4520      -37.7720     4484   34.25%
   1026   249      -49.4052     3      -57.4520      -37.9185     6977   34.00%

Benders cuts applied:  947
Lift and project cuts applied:  2
Gomory fractional cuts applied:  2

Root node processing (before b&c):
  Real time             =    0.58 sec. (575.25 ticks)
Parallel b&c, 8 threads:
  Real time             =    0.86 sec. (623.87 ticks)
  Sync time (average)   =    0.04 sec.
  Wait time (average)   =    0.01 sec.
                          ------------
Total (root+branch&cut) =    1.44 sec. (1199.12 ticks)

Solution pool: 1 solution saved.

MIP - Integer optimal solution:  Objective = -5.7451982346e+01
Solution time =    1.44 sec.  Iterations = 9643  Nodes = 1436 (1)
Deterministic time = 1199.97 ticks  (833.23 ticks/sec)


Solution pool written to file 'lsgcp_a3_b0_n1.sol'.
Current MIP best bound = -5.7451982346e+01 (gap = -0, 0.00%)
```
