## Supplementary Material SM2 for "Harnessing natural modularity of cellular metabolism to design a modular chassis cell for a diverse class of products by using goal attainment optimization": lsgcp_a3_b1_n1.log

```
Log started (V12.8.0.0) Thu Aug 30 11:26:37 2018

New value for time limit in seconds: 500
CPXPARAM_TimeLimit                               500
CPXPARAM_Emphasis_Numerical                      1
CPXPARAM_Parallel                                -1
CPXPARAM_Benders_Strategy                        3
CPXPARAM_MIP_Tolerances_Integrality              9.9999999999999995e-08
CPXPARAM_MIP_Pool_AbsGap                         0
Tried aggregator 4 times.
MIP Presolve eliminated 8926 rows and 4202 columns.
MIP Presolve added 236 rows and 0 columns.
MIP Presolve modified 52 coefficients.
Aggregator did 1872 substitutions.
Reduced MIP has 5622 rows, 4967 columns, and 20320 nonzeros.
Reduced MIP has 258 binaries, 0 generals, 0 SOSs, and 0 indicators.
Presolve time = 0.03 sec. (25.68 ticks)
Found incumbent of value -65.112166 after 0.06 sec. (45.83 ticks)
Tried aggregator 2 times.
MIP Presolve eliminated 240 rows and 0 columns.
MIP Presolve added 236 rows and 0 columns.
MIP Presolve modified 18 coefficients.
Aggregator did 2 substitutions.
Reduced MIP has 5616 rows, 4965 columns, and 20306 nonzeros.
Reduced MIP has 256 binaries, 0 generals, 0 SOSs, and 0 indicators.
Presolve time = 0.01 sec. (9.92 ticks)

        Nodes                                         Cuts/
   Node  Left     Objective  IInf  Best Integer    Best Bound    ItCnt     Gap

      0     0        0.0000                       Benders: 10        0         
      0     0        0.0000                        Benders: 2        1         
      0     0        0.0000                        Benders: 1        4         
      0     0        0.0000                        Benders: 2        6         
      0     0        0.0000                        Benders: 1        7         
      0     0        0.0000                        Benders: 1        8         
      0     0        0.0000                            0.0000        9         
Tried aggregator 1 time.
MIP Presolve eliminated 233 rows and 0 columns.
MIP Presolve modified 299 coefficients.
Reduced MIP has 258 rows, 266 columns, and 933 nonzeros.
Reduced MIP has 256 binaries, 0 generals, 0 SOSs, and 0 indicators.
Presolve time = 0.00 sec. (1.15 ticks)
Probing time = 0.00 sec. (0.63 ticks)
Tried aggregator 1 time.
Reduced MIP has 258 rows, 266 columns, and 933 nonzeros.
Reduced MIP has 256 binaries, 0 generals, 0 SOSs, and 0 indicators.
Presolve time = 0.00 sec. (0.64 ticks)
Probing time = 0.00 sec. (0.62 ticks)
Clique table members: 741.
MIP emphasis: balance optimality and feasibility.
MIP search method: dynamic search.
Parallel mode: opportunistic, using up to 8 threads.
Root relaxation solution time = 0.00 sec. (0.35 ticks)
*     0+    0                          -59.2205       -0.0000           100.00%
      0     0        0.0000     4      -59.2205       -0.0000       32  100.00%
      0     0        0.0000     7      -59.2205       Cuts: 5       38  100.00%
      0     0        0.0000     4      -59.2205       Cuts: 2       40  100.00%
      0     0        0.0000    10      -59.2205      Cuts: 12       49  100.00%
*     0+    0                          -53.5070       -0.0000           100.00%

Repeating presolve.
Tried aggregator 1 time.
MIP Presolve modified 37 coefficients.
Reduced MIP has 258 rows, 266 columns, and 933 nonzeros.
Reduced MIP has 256 binaries, 0 generals, 0 SOSs, and 0 indicators.
Presolve time = 0.00 sec. (0.66 ticks)
Probing time = 0.00 sec. (0.58 ticks)
Tried aggregator 1 time.
Reduced MIP has 258 rows, 266 columns, and 933 nonzeros.
Reduced MIP has 256 binaries, 0 generals, 0 SOSs, and 0 indicators.
Presolve time = 0.00 sec. (0.64 ticks)
Represolve time = 0.01 sec. (3.07 ticks)
Probing time = 0.00 sec. (0.58 ticks)
Clique table members: 741.
MIP emphasis: balance optimality and feasibility.
MIP search method: dynamic search.
Parallel mode: opportunistic, using up to 8 threads.
Root relaxation solution time = 0.00 sec. (0.80 ticks)
*     0+    0                          -53.5070       -0.0000           100.00%
      0     0        0.0000     7      -53.5070       -0.0000       85  100.00%
      0     0        0.0000     9      -53.5070      Fract: 4       86  100.00%
      0     0        0.0000     9      -53.5070      Cuts: 11       96  100.00%
*     0+    0                          -34.1346       -0.0000           100.00%
*     0+    0                          -34.1346      Cuts: 70           100.00%
      0     2        0.0000    12      -34.1346       -0.0000       96  100.00%
Elapsed time = 1.45 sec. (1421.41 ticks, tree = 0.01 MB, solutions = 1)
*    22+    1                          -34.0901       -0.0000           100.00%
    145    23       -5.0751    25      -34.0901       -0.0000      963  100.00%
*   194    44      integral     0      -33.9321       -0.0000     1021  100.00%
*   708+  141                          -30.3968       -0.0000           100.00%
*   709+  141                          -30.3104       -0.0000           100.00%
    788   154      -31.5730    16      -30.3104       -8.3897     8847   72.32%
*  1079     2      integral     0      -28.7916      -27.8354    12562    3.32%

Benders cuts applied:  692
Flow cuts applied:  7
Mixed integer rounding cuts applied:  10
Gomory fractional cuts applied:  14

Root node processing (before b&c):
  Real time             =    1.37 sec. (1420.03 ticks)
Parallel b&c, 8 threads:
  Real time             =    1.17 sec. (842.11 ticks)
  Sync time (average)   =    0.12 sec.
  Wait time (average)   =    0.01 sec.
                          ------------
Total (root+branch&cut) =    2.54 sec. (2262.14 ticks)

Solution pool: 1 solution saved.

MIP - Integer optimal solution:  Objective = -2.8791574000e+01
Solution time =    2.54 sec.  Iterations = 12564  Nodes = 1083 (1)
Deterministic time = 2262.98 ticks  (889.23 ticks/sec)


Solution pool written to file 'lsgcp_a3_b1_n1.sol'.
Current MIP best bound = -2.8791574000e+01 (gap = -0, 0.00%)
```
