## Supplementary Material SM2 for "Harnessing natural modularity of cellular metabolism to design a modular chassis cell for a diverse class of products by using goal attainment optimization": lsgcp_a3_b2_n1.log

```
Log started (V12.8.0.0) Thu Aug 30 11:26:59 2018

New value for time limit in seconds: 500
CPXPARAM_TimeLimit                               500
CPXPARAM_Emphasis_Numerical                      1
CPXPARAM_Parallel                                -1
CPXPARAM_Benders_Strategy                        3
CPXPARAM_MIP_Tolerances_Integrality              9.9999999999999995e-08
CPXPARAM_MIP_Pool_AbsGap                         0
Tried aggregator 4 times.
MIP Presolve eliminated 8924 rows and 4202 columns.
MIP Presolve modified 52 coefficients.
Aggregator did 1872 substitutions.
Reduced MIP has 5388 rows, 4967 columns, and 19852 nonzeros.
Reduced MIP has 258 binaries, 0 generals, 0 SOSs, and 0 indicators.
Presolve time = 0.02 sec. (24.82 ticks)
Found incumbent of value -65.112166 after 0.05 sec. (45.75 ticks)
Tried aggregator 2 times.
MIP Presolve eliminated 2 rows and 0 columns.
MIP Presolve modified 8 coefficients.
Aggregator did 2 substitutions.
Reduced MIP has 5384 rows, 4965 columns, and 19842 nonzeros.
Reduced MIP has 256 binaries, 0 generals, 0 SOSs, and 0 indicators.
Presolve time = 0.01 sec. (8.04 ticks)

        Nodes                                         Cuts/
   Node  Left     Objective  IInf  Best Integer    Best Bound    ItCnt     Gap

      0     0        0.0000                       Benders: 10        0         
      0     0        0.0000                        Benders: 2        1         
      0     0        0.0000                        Benders: 1        4         
      0     0        0.0000                        Benders: 2        6         
      0     0        0.0000                        Benders: 1        7         
      0     0        0.0000                        Benders: 1        8         
      0     0        0.0000                            0.0000        9         
Tried aggregator 1 time.
MIP Presolve eliminated 1 rows and 0 columns.
MIP Presolve modified 290 coefficients.
Reduced MIP has 258 rows, 266 columns, and 934 nonzeros.
Reduced MIP has 256 binaries, 0 generals, 0 SOSs, and 0 indicators.
Presolve time = 0.00 sec. (0.55 ticks)
Probing time = 0.00 sec. (0.21 ticks)
Tried aggregator 1 time.
Reduced MIP has 258 rows, 266 columns, and 934 nonzeros.
Reduced MIP has 256 binaries, 0 generals, 0 SOSs, and 0 indicators.
Presolve time = 0.00 sec. (0.51 ticks)
Probing time = 0.00 sec. (0.21 ticks)
Clique table members: 231.
MIP emphasis: balance optimality and feasibility.
MIP search method: dynamic search.
Parallel mode: opportunistic, using up to 8 threads.
Root relaxation solution time = 0.00 sec. (0.35 ticks)
*     0+    0                          -59.2205       -0.0000           100.00%
      0     0        0.0000     4      -59.2205       -0.0000       32  100.00%
      0     0        0.0000     2      -59.2205      Fract: 1       34  100.00%
      0     0        0.0000     6      -59.2205      Fract: 3       40  100.00%
      0     0        0.0000     6      -59.2205    Benders: 3       42  100.00%

Repeating presolve.
Tried aggregator 1 time.
MIP Presolve modified 47 coefficients.
Reduced MIP has 258 rows, 266 columns, and 934 nonzeros.
Reduced MIP has 256 binaries, 0 generals, 0 SOSs, and 0 indicators.
Presolve time = 0.00 sec. (0.54 ticks)
Probing time = 0.00 sec. (0.16 ticks)
Tried aggregator 1 time.
Reduced MIP has 258 rows, 266 columns, and 934 nonzeros.
Reduced MIP has 256 binaries, 0 generals, 0 SOSs, and 0 indicators.
Presolve time = 0.00 sec. (0.52 ticks)
Represolve time = 0.01 sec. (2.15 ticks)
Probing time = 0.00 sec. (0.16 ticks)
Clique table members: 231.
MIP emphasis: balance optimality and feasibility.
MIP search method: dynamic search.
Parallel mode: opportunistic, using up to 8 threads.
Root relaxation solution time = 0.00 sec. (0.76 ticks)
*     0+    0                          -59.2205       -0.0000           100.00%
      0     0        0.0000     4      -59.2205       -0.0000       78  100.00%
*     0+    0                          -34.7054       -0.0000           100.00%
      0     0        0.0000     8      -34.7054       Cuts: 7       85  100.00%
      0     0        0.0000    10      -34.7054      Fract: 2       93  100.00%
*     0+    0                          -30.1673       -0.0000           100.00%
      0     2        0.0000     8      -30.1673      Cuts: 30       93  100.00%
Elapsed time = 1.26 sec. (1099.04 ticks, tree = 0.01 MB, solutions = 1)
    145    29       -6.1615    21      -30.1673       -0.0000      485  100.00%
    540   122      -21.3476    14      -30.1673       -3.0295     4498   89.96%

Benders cuts applied:  660
Mixed integer rounding cuts applied:  1
Gomory fractional cuts applied:  10

Root node processing (before b&c):
  Real time             =    1.10 sec. (1098.26 ticks)
Parallel b&c, 8 threads:
  Real time             =    0.98 sec. (683.93 ticks)
  Sync time (average)   =    0.06 sec.
  Wait time (average)   =    0.01 sec.
                          ------------
Total (root+branch&cut) =    2.08 sec. (1782.19 ticks)

Solution pool: 1 solution saved.

MIP - Integer optimal solution:  Objective = -2.8466301687e+01
Solution time =    2.08 sec.  Iterations = 8306  Nodes = 1164 (1)
Deterministic time = 1783.04 ticks  (858.02 ticks/sec)


Solution pool written to file 'lsgcp_a3_b2_n1.sol'.
Current MIP best bound = -2.8466301687e+01 (gap = -0, 0.00%)
```
