## Supplementary Material SM2 for "Harnessing natural modularity of cellular metabolism to design a modular chassis cell for a diverse class of products by using goal attainment optimization": lsgcp_a4_b0_n1.log

```
Log started (V12.8.0.0) Thu Aug 30 11:27:21 2018

New value for time limit in seconds: 500
CPXPARAM_TimeLimit                               500
CPXPARAM_Emphasis_Numerical                      1
CPXPARAM_Parallel                                -1
CPXPARAM_Benders_Strategy                        3
CPXPARAM_MIP_Tolerances_Integrality              9.9999999999999995e-08
CPXPARAM_MIP_Pool_AbsGap                         0
Tried aggregator 4 times.
MIP Presolve eliminated 10058 rows and 4598 columns.
Aggregator did 1845 substitutions.
Reduced MIP has 4281 rows, 4598 columns, and 17047 nonzeros.
Reduced MIP has 22 binaries, 0 generals, 0 SOSs, and 0 indicators.
Presolve time = 0.02 sec. (23.53 ticks)
Found incumbent of value -65.028944 after 0.04 sec. (43.69 ticks)
Tried aggregator 1 time.
Reduced MIP has 4281 rows, 4598 columns, and 17047 nonzeros.
Reduced MIP has 22 binaries, 0 generals, 0 SOSs, and 0 indicators.
Presolve time = 0.00 sec. (4.59 ticks)

        Nodes                                         Cuts/
   Node  Left     Objective  IInf  Best Integer    Best Bound    ItCnt     Gap

      0     0        0.0000                       Benders: 10        0         
      0     0        0.0000                        Benders: 2        1         
      0     0        0.0000                        Benders: 4        3         
      0     0        0.0000                        Benders: 4        4         
      0     0        0.0000                        Benders: 4        5         
      0     0        0.0000                       Benders: 10        7         
      0     0        0.0000                        Benders: 1       10         
      0     0        0.0000                        Benders: 4       11         
      0     0        0.0000                        Benders: 1       12         
      0     0        0.0000                        Benders: 2       13         
      0     0        0.0000                        Benders: 1       15         
      0     0        0.0000                            0.0000       16         
Tried aggregator 1 time.
MIP Presolve modified 596 coefficients.
Reduced MIP has 44 rows, 32 columns, and 403 nonzeros.
Reduced MIP has 22 binaries, 0 generals, 0 SOSs, and 0 indicators.
Presolve time = 0.00 sec. (0.12 ticks)
Probing time = 0.00 sec. (0.02 ticks)
Tried aggregator 1 time.
Reduced MIP has 44 rows, 32 columns, and 403 nonzeros.
Reduced MIP has 22 binaries, 0 generals, 0 SOSs, and 0 indicators.
Presolve time = 0.00 sec. (0.11 ticks)
Probing time = 0.00 sec. (0.02 ticks)
MIP emphasis: balance optimality and feasibility.
MIP search method: dynamic search.
Parallel mode: opportunistic, using up to 8 threads.
Root relaxation solution time = 0.00 sec. (0.10 ticks)
*     0+    0                          -65.0289       -0.0000           100.00%
      0     0        0.0000     7      -65.0289       -0.0000       36  100.00%
*     0+    0                          -57.4520       -0.0000           100.00%
      0     0        0.0000     7      -57.4520       Cuts: 3       39  100.00%
      0     0        0.0000     9      -57.4520       Cuts: 7       40  100.00%
      0     0        0.0000     9      -57.4520   Flowcuts: 2       43  100.00%

Repeating presolve.
Tried aggregator 1 time.
Reduced MIP has 44 rows, 32 columns, and 403 nonzeros.
Reduced MIP has 22 binaries, 0 generals, 0 SOSs, and 0 indicators.
Presolve time = 0.00 sec. (0.11 ticks)
Probing time = 0.00 sec. (0.02 ticks)
Tried aggregator 1 time.
Reduced MIP has 44 rows, 32 columns, and 403 nonzeros.
Reduced MIP has 22 binaries, 0 generals, 0 SOSs, and 0 indicators.
Presolve time = 0.00 sec. (0.11 ticks)
Represolve time = 0.00 sec. (1.01 ticks)
Probing time = 0.00 sec. (0.02 ticks)
MIP emphasis: balance optimality and feasibility.
MIP search method: dynamic search.
Parallel mode: opportunistic, using up to 8 threads.
Root relaxation solution time = 0.00 sec. (0.39 ticks)
*     0+    0                          -57.4520       -0.0000           100.00%
      0     0        0.0000    10      -57.4520       -0.0000       91  100.00%
      0     0        0.0000     9      -57.4520       Cuts: 4       92  100.00%
      0     0        0.0000     7      -57.4520      Cuts: 15       99  100.00%
      0     0        0.0000     6      -57.4520    MIRcuts: 1      100  100.00%
      0     2        0.0000     6      -57.4520       Cuts: 8      100  100.00%
Elapsed time = 0.66 sec. (654.51 ticks, tree = 0.01 MB, solutions = 1)
*   114+    8                          -48.9965      -12.9470            73.58%
    239    54      -47.8247     3      -48.9965      -12.9470     1723   73.58%

Benders cuts applied:  662
Flow cuts applied:  13
Mixed integer rounding cuts applied:  5
Gomory fractional cuts applied:  7

Root node processing (before b&c):
  Real time             =    0.64 sec. (653.96 ticks)
Parallel b&c, 8 threads:
  Real time             =    0.69 sec. (444.06 ticks)
  Sync time (average)   =    0.11 sec.
  Wait time (average)   =    0.01 sec.
                          ------------
Total (root+branch&cut) =    1.33 sec. (1098.02 ticks)

Solution pool: 1 solution saved.

MIP - Integer optimal solution:  Objective = -3.9774320855e+01
Solution time =    1.33 sec.  Iterations = 5466  Nodes = 748 (1)
Deterministic time = 1098.87 ticks  (824.57 ticks/sec)


Solution pool written to file 'lsgcp_a4_b0_n1.sol'.
Current MIP best bound = -3.9774320855e+01 (gap = -0, 0.00%)
```
