## Supplementary Material SM2 for "Harnessing natural modularity of cellular metabolism to design a modular chassis cell for a diverse class of products by using goal attainment optimization": lsgcp_a4_b1_n1.log

```
Log started (V12.8.0.0) Thu Aug 30 11:27:42 2018

New value for time limit in seconds: 500
CPXPARAM_TimeLimit                               500
CPXPARAM_Emphasis_Numerical                      1
CPXPARAM_Parallel                                -1
CPXPARAM_Benders_Strategy                        3
CPXPARAM_MIP_Tolerances_Integrality              9.9999999999999995e-08
CPXPARAM_MIP_Pool_AbsGap                         0
Tried aggregator 4 times.
MIP Presolve eliminated 8926 rows and 4202 columns.
MIP Presolve added 236 rows and 0 columns.
MIP Presolve modified 52 coefficients.
Aggregator did 1872 substitutions.
Reduced MIP has 5622 rows, 4967 columns, and 20320 nonzeros.
Reduced MIP has 258 binaries, 0 generals, 0 SOSs, and 0 indicators.
Presolve time = 0.02 sec. (25.68 ticks)
Found incumbent of value -65.112166 after 0.05 sec. (46.12 ticks)
Tried aggregator 2 times.
MIP Presolve eliminated 240 rows and 0 columns.
MIP Presolve added 236 rows and 0 columns.
MIP Presolve modified 18 coefficients.
Aggregator did 2 substitutions.
Reduced MIP has 5616 rows, 4965 columns, and 20306 nonzeros.
Reduced MIP has 256 binaries, 0 generals, 0 SOSs, and 0 indicators.
Presolve time = 0.01 sec. (9.92 ticks)

        Nodes                                         Cuts/
   Node  Left     Objective  IInf  Best Integer    Best Bound    ItCnt     Gap

      0     0        0.0000                       Benders: 10        0         
      0     0        0.0000                        Benders: 1        1         
      0     0        0.0000                        Benders: 2        3         
      0     0        0.0000                        Benders: 2        4         
      0     0        0.0000                        Benders: 1        6         
      0     0        0.0000                            0.0000        7         
Tried aggregator 1 time.
MIP Presolve eliminated 232 rows and 0 columns.
MIP Presolve modified 283 coefficients.
Reduced MIP has 258 rows, 266 columns, and 935 nonzeros.
Reduced MIP has 256 binaries, 0 generals, 0 SOSs, and 0 indicators.
Presolve time = 0.00 sec. (1.15 ticks)
Probing time = 0.00 sec. (0.63 ticks)
Tried aggregator 1 time.
Reduced MIP has 258 rows, 266 columns, and 935 nonzeros.
Reduced MIP has 256 binaries, 0 generals, 0 SOSs, and 0 indicators.
Presolve time = 0.00 sec. (0.64 ticks)
Probing time = 0.00 sec. (0.63 ticks)
Clique table members: 741.
MIP emphasis: balance optimality and feasibility.
MIP search method: dynamic search.
Parallel mode: opportunistic, using up to 8 threads.
Root relaxation solution time = 0.00 sec. (0.34 ticks)
*     0+    0                          -59.0982       -0.0000           100.00%
      0     0        0.0000     3      -59.0982       -0.0000       28  100.00%
      0     0        0.0000     6      -59.0982      Fract: 3       32  100.00%
      0     0        0.0000     4      -59.0982       Cuts: 4       38  100.00%
      0     0        0.0000     4      -59.0982       Cuts: 3       39  100.00%

Repeating presolve.
Tried aggregator 1 time.
MIP Presolve modified 39 coefficients.
Reduced MIP has 258 rows, 266 columns, and 935 nonzeros.
Reduced MIP has 256 binaries, 0 generals, 0 SOSs, and 0 indicators.
Presolve time = 0.00 sec. (0.66 ticks)
Probing time = 0.00 sec. (0.58 ticks)
Tried aggregator 1 time.
Reduced MIP has 258 rows, 266 columns, and 935 nonzeros.
Reduced MIP has 256 binaries, 0 generals, 0 SOSs, and 0 indicators.
Presolve time = 0.00 sec. (0.65 ticks)
Represolve time = 0.01 sec. (2.94 ticks)
Probing time = 0.00 sec. (0.58 ticks)
Clique table members: 741.
MIP emphasis: balance optimality and feasibility.
MIP search method: dynamic search.
Parallel mode: opportunistic, using up to 8 threads.
Root relaxation solution time = 0.00 sec. (0.52 ticks)
*     0+    0                          -59.0982       -0.0000           100.00%
      0     0        0.0000     4      -59.0982       -0.0000       67  100.00%
*     0+    0                          -39.1861       -0.0000           100.00%
      0     5        0.0000     4      -39.1861      Cuts: 80       81  100.00%
Elapsed time = 1.41 sec. (1226.17 ticks, tree = 0.01 MB, solutions = 1)
*    12+    1                          -34.0901       -0.0000           100.00%
*   107+    7                          -30.4534       -0.0000           100.00%
    130    66        cutoff            -30.4534       -0.0000      863  100.00%
    405   153      -27.3181     4      -30.4534       -0.0000     2944  100.00%
*   569+  177                          -29.9916       -0.0000           100.00%
    799   409      -29.2370     8      -29.9916       -0.0000    10696  100.00%
   1305   658      -17.4114    17      -29.9916       -0.0000    21306  100.00%
   1971   811        cutoff            -29.9916       -5.6000    30157   81.33%
*  2070+  810                          -29.7310       -7.3350            75.33%
*  2337+  835                          -28.8752      -13.8337            52.09%
   2631   840      -22.8638     2      -28.6260      -13.8337    32022   51.67%
*  3234+  740                          -28.1447      -20.5258            27.07%
   3274   792      -25.8406    19      -28.1447      -20.5258    38501   27.07%
   4182   554      -28.1983    17      -28.1447      -27.0399    43451    3.93%
   4510   437        cutoff            -28.1447      -28.0564    44142    0.31%

Benders cuts applied:  1664
Flow cuts applied:  4
Mixed integer rounding cuts applied:  1
Gomory fractional cuts applied:  1

Root node processing (before b&c):
  Real time             =    1.26 sec. (1195.29 ticks)
Parallel b&c, 8 threads:
  Real time             =    3.53 sec. (2462.66 ticks)
  Sync time (average)   =    0.23 sec.
  Wait time (average)   =    0.01 sec.
                          ------------
Total (root+branch&cut) =    4.79 sec. (3657.95 ticks)

Solution pool: 1 solution saved.

MIP - Integer optimal, tolerance (0.0001/1e-06):  Objective = -2.8144688535e+01
Current MIP best bound = -2.8142699659e+01 (gap = 0.00198888, 0.01%)
Solution time =    4.79 sec.  Iterations = 46296  Nodes = 4838 (1)
Deterministic time = 3658.80 ticks  (763.58 ticks/sec)


Solution pool written to file 'lsgcp_a4_b1_n1.sol'.
Current MIP best bound = -2.8142699659e+01 (gap = 0.00198888, 0.01%)
```
