## Supplementary Material SM2 for "Harnessing natural modularity of cellular metabolism to design a modular chassis cell for a diverse class of products by using goal attainment optimization": lsgcp_a4_b1_n2.log

```
Log started (V12.8.0.0) Thu Aug 30 11:27:56 2018

New value for time limit in seconds: 500
CPXPARAM_TimeLimit                               500
CPXPARAM_Emphasis_Numerical                      1
CPXPARAM_Parallel                                -1
CPXPARAM_Benders_Strategy                        3
CPXPARAM_MIP_Tolerances_Integrality              9.9999999999999995e-08
CPXPARAM_MIP_Pool_AbsGap                         0
Tried aggregator 4 times.
MIP Presolve eliminated 8926 rows and 4202 columns.
MIP Presolve added 236 rows and 0 columns.
MIP Presolve modified 52 coefficients.
Aggregator did 1872 substitutions.
Reduced MIP has 5622 rows, 4967 columns, and 20320 nonzeros.
Reduced MIP has 258 binaries, 0 generals, 0 SOSs, and 0 indicators.
Presolve time = 0.02 sec. (25.68 ticks)
Found incumbent of value -65.112166 after 0.05 sec. (46.12 ticks)
Tried aggregator 2 times.
MIP Presolve eliminated 240 rows and 0 columns.
MIP Presolve added 236 rows and 0 columns.
MIP Presolve modified 18 coefficients.
Aggregator did 2 substitutions.
Reduced MIP has 5616 rows, 4965 columns, and 20306 nonzeros.
Reduced MIP has 256 binaries, 0 generals, 0 SOSs, and 0 indicators.
Presolve time = 0.01 sec. (9.92 ticks)

        Nodes                                         Cuts/
   Node  Left     Objective  IInf  Best Integer    Best Bound    ItCnt     Gap

      0     0        0.0000                       Benders: 10        0         
      0     0        0.0000                        Benders: 1        1         
      0     0        0.0000                        Benders: 2        3         
      0     0        0.0000                        Benders: 2        4         
      0     0        0.0000                        Benders: 1        6         
      0     0        0.0000                            0.0000        7         
Tried aggregator 1 time.
MIP Presolve eliminated 232 rows and 0 columns.
MIP Presolve modified 283 coefficients.
Reduced MIP has 258 rows, 266 columns, and 935 nonzeros.
Reduced MIP has 256 binaries, 0 generals, 0 SOSs, and 0 indicators.
Presolve time = 0.00 sec. (1.15 ticks)
Probing time = 0.00 sec. (0.63 ticks)
Tried aggregator 1 time.
Reduced MIP has 258 rows, 266 columns, and 935 nonzeros.
Reduced MIP has 256 binaries, 0 generals, 0 SOSs, and 0 indicators.
Presolve time = 0.00 sec. (0.64 ticks)
Probing time = 0.00 sec. (0.63 ticks)
Clique table members: 741.
MIP emphasis: balance optimality and feasibility.
MIP search method: dynamic search.
Parallel mode: opportunistic, using up to 8 threads.
Root relaxation solution time = 0.00 sec. (0.34 ticks)
*     0+    0                          -59.0982       -0.0000           100.00%
      0     0        0.0000     3      -59.0982       -0.0000       28  100.00%
      0     0        0.0000     6      -59.0982      Fract: 3       32  100.00%
      0     0        0.0000     4      -59.0982       Cuts: 4       38  100.00%
      0     0        0.0000     4      -59.0982       Cuts: 3       39  100.00%

Repeating presolve.
Tried aggregator 1 time.
MIP Presolve modified 39 coefficients.
Reduced MIP has 258 rows, 266 columns, and 935 nonzeros.
Reduced MIP has 256 binaries, 0 generals, 0 SOSs, and 0 indicators.
Presolve time = 0.00 sec. (0.66 ticks)
Probing time = 0.00 sec. (0.58 ticks)
Tried aggregator 1 time.
Reduced MIP has 258 rows, 266 columns, and 935 nonzeros.
Reduced MIP has 256 binaries, 0 generals, 0 SOSs, and 0 indicators.
Presolve time = 0.00 sec. (0.65 ticks)
Represolve time = 0.00 sec. (2.94 ticks)
Probing time = 0.00 sec. (0.58 ticks)
Clique table members: 741.
MIP emphasis: balance optimality and feasibility.
MIP search method: dynamic search.
Parallel mode: opportunistic, using up to 8 threads.
Root relaxation solution time = 0.00 sec. (0.52 ticks)
*     0+    0                          -59.0982       -0.0000           100.00%
      0     0        0.0000     4      -59.0982       -0.0000       67  100.00%
*     0+    0                          -39.1861       -0.0000           100.00%
      0     5        0.0000     4      -39.1861      Cuts: 74       81  100.00%
Elapsed time = 1.35 sec. (1226.16 ticks, tree = 0.01 MB, solutions = 1)
*    12+    1                          -34.0901       -0.0000           100.00%
*   118+    7                          -30.4534       -0.0000           100.00%
    130    68      -27.8772     7      -30.4534       -0.0000      828  100.00%
    343   130      -13.6837     6      -30.4534       -0.0000     2098  100.00%
    665   317      -28.6155    14      -30.4534       -0.0000     6668  100.00%
   1241   580      -21.9503    19      -30.4534       -1.9736    15693   93.52%
   1810   751      -30.4134     6      -30.4534      -10.1783    24207   66.58%
   2209   765        cutoff            -29.3047      -14.2057    27631   51.52%
   2969   604      -24.9322    19      -29.0610      -22.2434    36070   23.46%
*  3644+  393                          -28.5055      -24.9576            12.45%
   3732   116      -28.2782     5      -28.5040      -26.3988    41520    7.39%
   3977    12        cutoff            -28.1447      -27.8811    41865    0.94%

Benders cuts applied:  1609
Flow cuts applied:  4
Mixed integer rounding cuts applied:  1
Gomory fractional cuts applied:  2

Root node processing (before b&c):
  Real time             =    1.20 sec. (1195.44 ticks)
Parallel b&c, 8 threads:
  Real time             =    3.11 sec. (2222.73 ticks)
  Sync time (average)   =    0.16 sec.
  Wait time (average)   =    0.01 sec.
                          ------------
Total (root+branch&cut) =    4.30 sec. (3418.17 ticks)

Solution pool: 1 solution saved.

MIP - Integer optimal solution:  Objective = -2.8144688535e+01
Solution time =    4.30 sec.  Iterations = 41947  Nodes = 3980 (1)
Deterministic time = 3419.02 ticks  (794.33 ticks/sec)


Solution pool written to file 'lsgcp_a4_b1_n2.sol'.
Current MIP best bound = -2.8144688535e+01 (gap = -0, 0.00%)
```
