## Supplementary Material SM2 for "Harnessing natural modularity of cellular metabolism to design a modular chassis cell for a diverse class of products by using goal attainment optimization": lsgcp_a4_b2_n1.log

```
Log started (V12.8.0.0) Thu Aug 30 11:28:09 2018

New value for time limit in seconds: 500
CPXPARAM_TimeLimit                               500
CPXPARAM_Emphasis_Numerical                      1
CPXPARAM_Parallel                                -1
CPXPARAM_Benders_Strategy                        3
CPXPARAM_MIP_Tolerances_Integrality              9.9999999999999995e-08
CPXPARAM_MIP_Pool_AbsGap                         0
Tried aggregator 4 times.
MIP Presolve eliminated 8924 rows and 4202 columns.
MIP Presolve modified 52 coefficients.
Aggregator did 1872 substitutions.
Reduced MIP has 5388 rows, 4967 columns, and 19852 nonzeros.
Reduced MIP has 258 binaries, 0 generals, 0 SOSs, and 0 indicators.
Presolve time = 0.02 sec. (24.82 ticks)
Found incumbent of value -65.112166 after 0.05 sec. (44.87 ticks)
Tried aggregator 2 times.
MIP Presolve eliminated 2 rows and 0 columns.
MIP Presolve modified 8 coefficients.
Aggregator did 2 substitutions.
Reduced MIP has 5384 rows, 4965 columns, and 19842 nonzeros.
Reduced MIP has 256 binaries, 0 generals, 0 SOSs, and 0 indicators.
Presolve time = 0.01 sec. (8.04 ticks)

        Nodes                                         Cuts/
   Node  Left     Objective  IInf  Best Integer    Best Bound    ItCnt     Gap

      0     0        0.0000                       Benders: 10        0         
      0     0        0.0000                        Benders: 1        1         
      0     0        0.0000                        Benders: 2        3         
      0     0        0.0000                        Benders: 2        4         
      0     0        0.0000                        Benders: 1        6         
      0     0        0.0000                            0.0000        7         
Tried aggregator 1 time.
MIP Presolve modified 270 coefficients.
Reduced MIP has 258 rows, 266 columns, and 932 nonzeros.
Reduced MIP has 256 binaries, 0 generals, 0 SOSs, and 0 indicators.
Presolve time = 0.00 sec. (0.52 ticks)
Probing time = 0.00 sec. (0.21 ticks)
Tried aggregator 1 time.
Reduced MIP has 258 rows, 266 columns, and 932 nonzeros.
Reduced MIP has 256 binaries, 0 generals, 0 SOSs, and 0 indicators.
Presolve time = 0.00 sec. (0.51 ticks)
Probing time = 0.00 sec. (0.21 ticks)
Clique table members: 231.
MIP emphasis: balance optimality and feasibility.
MIP search method: dynamic search.
Parallel mode: opportunistic, using up to 8 threads.
Root relaxation solution time = 0.00 sec. (0.34 ticks)
*     0+    0                          -59.0982       -0.0000           100.00%
      0     0        0.0000     4      -59.0982       -0.0000       28  100.00%
      0     0        0.0000     4      -59.0982      Fract: 2       31  100.00%
      0     0        0.0000     4      -59.0982      Fract: 2       34  100.00%
*     0+    0                          -59.0028       -0.0000           100.00%
*     0+    0                          -31.8176       -0.0000           100.00%
*     0+    0                          -31.6363       -0.0000           100.00%

Repeating presolve.
Tried aggregator 1 time.
MIP Presolve modified 47 coefficients.
Reduced MIP has 258 rows, 266 columns, and 932 nonzeros.
Reduced MIP has 256 binaries, 0 generals, 0 SOSs, and 0 indicators.
Presolve time = 0.00 sec. (0.54 ticks)
Probing time = 0.00 sec. (0.16 ticks)
Tried aggregator 1 time.
Reduced MIP has 258 rows, 266 columns, and 932 nonzeros.
Reduced MIP has 256 binaries, 0 generals, 0 SOSs, and 0 indicators.
Presolve time = 0.00 sec. (0.52 ticks)
Represolve time = 0.00 sec. (2.55 ticks)
Probing time = 0.00 sec. (0.16 ticks)
Clique table members: 231.
MIP emphasis: balance optimality and feasibility.
MIP search method: dynamic search.
Parallel mode: opportunistic, using up to 8 threads.
Root relaxation solution time = 0.00 sec. (0.62 ticks)
*     0+    0                          -31.6363       -0.0000           100.00%
      0     0        0.0000     4      -31.6363       -0.0000       65  100.00%
      0     0        0.0000     4      -31.6363       Cuts: 4       69  100.00%
      0     0        0.0000     5      -31.6363       Cuts: 2       73  100.00%
      0     0        0.0000     5      -31.6363    MIRcuts: 1       74  100.00%
      0     2        0.0000     5      -31.6363     Cuts: 114       74  100.00%
Elapsed time = 1.38 sec. (1302.18 ticks, tree = 0.01 MB, solutions = 1)
     64    32        cutoff            -31.6363       -0.0000      183  100.00%
    202   110       -3.8130    17      -31.6363       -0.0000     1669  100.00%
    391   243      -26.2494    24      -31.6363       -0.0000     4177  100.00%
    767   458      -27.1271     7      -31.2182       -0.0000     9439  100.00%
*   955+  384                          -30.4374       -0.0000           100.00%
   1055   499      -24.8737    24      -28.9678       -0.0000    11093  100.00%
   1627   738      -15.2658    14      -28.9678       -1.3321    18172   95.40%
   2278   854      -22.4824     8      -28.9678       -6.2411    22801   78.46%
   3042  1215        cutoff            -28.6093       -8.7442    36930   69.44%
   3736  1214      -25.0709    12      -27.5527      -15.1056    47697   45.18%
*  6207   424      integral     0      -27.3404      -24.1745    69980   11.58%
Elapsed time = 5.54 sec. (4166.49 ticks, tree = 0.17 MB, solutions = 1)

Benders cuts applied:  1901
Mixed integer rounding cuts applied:  2
Gomory fractional cuts applied:  3

Root node processing (before b&c):
  Real time             =    1.29 sec. (1301.59 ticks)
Parallel b&c, 8 threads:
  Real time             =    4.59 sec. (3502.68 ticks)
  Sync time (average)   =    0.03 sec.
  Wait time (average)   =    0.01 sec.
                          ------------
Total (root+branch&cut) =    5.87 sec. (4804.27 ticks)

Solution pool: 1 solution saved.

MIP - Integer optimal solution:  Objective = -2.7340350748e+01
Solution time =    5.87 sec.  Iterations = 72807  Nodes = 8048 (1)
Deterministic time = 4805.12 ticks  (818.15 ticks/sec)


Solution pool written to file 'lsgcp_a4_b2_n1.sol'.
Current MIP best bound = -2.7340350748e+01 (gap = -0, 0.00%)
```
