## Supplementary Material SM2 for "Harnessing natural modularity of cellular metabolism to design a modular chassis cell for a diverse class of products by using goal attainment optimization": lsgcp_a4_b2_n2.log

```
Log started (V12.8.0.0) Thu Aug 30 11:28:24 2018

New value for time limit in seconds: 500
CPXPARAM_TimeLimit                               500
CPXPARAM_Emphasis_Numerical                      1
CPXPARAM_Parallel                                -1
CPXPARAM_Benders_Strategy                        3
CPXPARAM_MIP_Tolerances_Integrality              9.9999999999999995e-08
CPXPARAM_MIP_Pool_AbsGap                         0
Tried aggregator 4 times.
MIP Presolve eliminated 8924 rows and 4202 columns.
MIP Presolve modified 52 coefficients.
Aggregator did 1872 substitutions.
Reduced MIP has 5388 rows, 4967 columns, and 19852 nonzeros.
Reduced MIP has 258 binaries, 0 generals, 0 SOSs, and 0 indicators.
Presolve time = 0.02 sec. (24.82 ticks)
Found incumbent of value -65.112166 after 0.05 sec. (44.87 ticks)
Tried aggregator 2 times.
MIP Presolve eliminated 2 rows and 0 columns.
MIP Presolve modified 8 coefficients.
Aggregator did 2 substitutions.
Reduced MIP has 5384 rows, 4965 columns, and 19842 nonzeros.
Reduced MIP has 256 binaries, 0 generals, 0 SOSs, and 0 indicators.
Presolve time = 0.01 sec. (8.04 ticks)

        Nodes                                         Cuts/
   Node  Left     Objective  IInf  Best Integer    Best Bound    ItCnt     Gap

      0     0        0.0000                       Benders: 10        0         
      0     0        0.0000                        Benders: 1        1         
      0     0        0.0000                        Benders: 2        3         
      0     0        0.0000                        Benders: 2        4         
      0     0        0.0000                        Benders: 1        6         
      0     0        0.0000                            0.0000        7         
Tried aggregator 1 time.
MIP Presolve modified 270 coefficients.
Reduced MIP has 258 rows, 266 columns, and 932 nonzeros.
Reduced MIP has 256 binaries, 0 generals, 0 SOSs, and 0 indicators.
Presolve time = 0.00 sec. (0.52 ticks)
Probing time = 0.00 sec. (0.21 ticks)
Tried aggregator 1 time.
Reduced MIP has 258 rows, 266 columns, and 932 nonzeros.
Reduced MIP has 256 binaries, 0 generals, 0 SOSs, and 0 indicators.
Presolve time = 0.00 sec. (0.51 ticks)
Probing time = 0.00 sec. (0.21 ticks)
Clique table members: 231.
MIP emphasis: balance optimality and feasibility.
MIP search method: dynamic search.
Parallel mode: opportunistic, using up to 8 threads.
Root relaxation solution time = 0.00 sec. (0.34 ticks)
*     0+    0                          -59.0982       -0.0000           100.00%
      0     0        0.0000     4      -59.0982       -0.0000       28  100.00%
      0     0        0.0000     4      -59.0982      Fract: 2       31  100.00%
      0     0        0.0000     4      -59.0982      Fract: 2       34  100.00%
*     0+    0                          -59.0028       -0.0000           100.00%
*     0+    0                          -31.8176       -0.0000           100.00%
*     0+    0                          -31.6363       -0.0000           100.00%

Repeating presolve.
Tried aggregator 1 time.
MIP Presolve modified 47 coefficients.
Reduced MIP has 258 rows, 266 columns, and 932 nonzeros.
Reduced MIP has 256 binaries, 0 generals, 0 SOSs, and 0 indicators.
Presolve time = 0.00 sec. (0.54 ticks)
Probing time = 0.00 sec. (0.16 ticks)
Tried aggregator 1 time.
Reduced MIP has 258 rows, 266 columns, and 932 nonzeros.
Reduced MIP has 256 binaries, 0 generals, 0 SOSs, and 0 indicators.
Presolve time = 0.00 sec. (0.52 ticks)
Represolve time = 0.00 sec. (2.55 ticks)
Probing time = 0.00 sec. (0.16 ticks)
Clique table members: 231.
MIP emphasis: balance optimality and feasibility.
MIP search method: dynamic search.
Parallel mode: opportunistic, using up to 8 threads.
Root relaxation solution time = 0.00 sec. (0.62 ticks)
*     0+    0                          -31.6363       -0.0000           100.00%
      0     0        0.0000     4      -31.6363       -0.0000       65  100.00%
      0     0        0.0000     4      -31.6363       Cuts: 4       69  100.00%
      0     0        0.0000     5      -31.6363       Cuts: 2       73  100.00%
      0     0        0.0000     5      -31.6363    MIRcuts: 1       74  100.00%
      0     2        0.0000     5      -31.6363     Cuts: 124       74  100.00%
Elapsed time = 1.39 sec. (1302.18 ticks, tree = 0.01 MB, solutions = 1)
     95    26      -31.5556     8      -31.6363       -0.0000      191  100.00%
    275   112      -24.0540    10      -31.6363       -0.0000     1180  100.00%
    610   331       -1.6500    11      -31.6363       -0.0000     5866  100.00%
   1091   546       -4.2085     5      -30.2668       -0.0000    10436  100.00%
*  1289   699      integral     0      -28.4288       -0.0000    14437  100.00%
   1907   808      -10.4437    20      -28.4261       -3.8405    21411   86.49%
   2615   909       -9.1318    16      -28.4261       -6.9249    26490   75.64%
   3249  1031      -22.2175    18      -28.4261       -8.4000    36614   70.45%
*  3312+ 1044                          -27.5527       -8.4000            69.51%
   4023   947        cutoff            -27.5527      -11.8359    47928   57.04%
*  6294+  371                          -27.3404      -23.7211            13.24%
   7092   247        cutoff            -27.3404      -27.1284    62113    0.78%
Elapsed time = 5.32 sec. (4271.19 ticks, tree = 0.04 MB, solutions = 1)

Benders cuts applied:  1923
Mixed integer rounding cuts applied:  2
Gomory fractional cuts applied:  4

Root node processing (before b&c):
  Real time             =    1.30 sec. (1301.58 ticks)
Parallel b&c, 8 threads:
  Real time             =    4.03 sec. (3062.70 ticks)
  Sync time (average)   =    0.06 sec.
  Wait time (average)   =    0.02 sec.
                          ------------
Total (root+branch&cut) =    5.33 sec. (4364.28 ticks)

Solution pool: 1 solution saved.

MIP - Integer optimal solution:  Objective = -2.7340350748e+01
Solution time =    5.33 sec.  Iterations = 63273  Nodes = 7183 (1)
Deterministic time = 4365.12 ticks  (819.31 ticks/sec)


Solution pool written to file 'lsgcp_a4_b2_n2.sol'.
Current MIP best bound = -2.7340350748e+01 (gap = -0, 0.00%)
```
