## Supplementary Material SM2 for "Harnessing natural modularity of cellular metabolism to design a modular chassis cell for a diverse class of products by using goal attainment optimization": lsgcp_a5_b0_n2.log

```
Log started (V12.8.0.0) Thu Aug 30 11:28:49 2018

New value for time limit in seconds: 500
CPXPARAM_TimeLimit                               500
CPXPARAM_Emphasis_Numerical                      1
CPXPARAM_Parallel                                -1
CPXPARAM_Benders_Strategy                        3
CPXPARAM_MIP_Tolerances_Integrality              9.9999999999999995e-08
CPXPARAM_MIP_Pool_AbsGap                         0
Tried aggregator 4 times.
MIP Presolve eliminated 10058 rows and 4598 columns.
Aggregator did 1845 substitutions.
Reduced MIP has 4281 rows, 4598 columns, and 17047 nonzeros.
Reduced MIP has 22 binaries, 0 generals, 0 SOSs, and 0 indicators.
Presolve time = 0.02 sec. (23.53 ticks)
Found incumbent of value -65.028944 after 0.04 sec. (43.21 ticks)
Tried aggregator 1 time.
Reduced MIP has 4281 rows, 4598 columns, and 17047 nonzeros.
Reduced MIP has 22 binaries, 0 generals, 0 SOSs, and 0 indicators.
Presolve time = 0.00 sec. (4.59 ticks)

        Nodes                                         Cuts/
   Node  Left     Objective  IInf  Best Integer    Best Bound    ItCnt     Gap

      0     0        0.0000                       Benders: 10        0         
      0     0        0.0000                        Benders: 4        1         
      0     0        0.0000                        Benders: 4        3         
      0     0        0.0000                        Benders: 4        4         
      0     0        0.0000                        Benders: 4        5         
      0     0        0.0000                       Benders: 10        6         
      0     0        0.0000                        Benders: 1        8         
      0     0        0.0000                        Benders: 1       10         
      0     0        0.0000                        Benders: 1       11         
      0     0        0.0000                        Benders: 1       13         
      0     0        0.0000                        Benders: 1       15         
      0     0        0.0000                        Benders: 1       16         
      0     0        0.0000                            0.0000       17         
Tried aggregator 1 time.
MIP Presolve eliminated 1 rows and 0 columns.
MIP Presolve modified 584 coefficients.
Reduced MIP has 42 rows, 32 columns, and 387 nonzeros.
Reduced MIP has 22 binaries, 0 generals, 0 SOSs, and 0 indicators.
Presolve time = 0.00 sec. (0.12 ticks)
Probing time = 0.00 sec. (0.02 ticks)
Tried aggregator 1 time.
Reduced MIP has 42 rows, 32 columns, and 387 nonzeros.
Reduced MIP has 22 binaries, 0 generals, 0 SOSs, and 0 indicators.
Presolve time = 0.00 sec. (0.10 ticks)
Probing time = 0.00 sec. (0.02 ticks)
MIP emphasis: balance optimality and feasibility.
MIP search method: dynamic search.
Parallel mode: opportunistic, using up to 8 threads.
Root relaxation solution time = 0.00 sec. (0.09 ticks)
*     0+    0                          -65.0289       -0.0000           100.00%
      0     0        0.0000     6      -65.0289       -0.0000       36  100.00%
*     0+    0                          -56.7331       -0.0000           100.00%
      0     0        0.0000     6      -56.7331       Cuts: 5       37  100.00%
      0     0        0.0000    10      -56.7331       Cuts: 5       39  100.00%
      0     0        0.0000    12      -56.7331    Benders: 1       47  100.00%

Repeating presolve.
Tried aggregator 1 time.
Reduced MIP has 42 rows, 32 columns, and 387 nonzeros.
Reduced MIP has 22 binaries, 0 generals, 0 SOSs, and 0 indicators.
Presolve time = 0.00 sec. (0.10 ticks)
Probing time = 0.00 sec. (0.02 ticks)
Tried aggregator 1 time.
Reduced MIP has 42 rows, 32 columns, and 387 nonzeros.
Reduced MIP has 22 binaries, 0 generals, 0 SOSs, and 0 indicators.
Presolve time = 0.00 sec. (0.10 ticks)
Represolve time = 0.00 sec. (0.98 ticks)
Probing time = 0.00 sec. (0.02 ticks)
MIP emphasis: balance optimality and feasibility.
MIP search method: dynamic search.
Parallel mode: opportunistic, using up to 8 threads.
Root relaxation solution time = 0.00 sec. (0.31 ticks)
*     0+    0                          -56.7331       -0.0000           100.00%
      0     0        0.0000     8      -56.7331       -0.0000       92  100.00%
      0     0        0.0000     8      -56.7331       Cuts: 3       94  100.00%
      0     0        0.0000     6      -56.7331       Cuts: 5      101  100.00%
      0     2        0.0000     8      -56.7331      Cuts: 72      101  100.00%
Elapsed time = 0.75 sec. (638.11 ticks, tree = 0.01 MB, solutions = 1)
*    38+    6                          -48.9965       -0.0000           100.00%
    124    70        cutoff            -48.9965       -2.7918      800   94.30%
    451   212        cutoff            -48.9965      -15.6167     3971   68.13%
   1037   196      -34.5126     7      -39.7743      -34.5648     5736   13.10%

Benders cuts applied:  1059
Flow cuts applied:  8
Mixed integer rounding cuts applied:  2
Gomory fractional cuts applied:  4

Root node processing (before b&c):
  Real time             =    0.64 sec. (637.60 ticks)
Parallel b&c, 8 threads:
  Real time             =    1.21 sec. (869.58 ticks)
  Sync time (average)   =    0.05 sec.
  Wait time (average)   =    0.01 sec.
                          ------------
Total (root+branch&cut) =    1.84 sec. (1507.18 ticks)

Solution pool: 1 solution saved.

MIP - Integer optimal solution:  Objective = -3.9774320855e+01
Solution time =    1.84 sec.  Iterations = 10617  Nodes = 1372 (1)
Deterministic time = 1508.03 ticks  (817.77 ticks/sec)


Solution pool written to file 'lsgcp_a5_b0_n2.sol'.
Current MIP best bound = -3.9774320855e+01 (gap = -7.10543e-15, 0.00%)
```
