## Supplementary Material SM2 for "Harnessing natural modularity of cellular metabolism to design a modular chassis cell for a diverse class of products by using goal attainment optimization": lsgcp_a5_b1_n1.log

```
Log started (V12.8.0.0) Thu Aug 30 11:29:00 2018

New value for time limit in seconds: 500
CPXPARAM_TimeLimit                               500
CPXPARAM_Emphasis_Numerical                      1
CPXPARAM_Parallel                                -1
CPXPARAM_Benders_Strategy                        3
CPXPARAM_MIP_Tolerances_Integrality              9.9999999999999995e-08
CPXPARAM_MIP_Pool_AbsGap                         0
Tried aggregator 4 times.
MIP Presolve eliminated 8926 rows and 4202 columns.
MIP Presolve added 236 rows and 0 columns.
MIP Presolve modified 52 coefficients.
Aggregator did 1872 substitutions.
Reduced MIP has 5622 rows, 4967 columns, and 20320 nonzeros.
Reduced MIP has 258 binaries, 0 generals, 0 SOSs, and 0 indicators.
Presolve time = 0.02 sec. (25.68 ticks)
Found incumbent of value -60.491636 after 0.05 sec. (46.03 ticks)
Tried aggregator 2 times.
MIP Presolve eliminated 240 rows and 0 columns.
MIP Presolve added 236 rows and 0 columns.
MIP Presolve modified 18 coefficients.
Aggregator did 2 substitutions.
Reduced MIP has 5616 rows, 4965 columns, and 20306 nonzeros.
Reduced MIP has 256 binaries, 0 generals, 0 SOSs, and 0 indicators.
Presolve time = 0.01 sec. (9.92 ticks)

        Nodes                                         Cuts/
   Node  Left     Objective  IInf  Best Integer    Best Bound    ItCnt     Gap

      0     0        0.0000                       Benders: 10        0         
      0     0        0.0000                        Benders: 3        1         
      0     0        0.0000                        Benders: 3        4         
      0     0        0.0000                        Benders: 1        7         
      0     0        0.0000                        Benders: 1        8         
      0     0        0.0000                            0.0000        9         
Tried aggregator 1 time.
MIP Presolve eliminated 233 rows and 0 columns.
MIP Presolve modified 291 coefficients.
Reduced MIP has 259 rows, 266 columns, and 943 nonzeros.
Reduced MIP has 256 binaries, 0 generals, 0 SOSs, and 0 indicators.
Presolve time = 0.00 sec. (1.16 ticks)
Probing time = 0.00 sec. (0.64 ticks)
Tried aggregator 1 time.
Reduced MIP has 259 rows, 266 columns, and 943 nonzeros.
Reduced MIP has 256 binaries, 0 generals, 0 SOSs, and 0 indicators.
Presolve time = 0.00 sec. (0.64 ticks)
Probing time = 0.00 sec. (0.64 ticks)
Clique table members: 678.
MIP emphasis: balance optimality and feasibility.
MIP search method: dynamic search.
Parallel mode: opportunistic, using up to 8 threads.
Root relaxation solution time = 0.00 sec. (0.34 ticks)
*     0+    0                          -59.0982       -0.0000           100.00%
      0     0        0.0000     3      -59.0982       -0.0000       29  100.00%
      0     0        0.0000     6      -59.0982      Fract: 3       33  100.00%
      0     0        0.0000     4      -59.0982       Cuts: 3       36  100.00%
      0     0        0.0000     3      -59.0982    MIRcuts: 1       37  100.00%

Repeating presolve.
Tried aggregator 1 time.
MIP Presolve modified 49 coefficients.
Reduced MIP has 259 rows, 266 columns, and 943 nonzeros.
Reduced MIP has 256 binaries, 0 generals, 0 SOSs, and 0 indicators.
Presolve time = 0.00 sec. (0.67 ticks)
Probing time = 0.00 sec. (0.59 ticks)
Tried aggregator 1 time.
Reduced MIP has 259 rows, 266 columns, and 943 nonzeros.
Reduced MIP has 256 binaries, 0 generals, 0 SOSs, and 0 indicators.
Presolve time = 0.00 sec. (0.65 ticks)
Represolve time = 0.01 sec. (2.96 ticks)
Probing time = 0.00 sec. (0.59 ticks)
Clique table members: 678.
MIP emphasis: balance optimality and feasibility.
MIP search method: dynamic search.
Parallel mode: opportunistic, using up to 8 threads.
Root relaxation solution time = 0.00 sec. (0.50 ticks)
*     0+    0                          -59.0982       -0.0000           100.00%
      0     0        0.0000     6      -59.0982       -0.0000       67  100.00%
      0     0        0.0000     6      -59.0982       Cuts: 7       73  100.00%
      0     0        0.0000     7      -59.0982      Fract: 2       76  100.00%
      0     2        0.0000     9      -59.0982     Cuts: 256       76  100.00%
Elapsed time = 1.71 sec. (1359.08 ticks, tree = 0.01 MB, solutions = 0)
*     4+    1                          -58.1203       -0.0000           100.00%
*     4+    5                          -48.3646       -0.0000           100.00%
*     5+    6                          -31.4721       -0.0000           100.00%
     18     3        0.0000    17      -31.4721       -0.0000       91  100.00%
*   111+   28                          -30.4292       -0.0000           100.00%
*   125+   28                          -30.4188       -0.0000           100.00%
    151    21        0.0000     7      -30.4188       -0.0000      188  100.00%
    252    73      -27.9993     4      -30.4188       -0.0000      710  100.00%
    450   302      -25.4218     5      -27.6261       -0.0000     6501  100.00%
    674   283      -19.5686    10      -22.4635       -0.0000     7698  100.00%
    920   368        0.0000     4      -22.4635       -0.0000    10179  100.00%
*   949+  307                          -20.6908       -0.0000           100.00%
*   976   423      integral     0      -19.7622       -0.0000    13800  100.00%
   1232   425      -16.4966     8      -19.7622       -0.0000    11832  100.00%
   1680   208        cutoff            -11.8355       -7.8642    35073   33.55%
*  2745    11      integral     0      -11.1537       -9.7641    36444   12.46%
Elapsed time = 5.59 sec. (4181.12 ticks, tree = 0.02 MB, solutions = 1)

Benders cuts applied:  1901
Flow cuts applied:  1
Mixed integer rounding cuts applied:  6
Gomory fractional cuts applied:  3

Root node processing (before b&c):
  Real time             =    1.39 sec. (1358.35 ticks)
Parallel b&c, 8 threads:
  Real time             =    4.22 sec. (2823.25 ticks)
  Sync time (average)   =    0.20 sec.
  Wait time (average)   =    0.01 sec.
                          ------------
Total (root+branch&cut) =    5.61 sec. (4181.60 ticks)

Solution pool: 1 solution saved.

MIP - Integer optimal solution:  Objective = -1.1153716171e+01
Solution time =    5.61 sec.  Iterations = 36693  Nodes = 2746 (1)
Deterministic time = 4182.45 ticks  (745.89 ticks/sec)


Solution pool written to file 'lsgcp_a5_b1_n1.sol'.
Current MIP best bound = -1.1153716171e+01 (gap = -0, 0.00%)
```
