## Supplementary Material SM2 for "Harnessing natural modularity of cellular metabolism to design a modular chassis cell for a diverse class of products by using goal attainment optimization": lsgcp_a5_b1_n2.log

```
Log started (V12.8.0.0) Thu Aug 30 11:29:14 2018

New value for time limit in seconds: 500
CPXPARAM_TimeLimit                               500
CPXPARAM_Emphasis_Numerical                      1
CPXPARAM_Parallel                                -1
CPXPARAM_Benders_Strategy                        3
CPXPARAM_MIP_Tolerances_Integrality              9.9999999999999995e-08
CPXPARAM_MIP_Pool_AbsGap                         0
Tried aggregator 4 times.
MIP Presolve eliminated 8926 rows and 4202 columns.
MIP Presolve added 236 rows and 0 columns.
MIP Presolve modified 52 coefficients.
Aggregator did 1872 substitutions.
Reduced MIP has 5622 rows, 4967 columns, and 20320 nonzeros.
Reduced MIP has 258 binaries, 0 generals, 0 SOSs, and 0 indicators.
Presolve time = 0.02 sec. (25.68 ticks)
Found incumbent of value -60.491636 after 0.05 sec. (46.03 ticks)
Tried aggregator 2 times.
MIP Presolve eliminated 240 rows and 0 columns.
MIP Presolve added 236 rows and 0 columns.
MIP Presolve modified 18 coefficients.
Aggregator did 2 substitutions.
Reduced MIP has 5616 rows, 4965 columns, and 20306 nonzeros.
Reduced MIP has 256 binaries, 0 generals, 0 SOSs, and 0 indicators.
Presolve time = 0.01 sec. (9.92 ticks)

        Nodes                                         Cuts/
   Node  Left     Objective  IInf  Best Integer    Best Bound    ItCnt     Gap

      0     0        0.0000                       Benders: 10        0         
      0     0        0.0000                        Benders: 3        1         
      0     0        0.0000                        Benders: 3        4         
      0     0        0.0000                        Benders: 1        7         
      0     0        0.0000                        Benders: 1        8         
      0     0        0.0000                            0.0000        9         
Tried aggregator 1 time.
MIP Presolve eliminated 233 rows and 0 columns.
MIP Presolve modified 291 coefficients.
Reduced MIP has 259 rows, 266 columns, and 943 nonzeros.
Reduced MIP has 256 binaries, 0 generals, 0 SOSs, and 0 indicators.
Presolve time = 0.00 sec. (1.16 ticks)
Probing time = 0.00 sec. (0.64 ticks)
Tried aggregator 1 time.
Reduced MIP has 259 rows, 266 columns, and 943 nonzeros.
Reduced MIP has 256 binaries, 0 generals, 0 SOSs, and 0 indicators.
Presolve time = 0.00 sec. (0.64 ticks)
Probing time = 0.00 sec. (0.64 ticks)
Clique table members: 678.
MIP emphasis: balance optimality and feasibility.
MIP search method: dynamic search.
Parallel mode: opportunistic, using up to 8 threads.
Root relaxation solution time = 0.00 sec. (0.34 ticks)
*     0+    0                          -59.0982       -0.0000           100.00%
      0     0        0.0000     3      -59.0982       -0.0000       29  100.00%
      0     0        0.0000     6      -59.0982      Fract: 3       33  100.00%
      0     0        0.0000     4      -59.0982       Cuts: 3       36  100.00%
      0     0        0.0000     3      -59.0982    MIRcuts: 1       37  100.00%

Repeating presolve.
Tried aggregator 1 time.
MIP Presolve modified 49 coefficients.
Reduced MIP has 259 rows, 266 columns, and 943 nonzeros.
Reduced MIP has 256 binaries, 0 generals, 0 SOSs, and 0 indicators.
Presolve time = 0.00 sec. (0.67 ticks)
Probing time = 0.00 sec. (0.59 ticks)
Tried aggregator 1 time.
Reduced MIP has 259 rows, 266 columns, and 943 nonzeros.
Reduced MIP has 256 binaries, 0 generals, 0 SOSs, and 0 indicators.
Presolve time = 0.00 sec. (0.65 ticks)
Represolve time = 0.00 sec. (2.96 ticks)
Probing time = 0.00 sec. (0.59 ticks)
Clique table members: 678.
MIP emphasis: balance optimality and feasibility.
MIP search method: dynamic search.
Parallel mode: opportunistic, using up to 8 threads.
Root relaxation solution time = 0.00 sec. (0.50 ticks)
*     0+    0                          -59.0982       -0.0000           100.00%
      0     0        0.0000     6      -59.0982       -0.0000       67  100.00%
      0     0        0.0000     6      -59.0982       Cuts: 7       73  100.00%
      0     0        0.0000     7      -59.0982      Fract: 2       76  100.00%
      0     2        0.0000     9      -59.0982     Cuts: 228       76  100.00%
Elapsed time = 1.51 sec. (1359.08 ticks, tree = 0.01 MB, solutions = 0)
*     3+    7                          -53.7069       -0.0000           100.00%
*     4+    4                          -43.4902       -0.0000           100.00%
*     4+    5                          -39.2306       -0.0000           100.00%
*     4+    4                          -39.1861       -0.0000           100.00%
     10     3        0.0000    17      -39.1861       -0.0000       91  100.00%
*    17+    4                          -34.2539       -0.0000           100.00%
    106    21      -26.6010     6      -34.2539       -0.0000      182  100.00%
    235   119      -24.7748     4      -29.9996       -0.0000     1536  100.00%
    382   198      -20.9580     3      -28.6485       -0.0000     4045  100.00%
*   398   195      integral     0      -24.2354       -0.0000     4047  100.00%
*   433   213      integral     0      -23.6013       -0.0000     4745  100.00%
    574   212      -26.0872     5      -23.6013       -0.0000     4372  100.00%
*   692+  228                          -20.7981       -0.0000           100.00%
*   730+  318                          -17.9207       -0.0000           100.00%
    848   333       -1.2932    14      -17.9207       -0.0000     9701  100.00%
   1288   366       -8.7281    23      -17.9207       -0.0000    10768  100.00%
   1758   390      -12.6604    17      -17.9207       -3.3885    20289   81.09%
   2234   496      -12.3583    19      -17.9207       -4.9486    25834   72.39%
*  2839+  125                          -10.6828       -6.2118            41.85%

Benders cuts applied:  1938
Flow cuts applied:  1
Mixed integer rounding cuts applied:  6
Gomory fractional cuts applied:  3

Root node processing (before b&c):
  Real time             =    1.30 sec. (1358.35 ticks)
Parallel b&c, 8 threads:
  Real time             =    3.81 sec. (2791.47 ticks)
  Sync time (average)   =    0.16 sec.
  Wait time (average)   =    0.01 sec.
                          ------------
Total (root+branch&cut) =    5.11 sec. (4149.83 ticks)

Solution pool: 1 solution saved.

MIP - Integer optimal solution:  Objective = -1.0682810205e+01
Solution time =    5.11 sec.  Iterations = 46241  Nodes = 3138 (1)
Deterministic time = 4150.68 ticks  (812.50 ticks/sec)


Solution pool written to file 'lsgcp_a5_b1_n2.sol'.
Current MIP best bound = -1.0682810205e+01 (gap = -0, 0.00%)
```
