## Supplementary Material SM2 for "Harnessing natural modularity of cellular metabolism to design a modular chassis cell for a diverse class of products by using goal attainment optimization": lsgcp_a5_b2_n1.log

```
Log started (V12.8.0.0) Thu Aug 30 11:29:28 2018

New value for time limit in seconds: 500
CPXPARAM_TimeLimit                               500
CPXPARAM_Emphasis_Numerical                      1
CPXPARAM_Parallel                                -1
CPXPARAM_Benders_Strategy                        3
CPXPARAM_MIP_Tolerances_Integrality              9.9999999999999995e-08
CPXPARAM_MIP_Pool_AbsGap                         0
Tried aggregator 4 times.
MIP Presolve eliminated 8924 rows and 4202 columns.
MIP Presolve modified 52 coefficients.
Aggregator did 1872 substitutions.
Reduced MIP has 5388 rows, 4967 columns, and 19852 nonzeros.
Reduced MIP has 258 binaries, 0 generals, 0 SOSs, and 0 indicators.
Presolve time = 0.02 sec. (24.82 ticks)
Found incumbent of value -60.491636 after 0.05 sec. (45.69 ticks)
Tried aggregator 2 times.
MIP Presolve eliminated 2 rows and 0 columns.
MIP Presolve modified 8 coefficients.
Aggregator did 2 substitutions.
Reduced MIP has 5384 rows, 4965 columns, and 19842 nonzeros.
Reduced MIP has 256 binaries, 0 generals, 0 SOSs, and 0 indicators.
Presolve time = 0.01 sec. (8.04 ticks)

        Nodes                                         Cuts/
   Node  Left     Objective  IInf  Best Integer    Best Bound    ItCnt     Gap

      0     0        0.0000                       Benders: 10        0         
      0     0        0.0000                        Benders: 2        1         
      0     0        0.0000                        Benders: 2        4         
      0     0        0.0000                        Benders: 1        6         
      0     0        0.0000                            0.0000        7         
Tried aggregator 1 time.
MIP Presolve modified 260 coefficients.
Reduced MIP has 257 rows, 266 columns, and 925 nonzeros.
Reduced MIP has 256 binaries, 0 generals, 0 SOSs, and 0 indicators.
Presolve time = 0.00 sec. (0.52 ticks)
Probing time = 0.00 sec. (0.20 ticks)
Tried aggregator 1 time.
Reduced MIP has 257 rows, 266 columns, and 925 nonzeros.
Reduced MIP has 256 binaries, 0 generals, 0 SOSs, and 0 indicators.
Presolve time = 0.00 sec. (0.51 ticks)
Probing time = 0.00 sec. (0.20 ticks)
Clique table members: 231.
MIP emphasis: balance optimality and feasibility.
MIP search method: dynamic search.
Parallel mode: opportunistic, using up to 8 threads.
Root relaxation solution time = 0.00 sec. (0.33 ticks)
*     0+    0                          -44.3221       -0.0000           100.00%
      0     0        0.0000     3      -44.3221       -0.0000       27  100.00%
      0     0        0.0000     4      -44.3221      Fract: 3       31  100.00%
      0     0        0.0000     4      -44.3221      Fract: 1       37  100.00%

Repeating presolve.
Tried aggregator 1 time.
MIP Presolve modified 46 coefficients.
Reduced MIP has 257 rows, 266 columns, and 925 nonzeros.
Reduced MIP has 256 binaries, 0 generals, 0 SOSs, and 0 indicators.
Presolve time = 0.00 sec. (0.54 ticks)
Probing time = 0.00 sec. (0.16 ticks)
Tried aggregator 1 time.
Reduced MIP has 257 rows, 266 columns, and 925 nonzeros.
Reduced MIP has 256 binaries, 0 generals, 0 SOSs, and 0 indicators.
Presolve time = 0.00 sec. (0.52 ticks)
Represolve time = 0.00 sec. (2.14 ticks)
Probing time = 0.00 sec. (0.16 ticks)
Clique table members: 231.
MIP emphasis: balance optimality and feasibility.
MIP search method: dynamic search.
Parallel mode: opportunistic, using up to 8 threads.
Root relaxation solution time = 0.00 sec. (0.59 ticks)
*     0+    0                          -44.3221       -0.0000           100.00%
      0     0        0.0000     4      -44.3221       -0.0000       67  100.00%
      0     0        0.0000     5      -44.3221      Cuts: 15       75  100.00%
      0     0        0.0000     1      -44.3221      Cuts: 11       83  100.00%
      0     0        0.0000     7      -44.3221       Cuts: 6       89  100.00%
      0     2        0.0000     8      -44.3221     Cuts: 124       89  100.00%
Elapsed time = 1.49 sec. (1342.26 ticks, tree = 0.01 MB, solutions = 1)
*     5+    5                          -41.1426       -0.0000           100.00%
*    16+    5                          -36.1251       -0.0000           100.00%
*    20+    3                          -34.5485       -0.0000           100.00%
     20     4        0.0000    12      -34.5485       -0.0000       96  100.00%
*    49+    7                          -34.4176       -0.0000           100.00%
    112     5        0.0000    18      -30.4534       -0.0000      103  100.00%
*   141+   51                          -27.9686       -0.0000           100.00%
    210   171       -8.2361     9      -26.1434       -0.0000     2648  100.00%
    361   198      -25.8017     3      -26.1434       -0.0000     3317  100.00%
    535   233        cutoff            -26.1434       -0.0000     4171  100.00%
    721   349      -24.7257    15      -26.1434       -0.0000     7167  100.00%
    901   508       -4.9812    36      -26.1434       -0.0000     9434  100.00%
   1161   813      -13.7653     6      -26.1434       -0.0000    17965  100.00%
   1495   866      -13.9088     4      -26.1434       -0.0000    18810  100.00%
   2904  1611      -14.3869    14      -26.1434       -0.0000    39011  100.00%
Elapsed time = 6.32 sec. (4512.19 ticks, tree = 0.91 MB, solutions = 1)
*  3448+ 1967                          -25.2372       -0.6911            97.26%
*  3500+ 2031                          -18.5984       -0.6911            96.28%
*  3644+ 2059                          -12.0235       -0.6911            94.25%
   3646   900        0.0000     9      -12.0235       -1.7253    53271   85.65%
*  4545+  278                          -11.4030       -1.7253            84.87%
*  4546+  278                          -11.4030       -1.7253            84.87%
*  4791+  466                           -6.1414       -1.7253            71.91%

Benders cuts applied:  1236
Mixed integer rounding cuts applied:  13
Gomory fractional cuts applied:  15

Root node processing (before b&c):
  Real time             =    1.30 sec. (1341.48 ticks)
Parallel b&c, 8 threads:
  Real time             =    6.72 sec. (4979.43 ticks)
  Sync time (average)   =    0.05 sec.
  Wait time (average)   =    0.03 sec.
                          ------------
Total (root+branch&cut) =    8.02 sec. (6320.91 ticks)

Solution pool: 1 solution saved.

MIP - Integer optimal, tolerance (0.0001/1e-06):  Objective = -6.1413829696e+00
Current MIP best bound = -6.1410992905e+00 (gap = 0.000283679, 0.00%)
Solution time =    8.02 sec.  Iterations = 85928  Nodes = 5846 (1)
Deterministic time = 6321.76 ticks  (788.10 ticks/sec)


Solution pool written to file 'lsgcp_a5_b2_n1.sol'.
Current MIP best bound = -6.1410992905e+00 (gap = 0.000283679, 0.00%)
```
