## Supplementary Material SM2 for "Harnessing natural modularity of cellular metabolism to design a modular chassis cell for a diverse class of products by using goal attainment optimization": lsgcp_a5_b2_n2.log

```
Log started (V12.8.0.0) Thu Aug 30 11:29:45 2018

New value for time limit in seconds: 500
CPXPARAM_TimeLimit                               500
CPXPARAM_Emphasis_Numerical                      1
CPXPARAM_Parallel                                -1
CPXPARAM_Benders_Strategy                        3
CPXPARAM_MIP_Tolerances_Integrality              9.9999999999999995e-08
CPXPARAM_MIP_Pool_AbsGap                         0
Tried aggregator 4 times.
MIP Presolve eliminated 8924 rows and 4202 columns.
MIP Presolve modified 52 coefficients.
Aggregator did 1872 substitutions.
Reduced MIP has 5388 rows, 4967 columns, and 19852 nonzeros.
Reduced MIP has 258 binaries, 0 generals, 0 SOSs, and 0 indicators.
Presolve time = 0.02 sec. (24.82 ticks)
Found incumbent of value -60.491636 after 0.06 sec. (45.11 ticks)
Tried aggregator 2 times.
MIP Presolve eliminated 2 rows and 0 columns.
MIP Presolve modified 8 coefficients.
Aggregator did 2 substitutions.
Reduced MIP has 5384 rows, 4965 columns, and 19842 nonzeros.
Reduced MIP has 256 binaries, 0 generals, 0 SOSs, and 0 indicators.
Presolve time = 0.01 sec. (8.04 ticks)

        Nodes                                         Cuts/
   Node  Left     Objective  IInf  Best Integer    Best Bound    ItCnt     Gap

      0     0        0.0000                       Benders: 10        0         
      0     0        0.0000                        Benders: 2        1         
      0     0        0.0000                        Benders: 2        4         
      0     0        0.0000                        Benders: 1        6         
      0     0        0.0000                            0.0000        7         
Tried aggregator 1 time.
MIP Presolve modified 260 coefficients.
Reduced MIP has 257 rows, 266 columns, and 925 nonzeros.
Reduced MIP has 256 binaries, 0 generals, 0 SOSs, and 0 indicators.
Presolve time = 0.00 sec. (0.52 ticks)
Probing time = 0.00 sec. (0.20 ticks)
Tried aggregator 1 time.
Reduced MIP has 257 rows, 266 columns, and 925 nonzeros.
Reduced MIP has 256 binaries, 0 generals, 0 SOSs, and 0 indicators.
Presolve time = 0.00 sec. (0.51 ticks)
Probing time = 0.00 sec. (0.20 ticks)
Clique table members: 231.
MIP emphasis: balance optimality and feasibility.
MIP search method: dynamic search.
Parallel mode: opportunistic, using up to 8 threads.
Root relaxation solution time = 0.00 sec. (0.33 ticks)
*     0+    0                          -44.3221       -0.0000           100.00%
      0     0        0.0000     3      -44.3221       -0.0000       27  100.00%
      0     0        0.0000     4      -44.3221      Fract: 3       31  100.00%
      0     0        0.0000     4      -44.3221      Fract: 1       37  100.00%

Repeating presolve.
Tried aggregator 1 time.
MIP Presolve modified 46 coefficients.
Reduced MIP has 257 rows, 266 columns, and 925 nonzeros.
Reduced MIP has 256 binaries, 0 generals, 0 SOSs, and 0 indicators.
Presolve time = 0.00 sec. (0.54 ticks)
Probing time = 0.00 sec. (0.16 ticks)
Tried aggregator 1 time.
Reduced MIP has 257 rows, 266 columns, and 925 nonzeros.
Reduced MIP has 256 binaries, 0 generals, 0 SOSs, and 0 indicators.
Presolve time = 0.00 sec. (0.52 ticks)
Represolve time = 0.00 sec. (2.14 ticks)
Probing time = 0.00 sec. (0.16 ticks)
Clique table members: 231.
MIP emphasis: balance optimality and feasibility.
MIP search method: dynamic search.
Parallel mode: opportunistic, using up to 8 threads.
Root relaxation solution time = 0.00 sec. (0.59 ticks)
*     0+    0                          -44.3221       -0.0000           100.00%
      0     0        0.0000     4      -44.3221       -0.0000       67  100.00%
      0     0        0.0000     5      -44.3221      Cuts: 15       75  100.00%
      0     0        0.0000     1      -44.3221      Cuts: 11       83  100.00%
      0     0        0.0000     7      -44.3221       Cuts: 6       89  100.00%
      0     2        0.0000     8      -44.3221     Cuts: 152       89  100.00%
Elapsed time = 1.55 sec. (1341.67 ticks, tree = 0.01 MB, solutions = 0)
*     7+    5                          -37.4817       -0.0000           100.00%
*    19+    7                          -34.6966       -0.0000           100.00%
*    19+    3                          -34.5485       -0.0000           100.00%
     19    19       -5.6000     5      -34.5485       -0.0000      183  100.00%
    110    57       -6.1721    17      -32.8875       -0.0000      671  100.00%
    202   115        0.0000    15      -30.1805       -0.0000     1823  100.00%
    352   193      -20.9770     4      -28.5367       -0.0000     2881  100.00%
    533   282        cutoff            -28.5367       -0.0000     4459  100.00%
    815   388      -18.4188     2      -28.5367       -0.0000     6377  100.00%
    992   589       -5.0686     8      -28.5367       -0.0000     9706  100.00%
   1376   627       -4.3834    32      -28.5367       -0.0000    10488  100.00%
   1826   988      -26.1734    13      -28.5367       -0.0000    16347  100.00%
   3137  2169      -14.4863    16      -28.4663       -0.0000    49458  100.00%
Elapsed time = 6.55 sec. (4522.39 ticks, tree = 1.06 MB, solutions = 1)
   4139   184      -19.2119     7      -28.4663       -0.8197    59047   97.12%
*  4512+  355                          -23.5241       -0.8197            96.52%
*  4623+  355                          -23.5241       -0.8197            96.52%
*  5098+  485                          -21.1753       -0.8197            96.13%
   6221   616       -5.9094    12      -10.3461       -2.6931    92008   73.97%
*  6413+  619                          -10.1831       -2.9072            71.45%
*  6478+  639                           -7.4806       -2.9072            61.14%
*  6495+  595                           -6.1414       -3.0393            50.51%

Benders cuts applied:  1903
Flow cuts applied:  1
Mixed integer rounding cuts applied:  21
Gomory fractional cuts applied:  19

Root node processing (before b&c):
  Real time             =    1.37 sec. (1341.05 ticks)
Parallel b&c, 8 threads:
  Real time             =    8.24 sec. (5512.41 ticks)
  Sync time (average)   =    0.10 sec.
  Wait time (average)   =    0.02 sec.
                          ------------
Total (root+branch&cut) =    9.60 sec. (6853.46 ticks)

Solution pool: 1 solution saved.

MIP - Integer optimal solution:  Objective = -6.1413829696e+00
Solution time =    9.61 sec.  Iterations = 98636  Nodes = 6974 (1)
Deterministic time = 6854.30 ticks  (713.55 ticks/sec)


Solution pool written to file 'lsgcp_a5_b2_n2.sol'.
Current MIP best bound = -6.1413829696e+00 (gap = -0, 0.00%)
```
