## Supplementary Material SM2 for "Harnessing natural modularity of cellular metabolism to design a modular chassis cell for a diverse class of products by using goal attainment optimization": lsgcp_a6_b0_n1.log

```
Log started (V12.8.0.0) Thu Aug 30 11:30:04 2018

New value for time limit in seconds: 500
CPXPARAM_TimeLimit                               500
CPXPARAM_Emphasis_Numerical                      1
CPXPARAM_Parallel                                -1
CPXPARAM_Benders_Strategy                        3
CPXPARAM_MIP_Tolerances_Integrality              9.9999999999999995e-08
CPXPARAM_MIP_Pool_AbsGap                         0
Tried aggregator 4 times.
MIP Presolve eliminated 10058 rows and 4598 columns.
Aggregator did 1845 substitutions.
Reduced MIP has 4281 rows, 4598 columns, and 17047 nonzeros.
Reduced MIP has 22 binaries, 0 generals, 0 SOSs, and 0 indicators.
Presolve time = 0.02 sec. (23.53 ticks)
Found incumbent of value -65.028944 after 0.05 sec. (43.21 ticks)
Tried aggregator 1 time.
Reduced MIP has 4281 rows, 4598 columns, and 17047 nonzeros.
Reduced MIP has 22 binaries, 0 generals, 0 SOSs, and 0 indicators.
Presolve time = 0.00 sec. (4.59 ticks)

        Nodes                                         Cuts/
   Node  Left     Objective  IInf  Best Integer    Best Bound    ItCnt     Gap

      0     0        0.0000                       Benders: 10        0         
      0     0        0.0000                        Benders: 4        1         
      0     0        0.0000                        Benders: 4        3         
      0     0        0.0000                        Benders: 4        4         
      0     0        0.0000                        Benders: 4        5         
      0     0        0.0000                       Benders: 10        6         
      0     0        0.0000                        Benders: 1        8         
      0     0        0.0000                        Benders: 1       10         
      0     0        0.0000                        Benders: 1       11         
      0     0        0.0000                        Benders: 1       12         
      0     0        0.0000                        Benders: 1       14         
      0     0        0.0000                        Benders: 1       16         
      0     0        0.0000                            0.0000       17         
Tried aggregator 1 time.
MIP Presolve eliminated 2 rows and 0 columns.
MIP Presolve modified 566 coefficients.
Reduced MIP has 41 rows, 32 columns, and 375 nonzeros.
Reduced MIP has 22 binaries, 0 generals, 0 SOSs, and 0 indicators.
Presolve time = 0.00 sec. (0.12 ticks)
Probing time = 0.00 sec. (0.02 ticks)
Tried aggregator 1 time.
Reduced MIP has 41 rows, 32 columns, and 375 nonzeros.
Reduced MIP has 22 binaries, 0 generals, 0 SOSs, and 0 indicators.
Presolve time = 0.00 sec. (0.09 ticks)
Probing time = 0.00 sec. (0.02 ticks)
MIP emphasis: balance optimality and feasibility.
MIP search method: dynamic search.
Parallel mode: opportunistic, using up to 8 threads.
Root relaxation solution time = 0.00 sec. (0.09 ticks)
*     0+    0                          -65.0289       -0.0000           100.00%
      0     0        0.0000     6      -65.0289       -0.0000       36  100.00%
*     0+    0                          -57.0748       -0.0000           100.00%
      0     0        0.0000     6      -57.0748      Fract: 4       37  100.00%
      0     0        0.0000     6      -57.0748      Fract: 4       38  100.00%
      0     0        0.0000     8      -57.0748    Benders: 1       39  100.00%

Repeating presolve.
Tried aggregator 1 time.
Reduced MIP has 41 rows, 32 columns, and 375 nonzeros.
Reduced MIP has 22 binaries, 0 generals, 0 SOSs, and 0 indicators.
Presolve time = 0.00 sec. (0.10 ticks)
Probing time = 0.00 sec. (0.02 ticks)
Tried aggregator 1 time.
Reduced MIP has 41 rows, 32 columns, and 375 nonzeros.
Reduced MIP has 22 binaries, 0 generals, 0 SOSs, and 0 indicators.
Presolve time = 0.00 sec. (0.10 ticks)
Represolve time = 0.00 sec. (0.95 ticks)
Probing time = 0.00 sec. (0.02 ticks)
MIP emphasis: balance optimality and feasibility.
MIP search method: dynamic search.
Parallel mode: opportunistic, using up to 8 threads.
Root relaxation solution time = 0.00 sec. (0.25 ticks)
*     0+    0                          -57.0748       -0.0000           100.00%
      0     0        0.0000     7      -57.0748       -0.0000       76  100.00%
*     0+    0                          -56.7331       -0.0000           100.00%
      0     0        0.0000     8      -56.7331   LiftProj: 1       77  100.00%
      0     0        0.0000     7      -56.7331      Fract: 3       79  100.00%
*     0+    0                          -40.1678       -0.0000           100.00%
      0     2        0.0000     9      -40.1678     Cuts: 118       79  100.00%
Elapsed time = 1.00 sec. (924.43 ticks, tree = 0.01 MB, solutions = 1)
    164    69       -6.9428     8      -39.7743       -3.7333      866   90.61%
*   365+  160                          -39.7743       -9.3271            76.55%
    466   164      -31.0684     2      -39.7743      -11.2000     2424   71.84%
   1192   470      -35.8070     4      -39.7743      -28.0486    10703   29.48%
   2375   518      -39.5264     4      -39.7743      -36.3842    14496    8.52%

Benders cuts applied:  1170
Flow cuts applied:  7
Mixed integer rounding cuts applied:  3
Gomory fractional cuts applied:  6

Root node processing (before b&c):
  Real time             =    0.88 sec. (923.76 ticks)
Parallel b&c, 8 threads:
  Real time             =    1.51 sec. (1072.76 ticks)
  Sync time (average)   =    0.09 sec.
  Wait time (average)   =    0.01 sec.
                          ------------
Total (root+branch&cut) =    2.39 sec. (1996.52 ticks)

Solution pool: 1 solution saved.

MIP - Integer optimal, tolerance (0.0001/1e-06):  Objective = -3.9774320831e+01
Current MIP best bound = -3.9772505174e+01 (gap = 0.00181566, 0.00%)
Solution time =    2.39 sec.  Iterations = 21933  Nodes = 2917 (1)
Deterministic time = 1997.37 ticks  (835.66 ticks/sec)


Solution pool written to file 'lsgcp_a6_b0_n1.sol'.
Current MIP best bound = -3.9772505174e+01 (gap = 0.00181566, 0.00%)
```
