## Supplementary Material SM2 for "Harnessing natural modularity of cellular metabolism to design a modular chassis cell for a diverse class of products by using goal attainment optimization": lsgcp_a6_b1_n1.log

```
Log started (V12.8.0.0) Thu Aug 30 11:30:26 2018

New value for time limit in seconds: 500
CPXPARAM_TimeLimit                               500
CPXPARAM_Emphasis_Numerical                      1
CPXPARAM_Parallel                                -1
CPXPARAM_Benders_Strategy                        3
CPXPARAM_MIP_Tolerances_Integrality              9.9999999999999995e-08
CPXPARAM_MIP_Pool_AbsGap                         0
Tried aggregator 4 times.
MIP Presolve eliminated 8926 rows and 4202 columns.
MIP Presolve added 236 rows and 0 columns.
MIP Presolve modified 52 coefficients.
Aggregator did 1872 substitutions.
Reduced MIP has 5622 rows, 4967 columns, and 20320 nonzeros.
Reduced MIP has 258 binaries, 0 generals, 0 SOSs, and 0 indicators.
Presolve time = 0.02 sec. (25.68 ticks)
Found incumbent of value -59.447977 after 0.05 sec. (45.47 ticks)
Tried aggregator 2 times.
MIP Presolve eliminated 240 rows and 0 columns.
MIP Presolve added 236 rows and 0 columns.
MIP Presolve modified 18 coefficients.
Aggregator did 2 substitutions.
Reduced MIP has 5616 rows, 4965 columns, and 20306 nonzeros.
Reduced MIP has 256 binaries, 0 generals, 0 SOSs, and 0 indicators.
Presolve time = 0.01 sec. (9.92 ticks)

        Nodes                                         Cuts/
   Node  Left     Objective  IInf  Best Integer    Best Bound    ItCnt     Gap

      0     0        0.0000                       Benders: 10        0         
      0     0        0.0000                        Benders: 2        1         
      0     0        0.0000                        Benders: 3        4         
      0     0        0.0000                        Benders: 1        7         
      0     0        0.0000                        Benders: 1        8         
      0     0        0.0000                            0.0000        9         
Tried aggregator 1 time.
MIP Presolve eliminated 233 rows and 0 columns.
MIP Presolve modified 275 coefficients.
Reduced MIP has 258 rows, 266 columns, and 933 nonzeros.
Reduced MIP has 256 binaries, 0 generals, 0 SOSs, and 0 indicators.
Presolve time = 0.00 sec. (1.15 ticks)
Probing time = 0.00 sec. (0.64 ticks)
Tried aggregator 1 time.
Reduced MIP has 258 rows, 266 columns, and 933 nonzeros.
Reduced MIP has 256 binaries, 0 generals, 0 SOSs, and 0 indicators.
Presolve time = 0.00 sec. (0.64 ticks)
Probing time = 0.00 sec. (0.63 ticks)
Clique table members: 741.
MIP emphasis: balance optimality and feasibility.
MIP search method: dynamic search.
Parallel mode: opportunistic, using up to 8 threads.
Root relaxation solution time = 0.00 sec. (0.33 ticks)
*     0+    0                          -59.0982       -0.0000           100.00%
      0     0        0.0000     2      -59.0982       -0.0000       28  100.00%
*     0+    0                          -43.3697       -0.0000           100.00%

Repeating presolve.
Tried aggregator 1 time.
MIP Presolve modified 48 coefficients.
Reduced MIP has 258 rows, 266 columns, and 933 nonzeros.
Reduced MIP has 256 binaries, 0 generals, 0 SOSs, and 0 indicators.
Presolve time = 0.00 sec. (0.66 ticks)
Probing time = 0.00 sec. (0.58 ticks)
Tried aggregator 1 time.
Reduced MIP has 258 rows, 266 columns, and 933 nonzeros.
Reduced MIP has 256 binaries, 0 generals, 0 SOSs, and 0 indicators.
Presolve time = 0.00 sec. (0.65 ticks)
Represolve time = 0.01 sec. (2.95 ticks)
Probing time = 0.00 sec. (0.58 ticks)
Clique table members: 741.
MIP emphasis: balance optimality and feasibility.
MIP search method: dynamic search.
Parallel mode: opportunistic, using up to 8 threads.
Root relaxation solution time = 0.00 sec. (0.59 ticks)
*     0+    0                          -43.3697       -0.0000           100.00%
      0     0        0.0000     7      -43.3697       -0.0000       60  100.00%
      0     0        0.0000    10      -43.3697      Cuts: 12       66  100.00%
      0     0        0.0000    16      -43.3697      Cuts: 17       83  100.00%
*     0+    0                          -34.3613       -0.0000           100.00%
      0     2        0.0000     5      -34.3613      Cuts: 18       83  100.00%
Elapsed time = 1.35 sec. (1236.40 ticks, tree = 0.01 MB, solutions = 1)
*    31+    2                          -34.1537       -0.0000           100.00%
*    43+   14                          -34.0901       -0.0000           100.00%
     53    31      -10.4754     7      -34.0901       -0.0000      260  100.00%
*   107+    6                          -30.5087       -0.0000           100.00%
    189    98       -3.0295    15      -30.5087       -0.0000      966  100.00%
    332   130        0.0000    11      -30.5087       -0.0000     1556  100.00%
    559   245    infeasible            -30.5087       -0.0000     4162  100.00%
    732   362       -4.3875     4      -30.5087       -0.0000     6731  100.00%
*   915+  482                          -24.1798       -0.0000           100.00%
    944   460      -11.1010     6      -24.1798       -0.0000     9965  100.00%
   1238   485       -5.8738    34      -24.1798       -0.0000    10637  100.00%
   1482   614      -21.2173     6      -24.1798       -0.0000    13682  100.00%
   1870   776        0.0000     4      -24.1798       -0.0000    17567  100.00%
*  2333+  936                          -21.4689       -0.0000           100.00%
*  2333+  936                          -21.4689       -0.0000           100.00%
*  2500+  971                          -10.6828       -0.0000           100.00%
   3394   587       -7.1160    23      -10.6828       -0.0000    47021  100.00%
Elapsed time = 6.15 sec. (4351.86 ticks, tree = 0.26 MB, solutions = 1)
   5498   442        cutoff            -10.6828       -9.0425    68057   15.35%

Benders cuts applied:  2852
Cover cuts applied:  15
Flow cuts applied:  3
Mixed integer rounding cuts applied:  29
Gomory fractional cuts applied:  12

Root node processing (before b&c):
  Real time             =    1.28 sec. (1235.80 ticks)
Parallel b&c, 8 threads:
  Real time             =    6.61 sec. (4582.68 ticks)
  Sync time (average)   =    0.03 sec.
  Wait time (average)   =    0.01 sec.
                          ------------
Total (root+branch&cut) =    7.89 sec. (5818.48 ticks)

Solution pool: 1 solution saved.

MIP - Integer optimal solution:  Objective = -1.0682810205e+01
Solution time =    7.89 sec.  Iterations = 76604  Nodes = 6474 (1)
Deterministic time = 5819.33 ticks  (737.54 ticks/sec)


Solution pool written to file 'lsgcp_a6_b1_n1.sol'.
Current MIP best bound = -1.0682810205e+01 (gap = -0, 0.00%)
```
