## Supplementary Material SM2 for "Harnessing natural modularity of cellular metabolism to design a modular chassis cell for a diverse class of products by using goal attainment optimization": lsgcp_a6_b1_n2.log

```
Log started (V12.8.0.0) Thu Aug 30 11:30:43 2018

New value for time limit in seconds: 500
CPXPARAM_TimeLimit                               500
CPXPARAM_Emphasis_Numerical                      1
CPXPARAM_Parallel                                -1
CPXPARAM_Benders_Strategy                        3
CPXPARAM_MIP_Tolerances_Integrality              9.9999999999999995e-08
CPXPARAM_MIP_Pool_AbsGap                         0
Tried aggregator 4 times.
MIP Presolve eliminated 8926 rows and 4202 columns.
MIP Presolve added 236 rows and 0 columns.
MIP Presolve modified 52 coefficients.
Aggregator did 1872 substitutions.
Reduced MIP has 5622 rows, 4967 columns, and 20320 nonzeros.
Reduced MIP has 258 binaries, 0 generals, 0 SOSs, and 0 indicators.
Presolve time = 0.02 sec. (25.68 ticks)
Found incumbent of value -59.447977 after 0.05 sec. (46.20 ticks)
Tried aggregator 2 times.
MIP Presolve eliminated 240 rows and 0 columns.
MIP Presolve added 236 rows and 0 columns.
MIP Presolve modified 18 coefficients.
Aggregator did 2 substitutions.
Reduced MIP has 5616 rows, 4965 columns, and 20306 nonzeros.
Reduced MIP has 256 binaries, 0 generals, 0 SOSs, and 0 indicators.
Presolve time = 0.01 sec. (9.92 ticks)

        Nodes                                         Cuts/
   Node  Left     Objective  IInf  Best Integer    Best Bound    ItCnt     Gap

      0     0        0.0000                       Benders: 10        0         
      0     0        0.0000                        Benders: 2        1         
      0     0        0.0000                        Benders: 3        4         
      0     0        0.0000                        Benders: 1        7         
      0     0        0.0000                        Benders: 1        8         
      0     0        0.0000                            0.0000        9         
Tried aggregator 1 time.
MIP Presolve eliminated 233 rows and 0 columns.
MIP Presolve modified 275 coefficients.
Reduced MIP has 258 rows, 266 columns, and 933 nonzeros.
Reduced MIP has 256 binaries, 0 generals, 0 SOSs, and 0 indicators.
Presolve time = 0.00 sec. (1.15 ticks)
Probing time = 0.00 sec. (0.64 ticks)
Tried aggregator 1 time.
Reduced MIP has 258 rows, 266 columns, and 933 nonzeros.
Reduced MIP has 256 binaries, 0 generals, 0 SOSs, and 0 indicators.
Presolve time = 0.00 sec. (0.64 ticks)
Probing time = 0.00 sec. (0.63 ticks)
Clique table members: 741.
MIP emphasis: balance optimality and feasibility.
MIP search method: dynamic search.
Parallel mode: opportunistic, using up to 8 threads.
Root relaxation solution time = 0.00 sec. (0.33 ticks)
*     0+    0                          -59.0982       -0.0000           100.00%
      0     0        0.0000     2      -59.0982       -0.0000       28  100.00%
*     0+    0                          -43.3697       -0.0000           100.00%

Repeating presolve.
Tried aggregator 1 time.
MIP Presolve modified 48 coefficients.
Reduced MIP has 258 rows, 266 columns, and 933 nonzeros.
Reduced MIP has 256 binaries, 0 generals, 0 SOSs, and 0 indicators.
Presolve time = 0.00 sec. (0.66 ticks)
Probing time = 0.00 sec. (0.58 ticks)
Tried aggregator 1 time.
Reduced MIP has 258 rows, 266 columns, and 933 nonzeros.
Reduced MIP has 256 binaries, 0 generals, 0 SOSs, and 0 indicators.
Presolve time = 0.00 sec. (0.65 ticks)
Represolve time = 0.00 sec. (2.95 ticks)
Probing time = 0.00 sec. (0.58 ticks)
Clique table members: 741.
MIP emphasis: balance optimality and feasibility.
MIP search method: dynamic search.
Parallel mode: opportunistic, using up to 8 threads.
Root relaxation solution time = 0.00 sec. (0.59 ticks)
*     0+    0                          -43.3697       -0.0000           100.00%
      0     0        0.0000     7      -43.3697       -0.0000       60  100.00%
      0     0        0.0000    10      -43.3697      Cuts: 12       66  100.00%
      0     0        0.0000    16      -43.3697      Cuts: 17       83  100.00%
*     0+    0                          -34.3613       -0.0000           100.00%
      0     2        0.0000     5      -34.3613      Cuts: 18       83  100.00%
Elapsed time = 1.29 sec. (1237.12 ticks, tree = 0.01 MB, solutions = 1)
*    62+   22                          -34.0901       -0.0000           100.00%
     68    31        0.0000     4      -34.0901       -0.0000      253  100.00%
*   106+    6                          -30.5087       -0.0000           100.00%
    145    79        0.0000     8      -30.5087       -0.0000      576  100.00%
    272   138      -30.3100     9      -30.5087       -0.0000      968  100.00%
*   378+  110                          -30.1673       -0.0000           100.00%
    430   211      -24.4233    10      -30.1673       -0.0000     2184  100.00%
    650   301      -15.6184    10      -28.5055       -0.0000     3972  100.00%
    983   467        cutoff            -28.1156       -0.0000     7718  100.00%
   1288   775      -14.7717     2      -27.5483       -0.0000    14849  100.00%
   1579   801        0.0000    21      -27.5483       -0.0000    15688  100.00%
*  1705+ 1061                          -27.4410       -0.0000           100.00%
*  1770  1167      integral     0      -20.9914       -0.0000    23763  100.00%
*  1852+  950                          -19.8897       -0.0000           100.00%
   1970  1006       -8.4609    10      -19.8897       -0.0000    20071  100.00%
*  2139+ 1143                          -18.1138       -0.0000           100.00%
*  3220+  832                          -11.3646       -0.0000           100.00%
   3420   829        cutoff            -11.3646       -0.0000    40302  100.00%
Elapsed time = 5.90 sec. (4341.25 ticks, tree = 0.50 MB, solutions = 1)
   4842   499       -2.3038    36      -11.3646        0.0000    62313  100.00%
   8042   946      -10.1520    22      -10.6828       -5.9273   102011   44.52%

Benders cuts applied:  2015
Cover cuts applied:  20
Flow cuts applied:  3
Mixed integer rounding cuts applied:  35
Gomory fractional cuts applied:  18

Root node processing (before b&c):
  Real time             =    1.22 sec. (1236.48 ticks)
Parallel b&c, 8 threads:
  Real time             =    8.11 sec. (5898.57 ticks)
  Sync time (average)   =    0.03 sec.
  Wait time (average)   =    0.02 sec.
                          ------------
Total (root+branch&cut) =    9.33 sec. (7135.05 ticks)

Solution pool: 1 solution saved.

MIP - Integer optimal solution:  Objective = -1.0682810205e+01
Solution time =    9.34 sec.  Iterations = 119152  Nodes = 10720 (1)
Deterministic time = 7135.90 ticks  (764.39 ticks/sec)


Solution pool written to file 'lsgcp_a6_b1_n2.sol'.
Current MIP best bound = -1.0682810205e+01 (gap = -0, 0.00%)
```
