## Supplementary Material SM2 for "Harnessing natural modularity of cellular metabolism to design a modular chassis cell for a diverse class of products by using goal attainment optimization": lsgcp_a6_b2_n1.log

```
Log started (V12.8.0.0) Thu Aug 30 11:31:01 2018

New value for time limit in seconds: 500
CPXPARAM_TimeLimit                               500
CPXPARAM_Emphasis_Numerical                      1
CPXPARAM_Parallel                                -1
CPXPARAM_Benders_Strategy                        3
CPXPARAM_MIP_Tolerances_Integrality              9.9999999999999995e-08
CPXPARAM_MIP_Pool_AbsGap                         0
Tried aggregator 4 times.
MIP Presolve eliminated 8924 rows and 4202 columns.
MIP Presolve modified 52 coefficients.
Aggregator did 1872 substitutions.
Reduced MIP has 5388 rows, 4967 columns, and 19852 nonzeros.
Reduced MIP has 258 binaries, 0 generals, 0 SOSs, and 0 indicators.
Presolve time = 0.02 sec. (24.82 ticks)
Found incumbent of value -43.036606 after 0.04 sec. (44.58 ticks)
Tried aggregator 2 times.
MIP Presolve eliminated 2 rows and 0 columns.
MIP Presolve modified 8 coefficients.
Aggregator did 2 substitutions.
Reduced MIP has 5384 rows, 4965 columns, and 19842 nonzeros.
Reduced MIP has 256 binaries, 0 generals, 0 SOSs, and 0 indicators.
Presolve time = 0.01 sec. (8.04 ticks)

        Nodes                                         Cuts/
   Node  Left     Objective  IInf  Best Integer    Best Bound    ItCnt     Gap

      0     0        0.0000                       Benders: 10        0         
      0     0        0.0000                        Benders: 2        1         
      0     0        0.0000                        Benders: 2        4         
      0     0        0.0000                        Benders: 1        6         
      0     0        0.0000                        Benders: 1        7         
      0     0        0.0000                            0.0000        8         
Tried aggregator 1 time.
MIP Presolve modified 276 coefficients.
Reduced MIP has 258 rows, 266 columns, and 935 nonzeros.
Reduced MIP has 256 binaries, 0 generals, 0 SOSs, and 0 indicators.
Presolve time = 0.00 sec. (0.52 ticks)
Probing time = 0.00 sec. (0.21 ticks)
Tried aggregator 1 time.
Reduced MIP has 258 rows, 266 columns, and 935 nonzeros.
Reduced MIP has 256 binaries, 0 generals, 0 SOSs, and 0 indicators.
Presolve time = 0.00 sec. (0.51 ticks)
Probing time = 0.00 sec. (0.21 ticks)
Clique table members: 231.
MIP emphasis: balance optimality and feasibility.
MIP search method: dynamic search.
Parallel mode: opportunistic, using up to 8 threads.
Root relaxation solution time = 0.00 sec. (0.33 ticks)
*     0+    0                          -43.0366       -0.0000           100.00%
      0     0        0.0000     4      -43.0366       -0.0000       27  100.00%
      0     0        0.0000     5      -43.0366       Cuts: 2       32  100.00%
      0     0        0.0000     4      -43.0366       Cuts: 3       35  100.00%

Repeating presolve.
Tried aggregator 1 time.
MIP Presolve modified 47 coefficients.
Reduced MIP has 258 rows, 266 columns, and 935 nonzeros.
Reduced MIP has 256 binaries, 0 generals, 0 SOSs, and 0 indicators.
Presolve time = 0.00 sec. (0.54 ticks)
Probing time = 0.00 sec. (0.16 ticks)
Tried aggregator 1 time.
Reduced MIP has 258 rows, 266 columns, and 935 nonzeros.
Reduced MIP has 256 binaries, 0 generals, 0 SOSs, and 0 indicators.
Presolve time = 0.00 sec. (0.52 ticks)
Represolve time = 0.01 sec. (2.25 ticks)
Probing time = 0.00 sec. (0.16 ticks)
Clique table members: 231.
MIP emphasis: balance optimality and feasibility.
MIP search method: dynamic search.
Parallel mode: opportunistic, using up to 8 threads.
Root relaxation solution time = 0.00 sec. (0.60 ticks)
*     0+    0                          -43.0366       -0.0000           100.00%
      0     0        0.0000     5      -43.0366       -0.0000       62  100.00%
      0     0        0.0000     4      -43.0366       Cuts: 7       69  100.00%
      0     0        0.0000     4      -43.0366      Cuts: 23       71  100.00%
      0     6        0.0000     2      -43.0366     Cuts: 104       91  100.00%
Elapsed time = 1.47 sec. (1329.07 ticks, tree = 0.01 MB, solutions = 0)
*     6+    7                          -40.1078       -0.0000           100.00%
*    15+    6                          -34.0901       -0.0000           100.00%
     25    18        0.0000     4      -34.0901       -0.0000      127  100.00%
    100    41       -7.1533    16      -34.0901       -0.0000      230  100.00%
*   131+   32                          -32.9189       -0.0000           100.00%
    199    62      -18.9188     9      -32.9189       -0.0000      318  100.00%
*   200+   41                          -20.8720       -0.0000           100.00%
    372   218        0.0000     7      -20.8720       -0.0000     2364  100.00%
*   431+  210                          -14.6427       -0.0000           100.00%
    629   309      -11.8807    14      -14.6427       -0.0000     4482  100.00%
    854   449        cutoff            -14.6427       -0.0000     7144  100.00%
   1032   490       -8.9868     8      -14.6427       -0.0000     7826  100.00%
   1291   652       -3.0866    11      -14.6427       -0.0000    10334  100.00%
   1562   867        0.0000    12      -14.6427       -0.0000    14014  100.00%
   2761  1505        0.0000     1      -14.6427       -0.0000    28075  100.00%
Elapsed time = 6.40 sec. (4476.77 ticks, tree = 0.84 MB, solutions = 1)
   3683  2204        0.0000     5      -14.6427       -0.0000    44318  100.00%
*  4386   371      integral     0      -11.0123       -0.0000    49675  100.00%
   5881   539       -1.5421    18       -5.1315       -0.0000    68224  100.00%
   7736   839       -1.5971    14       -5.1315       -0.0000    92463  100.00%
   9668  1171       -5.0790    14       -5.1315       -1.4443   111769   71.86%
  12474   362        cutoff             -5.1315       -5.0565   131674    1.46%

Benders cuts applied:  2955
Cover cuts applied:  16
Flow cuts applied:  1
Mixed integer rounding cuts applied:  26
Gomory fractional cuts applied:  8

Root node processing (before b&c):
  Real time             =    1.31 sec. (1300.33 ticks)
Parallel b&c, 8 threads:
  Real time             =   14.31 sec. (9087.78 ticks)
  Sync time (average)   =    0.09 sec.
  Wait time (average)   =    0.04 sec.
                          ------------
Total (root+branch&cut) =   15.62 sec. (10388.11 ticks)

Solution pool: 1 solution saved.

MIP - Integer optimal, tolerance (0.0001/1e-06):  Objective = -5.1315393657e+00
Current MIP best bound = -5.1310569683e+00 (gap = 0.000482397, 0.01%)
Solution time =   15.63 sec.  Iterations = 133260  Nodes = 13299 (1)
Deterministic time = 10388.96 ticks  (664.88 ticks/sec)


Solution pool written to file 'lsgcp_a6_b2_n1.sol'.
Current MIP best bound = -5.1310569683e+00 (gap = 0.000482397, 0.01%)
```
