## Supplementary Material SM2 for "Harnessing natural modularity of cellular metabolism to design a modular chassis cell for a diverse class of products by using goal attainment optimization": lsgcp_a6_b2_n2.log

```
Log started (V12.8.0.0) Thu Aug 30 11:31:26 2018

New value for time limit in seconds: 500
CPXPARAM_TimeLimit                               500
CPXPARAM_Emphasis_Numerical                      1
CPXPARAM_Parallel                                -1
CPXPARAM_Benders_Strategy                        3
CPXPARAM_MIP_Tolerances_Integrality              9.9999999999999995e-08
CPXPARAM_MIP_Pool_AbsGap                         0
Tried aggregator 4 times.
MIP Presolve eliminated 8924 rows and 4202 columns.
MIP Presolve modified 52 coefficients.
Aggregator did 1872 substitutions.
Reduced MIP has 5388 rows, 4967 columns, and 19852 nonzeros.
Reduced MIP has 258 binaries, 0 generals, 0 SOSs, and 0 indicators.
Presolve time = 0.02 sec. (24.82 ticks)
Found incumbent of value -43.036606 after 0.05 sec. (44.58 ticks)
Tried aggregator 2 times.
MIP Presolve eliminated 2 rows and 0 columns.
MIP Presolve modified 8 coefficients.
Aggregator did 2 substitutions.
Reduced MIP has 5384 rows, 4965 columns, and 19842 nonzeros.
Reduced MIP has 256 binaries, 0 generals, 0 SOSs, and 0 indicators.
Presolve time = 0.01 sec. (8.04 ticks)

        Nodes                                         Cuts/
   Node  Left     Objective  IInf  Best Integer    Best Bound    ItCnt     Gap

      0     0        0.0000                       Benders: 10        0         
      0     0        0.0000                        Benders: 2        1         
      0     0        0.0000                        Benders: 2        4         
      0     0        0.0000                        Benders: 1        6         
      0     0        0.0000                        Benders: 1        7         
      0     0        0.0000                            0.0000        8         
Tried aggregator 1 time.
MIP Presolve modified 276 coefficients.
Reduced MIP has 258 rows, 266 columns, and 935 nonzeros.
Reduced MIP has 256 binaries, 0 generals, 0 SOSs, and 0 indicators.
Presolve time = 0.00 sec. (0.52 ticks)
Probing time = 0.00 sec. (0.21 ticks)
Tried aggregator 1 time.
Reduced MIP has 258 rows, 266 columns, and 935 nonzeros.
Reduced MIP has 256 binaries, 0 generals, 0 SOSs, and 0 indicators.
Presolve time = 0.00 sec. (0.51 ticks)
Probing time = 0.00 sec. (0.21 ticks)
Clique table members: 231.
MIP emphasis: balance optimality and feasibility.
MIP search method: dynamic search.
Parallel mode: opportunistic, using up to 8 threads.
Root relaxation solution time = 0.00 sec. (0.33 ticks)
*     0+    0                          -43.0366       -0.0000           100.00%
      0     0        0.0000     4      -43.0366       -0.0000       27  100.00%
      0     0        0.0000     5      -43.0366       Cuts: 2       32  100.00%
      0     0        0.0000     4      -43.0366       Cuts: 3       35  100.00%

Repeating presolve.
Tried aggregator 1 time.
MIP Presolve modified 47 coefficients.
Reduced MIP has 258 rows, 266 columns, and 935 nonzeros.
Reduced MIP has 256 binaries, 0 generals, 0 SOSs, and 0 indicators.
Presolve time = 0.00 sec. (0.54 ticks)
Probing time = 0.00 sec. (0.16 ticks)
Tried aggregator 1 time.
Reduced MIP has 258 rows, 266 columns, and 935 nonzeros.
Reduced MIP has 256 binaries, 0 generals, 0 SOSs, and 0 indicators.
Presolve time = 0.00 sec. (0.52 ticks)
Represolve time = 0.01 sec. (2.25 ticks)
Probing time = 0.00 sec. (0.16 ticks)
Clique table members: 231.
MIP emphasis: balance optimality and feasibility.
MIP search method: dynamic search.
Parallel mode: opportunistic, using up to 8 threads.
Root relaxation solution time = 0.00 sec. (0.60 ticks)
*     0+    0                          -43.0366       -0.0000           100.00%
      0     0        0.0000     5      -43.0366       -0.0000       62  100.00%
      0     0        0.0000     4      -43.0366       Cuts: 7       69  100.00%
      0     0        0.0000     4      -43.0366      Cuts: 23       71  100.00%
      0     6        0.0000     2      -43.0366      Cuts: 70       91  100.00%
Elapsed time = 1.57 sec. (1329.07 ticks, tree = 0.01 MB, solutions = 0)
*     5+    7                          -40.1078       -0.0000           100.00%
*    14+    6                          -34.0901       -0.0000           100.00%
     24     7        0.0000     7      -34.0901       -0.0000       85  100.00%
    102    61        0.0000     4      -34.0901       -0.0000      299  100.00%
*   110+   53                          -22.2907       -0.0000           100.00%
    182   117      -20.9032     5      -22.2907       -0.0000      841  100.00%
    328   219      -16.7850    11      -22.2907       -0.0000     2121  100.00%
    573   290       -0.2466    18      -13.7826       -0.0000     4185  100.00%
    748   449        0.0000     1      -13.7826       -0.0000     6494  100.00%
   1011   529      -13.0391     8      -13.7826       -0.0000     7817  100.00%
   1320   633        0.0000     7      -13.7826       -0.0000     9382  100.00%
   1568   843       -5.5993     2      -13.7826       -0.0000    13232  100.00%
   2710  1370       -3.0791    12      -11.9654       -0.0000    24656  100.00%
Elapsed time = 6.62 sec. (4435.96 ticks, tree = 0.72 MB, solutions = 1)
   3726  1765       -0.1937    29      -11.7125       -0.0000    40529  100.00%
   5536  1037        cutoff            -11.7125       -0.0000    62085  100.00%
*  6521+ 1429                          -10.3846       -0.0000           100.00%
*  6522+ 1428                           -7.7721       -0.0000           100.00%
   7602  1433       -3.1422    21       -7.7721       -0.0000    84342  100.00%
   9694  2247        cutoff             -7.7721       -0.6729   113524   91.34%
* 10442+ 2436                           -7.1785       -0.9348            86.98%
  11541  2582       -3.0307    14       -7.1581       -1.4225   129770   80.13%
* 11575+ 2638                           -7.0343       -1.4225            79.78%
* 11575+ 2638                           -7.0343       -1.4225            79.78%
  13599  2383       -4.6496    19       -6.1414       -2.1129   143838   65.60%
  15971  2282        cutoff             -6.0287       -3.3262   162330   44.83%
  18710  1583        cutoff             -5.1795       -5.1064   181141    1.41%

Benders cuts applied:  3257
Cover cuts applied:  16
Flow cuts applied:  1
Mixed integer rounding cuts applied:  13
Gomory fractional cuts applied:  11

Root node processing (before b&c):
  Real time             =    1.37 sec. (1300.32 ticks)
Parallel b&c, 8 threads:
  Real time             =   18.05 sec. (11448.16 ticks)
  Sync time (average)   =    0.09 sec.
  Wait time (average)   =    0.06 sec.
                          ------------
Total (root+branch&cut) =   19.42 sec. (12748.48 ticks)

Solution pool: 1 solution saved.

MIP - Integer optimal, tolerance (0.0001/1e-06):  Objective = -5.1795160474e+00
Current MIP best bound = -5.1790084579e+00 (gap = 0.00050759, 0.01%)
Solution time =   19.42 sec.  Iterations = 184985  Nodes = 19656 (1)
Deterministic time = 12749.33 ticks  (656.51 ticks/sec)


Solution pool written to file 'lsgcp_a6_b2_n2.sol'.
Current MIP best bound = -5.1790084579e+00 (gap = 0.00050759, 0.01%)
```
