## Supplementary Material SM2 for "Harnessing natural modularity of cellular metabolism to design a modular chassis cell for a diverse class of products by using goal attainment optimization": lsgcp_a7_b0_n1.log

```
Log started (V12.8.0.0) Thu Aug 30 11:31:54 2018

New value for time limit in seconds: 500
CPXPARAM_TimeLimit                               500
CPXPARAM_Emphasis_Numerical                      1
CPXPARAM_Parallel                                -1
CPXPARAM_Benders_Strategy                        3
CPXPARAM_MIP_Tolerances_Integrality              9.9999999999999995e-08
CPXPARAM_MIP_Pool_AbsGap                         0
Tried aggregator 4 times.
MIP Presolve eliminated 10058 rows and 4598 columns.
Aggregator did 1845 substitutions.
Reduced MIP has 4281 rows, 4598 columns, and 17047 nonzeros.
Reduced MIP has 22 binaries, 0 generals, 0 SOSs, and 0 indicators.
Presolve time = 0.02 sec. (23.53 ticks)
Found incumbent of value -65.028944 after 0.05 sec. (43.21 ticks)
Tried aggregator 1 time.
Reduced MIP has 4281 rows, 4598 columns, and 17047 nonzeros.
Reduced MIP has 22 binaries, 0 generals, 0 SOSs, and 0 indicators.
Presolve time = 0.00 sec. (4.59 ticks)

        Nodes                                         Cuts/
   Node  Left     Objective  IInf  Best Integer    Best Bound    ItCnt     Gap

      0     0        0.0000                       Benders: 10        0         
      0     0        0.0000                        Benders: 4        1         
      0     0        0.0000                        Benders: 3        4         
      0     0        0.0000                        Benders: 3        5         
      0     0        0.0000                        Benders: 3        6         
      0     0        0.0000                       Benders: 10        8         
      0     0        0.0000                        Benders: 2       10         
      0     0        0.0000                        Benders: 1       11         
      0     0        0.0000                        Benders: 1       12         
      0     0        0.0000                        Benders: 1       13         
      0     0        0.0000                        Benders: 1       14         
      0     0        0.0000                        Benders: 1       15         
      0     0        0.0000                        Benders: 1       16         
      0     0        0.0000                            0.0000       17         
Tried aggregator 1 time.
MIP Presolve modified 560 coefficients.
Reduced MIP has 42 rows, 32 columns, and 383 nonzeros.
Reduced MIP has 22 binaries, 0 generals, 0 SOSs, and 0 indicators.
Presolve time = 0.00 sec. (0.10 ticks)
Probing time = 0.00 sec. (0.02 ticks)
Tried aggregator 1 time.
Reduced MIP has 42 rows, 32 columns, and 383 nonzeros.
Reduced MIP has 22 binaries, 0 generals, 0 SOSs, and 0 indicators.
Presolve time = 0.00 sec. (0.10 ticks)
Probing time = 0.00 sec. (0.02 ticks)
MIP emphasis: balance optimality and feasibility.
MIP search method: dynamic search.
Parallel mode: opportunistic, using up to 8 threads.
Root relaxation solution time = 0.00 sec. (0.09 ticks)
*     0+    0                          -65.0289       -0.0000           100.00%
      0     0        0.0000     4      -65.0289       -0.0000       35  100.00%
*     0+    0                          -57.0748       -0.0000           100.00%
      0     0        0.0000     4      -57.0748      Fract: 2       36  100.00%
      0     0        0.0000     6      -57.0748      Fract: 2       40  100.00%
*     0+    0                          -48.9965       -0.0000           100.00%

Repeating presolve.
Tried aggregator 1 time.
Reduced MIP has 42 rows, 32 columns, and 383 nonzeros.
Reduced MIP has 22 binaries, 0 generals, 0 SOSs, and 0 indicators.
Presolve time = 0.00 sec. (0.10 ticks)
Probing time = 0.00 sec. (0.02 ticks)
Tried aggregator 1 time.
Reduced MIP has 42 rows, 32 columns, and 383 nonzeros.
Reduced MIP has 22 binaries, 0 generals, 0 SOSs, and 0 indicators.
Presolve time = 0.00 sec. (0.10 ticks)
Represolve time = 0.00 sec. (1.08 ticks)
Probing time = 0.00 sec. (0.02 ticks)
MIP emphasis: balance optimality and feasibility.
MIP search method: dynamic search.
Parallel mode: opportunistic, using up to 8 threads.
Root relaxation solution time = 0.00 sec. (0.14 ticks)
*     0+    0                          -48.9965       -0.0000           100.00%
      0     0        0.0000     8      -48.9965       -0.0000       75  100.00%
      0     0        0.0000     2      -48.9965      Fract: 5       76  100.00%
      0     0        0.0000     5      -48.9965       Cuts: 5       79  100.00%
      0     0        0.0000     5      -48.9965   Flowcuts: 3       81  100.00%
      0     2        0.0000     5      -48.9965      Cuts: 54       81  100.00%
Elapsed time = 0.70 sec. (627.11 ticks, tree = 0.01 MB, solutions = 1)
    136    67        cutoff            -48.9965       -2.5549      670   94.79%
*   222+   72                          -41.8345       -5.4442            86.99%
    381   154      -34.7364     4      -41.8345      -10.8825     1854   73.99%
*   454   130      integral     0      -40.1678      -10.8825     1423   72.91%
    855   251      -36.2198     3      -39.7743      -27.8804     4165   29.90%
   1415   403        cutoff            -39.7743      -27.9993     8589   29.60%
*  1964+  587                          -39.7743      -29.0000            27.09%
   2340   566        cutoff            -39.7743      -30.8888    14205   22.34%
   3186   466        cutoff            -39.7743      -39.1867    22750    1.48%

Benders cuts applied:  1761
Flow cuts applied:  3
Mixed integer rounding cuts applied:  2
Gomory fractional cuts applied:  4

Root node processing (before b&c):
  Real time             =    0.62 sec. (626.66 ticks)
Parallel b&c, 8 threads:
  Real time             =    2.24 sec. (1681.96 ticks)
  Sync time (average)   =    0.05 sec.
  Wait time (average)   =    0.01 sec.
                          ------------
Total (root+branch&cut) =    2.86 sec. (2308.62 ticks)

Solution pool: 2 solutions saved.

MIP - Integer optimal solution:  Objective = -3.9774320855e+01
Solution time =    2.86 sec.  Iterations = 25886  Nodes = 3700 (1)
Deterministic time = 2309.47 ticks  (806.95 ticks/sec)


Solution pool written to file 'lsgcp_a7_b0_n1.sol'.
Current MIP best bound = -3.9774320855e+01 (gap = -0, 0.00%)
```
