## Supplementary Material SM2 for "Harnessing natural modularity of cellular metabolism to design a modular chassis cell for a diverse class of products by using goal attainment optimization": lsgcp_a7_b0_n2.log

```
Log started (V12.8.0.0) Thu Aug 30 11:32:07 2018

New value for time limit in seconds: 500
CPXPARAM_TimeLimit                               500
CPXPARAM_Emphasis_Numerical                      1
CPXPARAM_Parallel                                -1
CPXPARAM_Benders_Strategy                        3
CPXPARAM_MIP_Tolerances_Integrality              9.9999999999999995e-08
CPXPARAM_MIP_Pool_AbsGap                         0
Tried aggregator 4 times.
MIP Presolve eliminated 10058 rows and 4598 columns.
Aggregator did 1845 substitutions.
Reduced MIP has 4281 rows, 4598 columns, and 17047 nonzeros.
Reduced MIP has 22 binaries, 0 generals, 0 SOSs, and 0 indicators.
Presolve time = 0.02 sec. (23.53 ticks)
Found incumbent of value -65.028944 after 0.05 sec. (43.69 ticks)
Tried aggregator 1 time.
Reduced MIP has 4281 rows, 4598 columns, and 17047 nonzeros.
Reduced MIP has 22 binaries, 0 generals, 0 SOSs, and 0 indicators.
Presolve time = 0.00 sec. (4.59 ticks)

        Nodes                                         Cuts/
   Node  Left     Objective  IInf  Best Integer    Best Bound    ItCnt     Gap

      0     0        0.0000                       Benders: 10        0         
      0     0        0.0000                        Benders: 4        1         
      0     0        0.0000                        Benders: 3        4         
      0     0        0.0000                        Benders: 3        5         
      0     0        0.0000                        Benders: 3        6         
      0     0        0.0000                       Benders: 10        8         
      0     0        0.0000                        Benders: 2       10         
      0     0        0.0000                        Benders: 1       11         
      0     0        0.0000                        Benders: 1       12         
      0     0        0.0000                        Benders: 1       13         
      0     0        0.0000                        Benders: 1       14         
      0     0        0.0000                        Benders: 1       15         
      0     0        0.0000                        Benders: 1       16         
      0     0        0.0000                            0.0000       17         
Tried aggregator 1 time.
MIP Presolve modified 560 coefficients.
Reduced MIP has 42 rows, 32 columns, and 383 nonzeros.
Reduced MIP has 22 binaries, 0 generals, 0 SOSs, and 0 indicators.
Presolve time = 0.00 sec. (0.10 ticks)
Probing time = 0.00 sec. (0.02 ticks)
Tried aggregator 1 time.
Reduced MIP has 42 rows, 32 columns, and 383 nonzeros.
Reduced MIP has 22 binaries, 0 generals, 0 SOSs, and 0 indicators.
Presolve time = 0.00 sec. (0.10 ticks)
Probing time = 0.00 sec. (0.02 ticks)
MIP emphasis: balance optimality and feasibility.
MIP search method: dynamic search.
Parallel mode: opportunistic, using up to 8 threads.
Root relaxation solution time = 0.00 sec. (0.09 ticks)
*     0+    0                          -65.0289       -0.0000           100.00%
      0     0        0.0000     4      -65.0289       -0.0000       35  100.00%
*     0+    0                          -57.0748       -0.0000           100.00%
      0     0        0.0000     4      -57.0748      Fract: 2       36  100.00%
      0     0        0.0000     6      -57.0748      Fract: 2       40  100.00%
*     0+    0                          -48.9965       -0.0000           100.00%

Repeating presolve.
Tried aggregator 1 time.
Reduced MIP has 42 rows, 32 columns, and 383 nonzeros.
Reduced MIP has 22 binaries, 0 generals, 0 SOSs, and 0 indicators.
Presolve time = 0.00 sec. (0.10 ticks)
Probing time = 0.00 sec. (0.02 ticks)
Tried aggregator 1 time.
Reduced MIP has 42 rows, 32 columns, and 383 nonzeros.
Reduced MIP has 22 binaries, 0 generals, 0 SOSs, and 0 indicators.
Presolve time = 0.00 sec. (0.10 ticks)
Represolve time = 0.00 sec. (1.08 ticks)
Probing time = 0.00 sec. (0.02 ticks)
MIP emphasis: balance optimality and feasibility.
MIP search method: dynamic search.
Parallel mode: opportunistic, using up to 8 threads.
Root relaxation solution time = 0.00 sec. (0.14 ticks)
*     0+    0                          -48.9965       -0.0000           100.00%
      0     0        0.0000     8      -48.9965       -0.0000       75  100.00%
      0     0        0.0000     2      -48.9965      Fract: 5       76  100.00%
      0     0        0.0000     5      -48.9965       Cuts: 5       79  100.00%
      0     0        0.0000     5      -48.9965   Flowcuts: 3       81  100.00%
      0     2        0.0000     5      -48.9965      Cuts: 60       81  100.00%
Elapsed time = 0.71 sec. (627.59 ticks, tree = 0.01 MB, solutions = 1)
    163    50      -13.4647     2      -48.9965       -2.5549      367   94.79%
*   314   132      integral     0      -48.8647       -5.5993     1580   88.54%
*   345   145      integral     0      -41.8345       -5.5993     1853   86.62%
    583   250      -31.8519     2      -39.7743      -22.2804     3835   43.98%
   1054   402      -33.0000     4      -39.7743      -27.8804     9327   29.90%
*  1384+  457                          -39.7743      -27.8804            29.90%
   1647   396        cutoff            -39.7743      -29.0033     8671   27.08%
   2633    33      -39.7300     1      -39.7743      -39.3720    21488    1.01%
   3090   316        cutoff            -39.7743      -39.3720    19951    1.01%

Benders cuts applied:  1624
Flow cuts applied:  3
Mixed integer rounding cuts applied:  2
Gomory fractional cuts applied:  4

Root node processing (before b&c):
  Real time             =    0.64 sec. (627.07 ticks)
Parallel b&c, 8 threads:
  Real time             =    2.37 sec. (1631.22 ticks)
  Sync time (average)   =    0.06 sec.
  Wait time (average)   =    0.01 sec.
                          ------------
Total (root+branch&cut) =    3.01 sec. (2258.30 ticks)

Solution pool: 1 solution saved.

MIP - Integer optimal solution:  Objective = -3.9774320855e+01
Solution time =    3.02 sec.  Iterations = 21609  Nodes = 3108 (1)
Deterministic time = 2259.14 ticks  (749.07 ticks/sec)


Solution pool written to file 'lsgcp_a7_b0_n2.sol'.
Current MIP best bound = -3.9774320855e+01 (gap = -0, 0.00%)
```
