## Supplementary Material SM2 for "Harnessing natural modularity of cellular metabolism to design a modular chassis cell for a diverse class of products by using goal attainment optimization": lsgcp_a7_b1_n1.log

```
Log started (V12.8.0.0) Thu Aug 30 11:32:19 2018

New value for time limit in seconds: 500
CPXPARAM_TimeLimit                               500
CPXPARAM_Emphasis_Numerical                      1
CPXPARAM_Parallel                                -1
CPXPARAM_Benders_Strategy                        3
CPXPARAM_MIP_Tolerances_Integrality              9.9999999999999995e-08
CPXPARAM_MIP_Pool_AbsGap                         0
Tried aggregator 4 times.
MIP Presolve eliminated 8926 rows and 4202 columns.
MIP Presolve added 236 rows and 0 columns.
MIP Presolve modified 52 coefficients.
Aggregator did 1872 substitutions.
Reduced MIP has 5622 rows, 4967 columns, and 20320 nonzeros.
Reduced MIP has 258 binaries, 0 generals, 0 SOSs, and 0 indicators.
Presolve time = 0.02 sec. (25.68 ticks)
Found incumbent of value -59.401451 after 0.04 sec. (45.31 ticks)
Tried aggregator 2 times.
MIP Presolve eliminated 240 rows and 0 columns.
MIP Presolve added 236 rows and 0 columns.
MIP Presolve modified 18 coefficients.
Aggregator did 2 substitutions.
Reduced MIP has 5616 rows, 4965 columns, and 20306 nonzeros.
Reduced MIP has 256 binaries, 0 generals, 0 SOSs, and 0 indicators.
Presolve time = 0.01 sec. (9.92 ticks)

        Nodes                                         Cuts/
   Node  Left     Objective  IInf  Best Integer    Best Bound    ItCnt     Gap

      0     0        0.0000                       Benders: 10        0         
      0     0        0.0000                        Benders: 2        1         
      0     0        0.0000                        Benders: 2        4         
      0     0        0.0000                        Benders: 1        6         
      0     0        0.0000                        Benders: 1        7         
      0     0        0.0000                            0.0000        8         
Tried aggregator 1 time.
MIP Presolve eliminated 232 rows and 0 columns.
MIP Presolve modified 291 coefficients.
Reduced MIP has 258 rows, 266 columns, and 938 nonzeros.
Reduced MIP has 256 binaries, 0 generals, 0 SOSs, and 0 indicators.
Presolve time = 0.00 sec. (1.15 ticks)
Probing time = 0.00 sec. (0.63 ticks)
Tried aggregator 1 time.
Reduced MIP has 258 rows, 266 columns, and 938 nonzeros.
Reduced MIP has 256 binaries, 0 generals, 0 SOSs, and 0 indicators.
Presolve time = 0.00 sec. (0.64 ticks)
Probing time = 0.00 sec. (0.63 ticks)
Clique table members: 741.
MIP emphasis: balance optimality and feasibility.
MIP search method: dynamic search.
Parallel mode: opportunistic, using up to 8 threads.
Root relaxation solution time = 0.00 sec. (0.33 ticks)
*     0+    0                          -59.0982       -0.0000           100.00%
      0     0        0.0000     2      -59.0982       -0.0000       26  100.00%
*     0+    0                          -34.0901       -0.0000           100.00%

Repeating presolve.
Tried aggregator 1 time.
MIP Presolve modified 38 coefficients.
Reduced MIP has 258 rows, 266 columns, and 938 nonzeros.
Reduced MIP has 256 binaries, 0 generals, 0 SOSs, and 0 indicators.
Presolve time = 0.00 sec. (0.66 ticks)
Probing time = 0.00 sec. (0.59 ticks)
Tried aggregator 1 time.
Reduced MIP has 258 rows, 266 columns, and 938 nonzeros.
Reduced MIP has 256 binaries, 0 generals, 0 SOSs, and 0 indicators.
Presolve time = 0.00 sec. (0.65 ticks)
Represolve time = 0.00 sec. (2.87 ticks)
Probing time = 0.00 sec. (0.59 ticks)
Clique table members: 741.
MIP emphasis: balance optimality and feasibility.
MIP search method: dynamic search.
Parallel mode: opportunistic, using up to 8 threads.
Root relaxation solution time = 0.00 sec. (0.42 ticks)
*     0+    0                          -34.0901       -0.0000           100.00%
      0     0        0.0000     2      -34.0901       -0.0000       53  100.00%
      0     9        0.0000     7      -34.0901      Cuts: 98       77  100.00%
Elapsed time = 1.08 sec. (861.18 ticks, tree = 0.01 MB, solutions = 1)
     66    30      -33.5526     4      -34.0901       -0.0000      246  100.00%
*    74+    3                          -33.1977       -0.0000           100.00%
    197    39      -32.7308     7      -33.1977       -0.0000      319  100.00%
    315   127       -5.6000     4      -33.1977       -0.0000     1546  100.00%
    479   218      -21.7006     3      -33.1977       -0.0000     2630  100.00%
    591   330       -5.6000     2      -33.1977       -0.0000     4234  100.00%
    737   405      -10.7978    19      -27.2114       -0.0000     6302  100.00%
*   787+  377                          -25.5195       -0.0000           100.00%
    915   403      -17.7993    10      -25.5195       -0.0000     6763  100.00%
   1133   444        cutoff            -25.5195       -0.0000     7801  100.00%
   1383   522        0.0000    14      -19.3011       -0.0000    12801  100.00%
*  2068+  963                          -17.5620       -0.0000           100.00%
*  2102+  963                          -12.8906       -0.0000           100.00%
   2482   884      -18.9113     5      -12.8906       -0.0000    24248  100.00%
Elapsed time = 6.22 sec. (4009.44 ticks, tree = 0.35 MB, solutions = 1)
*  2575+  692                          -12.6492       -0.0000           100.00%
   3584   975       -7.9911    22      -10.6426       -0.0000    47968  100.00%
   4473   297        cutoff            -10.6426       -0.0000    63101  100.00%
   8086  1267       -8.0721     8      -10.6426       -2.9682    98406   72.11%
  10683  1599       -9.4612    10      -10.6426       -5.6474   118005   46.94%
  13616  1843       -7.7351    24      -10.6426       -7.4628   144592   29.88%
  17117  1082      -10.2424    19      -10.5552       -9.5239   159675    9.77%

Benders cuts applied:  2619
Cover cuts applied:  15
Flow cuts applied:  1
Mixed integer rounding cuts applied:  11
Gomory fractional cuts applied:  16

Root node processing (before b&c):
  Real time             =    0.84 sec. (839.33 ticks)
Parallel b&c, 8 threads:
  Real time             =   14.55 sec. (9821.64 ticks)
  Sync time (average)   =    0.15 sec.
  Wait time (average)   =    0.13 sec.
                          ------------
Total (root+branch&cut) =   15.38 sec. (10660.97 ticks)

Solution pool: 1 solution saved.

MIP - Integer optimal solution:  Objective = -1.0555153560e+01
Solution time =   15.38 sec.  Iterations = 165848  Nodes = 19453 (1)
Deterministic time = 10661.81 ticks  (693.04 ticks/sec)


Solution pool written to file 'lsgcp_a7_b1_n1.sol'.
Current MIP best bound = -1.0555153560e+01 (gap = -0, 0.00%)
```
