## Supplementary Material SM2 for "Harnessing natural modularity of cellular metabolism to design a modular chassis cell for a diverse class of products by using goal attainment optimization": lsgcp_a7_b1_n2.log

```
Log started (V12.8.0.0) Thu Aug 30 11:32:44 2018

New value for time limit in seconds: 500
CPXPARAM_TimeLimit                               500
CPXPARAM_Emphasis_Numerical                      1
CPXPARAM_Parallel                                -1
CPXPARAM_Benders_Strategy                        3
CPXPARAM_MIP_Tolerances_Integrality              9.9999999999999995e-08
CPXPARAM_MIP_Pool_AbsGap                         0
Tried aggregator 4 times.
MIP Presolve eliminated 8926 rows and 4202 columns.
MIP Presolve added 236 rows and 0 columns.
MIP Presolve modified 52 coefficients.
Aggregator did 1872 substitutions.
Reduced MIP has 5622 rows, 4967 columns, and 20320 nonzeros.
Reduced MIP has 258 binaries, 0 generals, 0 SOSs, and 0 indicators.
Presolve time = 0.02 sec. (25.68 ticks)
Found incumbent of value -59.401451 after 0.05 sec. (45.31 ticks)
Tried aggregator 2 times.
MIP Presolve eliminated 240 rows and 0 columns.
MIP Presolve added 236 rows and 0 columns.
MIP Presolve modified 18 coefficients.
Aggregator did 2 substitutions.
Reduced MIP has 5616 rows, 4965 columns, and 20306 nonzeros.
Reduced MIP has 256 binaries, 0 generals, 0 SOSs, and 0 indicators.
Presolve time = 0.01 sec. (9.92 ticks)

        Nodes                                         Cuts/
   Node  Left     Objective  IInf  Best Integer    Best Bound    ItCnt     Gap

      0     0        0.0000                       Benders: 10        0         
      0     0        0.0000                        Benders: 2        1         
      0     0        0.0000                        Benders: 2        4         
      0     0        0.0000                        Benders: 1        6         
      0     0        0.0000                        Benders: 1        7         
      0     0        0.0000                            0.0000        8         
Tried aggregator 1 time.
MIP Presolve eliminated 232 rows and 0 columns.
MIP Presolve modified 291 coefficients.
Reduced MIP has 258 rows, 266 columns, and 938 nonzeros.
Reduced MIP has 256 binaries, 0 generals, 0 SOSs, and 0 indicators.
Presolve time = 0.00 sec. (1.15 ticks)
Probing time = 0.00 sec. (0.63 ticks)
Tried aggregator 1 time.
Reduced MIP has 258 rows, 266 columns, and 938 nonzeros.
Reduced MIP has 256 binaries, 0 generals, 0 SOSs, and 0 indicators.
Presolve time = 0.00 sec. (0.64 ticks)
Probing time = 0.00 sec. (0.63 ticks)
Clique table members: 741.
MIP emphasis: balance optimality and feasibility.
MIP search method: dynamic search.
Parallel mode: opportunistic, using up to 8 threads.
Root relaxation solution time = 0.00 sec. (0.33 ticks)
*     0+    0                          -59.0982       -0.0000           100.00%
      0     0        0.0000     2      -59.0982       -0.0000       26  100.00%
*     0+    0                          -34.0901       -0.0000           100.00%

Repeating presolve.
Tried aggregator 1 time.
MIP Presolve modified 38 coefficients.
Reduced MIP has 258 rows, 266 columns, and 938 nonzeros.
Reduced MIP has 256 binaries, 0 generals, 0 SOSs, and 0 indicators.
Presolve time = 0.00 sec. (0.66 ticks)
Probing time = 0.00 sec. (0.59 ticks)
Tried aggregator 1 time.
Reduced MIP has 258 rows, 266 columns, and 938 nonzeros.
Reduced MIP has 256 binaries, 0 generals, 0 SOSs, and 0 indicators.
Presolve time = 0.00 sec. (0.65 ticks)
Represolve time = 0.01 sec. (2.87 ticks)
Probing time = 0.00 sec. (0.59 ticks)
Clique table members: 741.
MIP emphasis: balance optimality and feasibility.
MIP search method: dynamic search.
Parallel mode: opportunistic, using up to 8 threads.
Root relaxation solution time = 0.00 sec. (0.42 ticks)
*     0+    0                          -34.0901       -0.0000           100.00%
      0     0        0.0000     2      -34.0901       -0.0000       53  100.00%
      0     4        0.0000     6      -34.0901     Cuts: 132       55  100.00%
Elapsed time = 1.15 sec. (869.71 ticks, tree = 0.01 MB, solutions = 1)
     76    25      -13.0493     6      -34.0901       -0.0000      123  100.00%
    163   112        0.0000     2      -34.0901       -0.0000      799  100.00%
    302   153      -16.9689     7      -17.0953       -0.0000     1816  100.00%
    484   166      -14.6170    22      -15.0892       -0.0000     2323  100.00%
    672   256        0.0000     7      -15.0892       -0.0000     3932  100.00%
    948   375        cutoff            -15.0892       -0.0000     8059  100.00%
   1284   422       -0.6204    16      -15.0892       -0.0000     9124  100.00%
   1541   612       -5.4994    28      -15.0892       -0.0000    15810  100.00%
*  1650+  692                          -14.8614       -0.0000           100.00%
   1781   851        0.0000     8      -14.8473       -0.0000    23414  100.00%
   2714  1219       -0.8810    19      -14.8473       -0.0000    38328  100.00%
Elapsed time = 6.59 sec. (4006.60 ticks, tree = 0.65 MB, solutions = 1)
   3809  1587       -1.2469    16      -14.8473       -0.0000    51382  100.00%
   5002  1825       -9.0031     7      -12.0209       -0.0000    73540  100.00%
   5705   133        cutoff            -12.0209       -0.0000    93132  100.00%
*  5994   355      integral     0      -11.3788       -0.0000    96422  100.00%
   8438  1314      -10.5382     2      -10.6426       -0.0000   124822  100.00%
  11482  1974       -8.6105    12      -10.6426       -4.2409   160382   60.15%
  13880  2294       -7.0438    25      -10.6426       -5.6000   184989   47.38%
  16439  2478      -10.5628    13      -10.6426       -6.7604   204956   36.48%
  19341  2559       -7.7171    16      -10.6426       -8.0160   218528   24.68%
  22375  1056        cutoff            -10.5552       -9.6459   241527    8.61%
Elapsed time = 21.27 sec. (12728.67 ticks, tree = 0.49 MB, solutions = 1)

Benders cuts applied:  3023
Cover cuts applied:  17
Flow cuts applied:  5
Mixed integer rounding cuts applied:  24
Zero-half cuts applied:  1
Gomory fractional cuts applied:  8

Root node processing (before b&c):
  Real time             =    0.86 sec. (839.27 ticks)
Parallel b&c, 8 threads:
  Real time             =   21.11 sec. (12785.09 ticks)
  Sync time (average)   =    0.16 sec.
  Wait time (average)   =    0.06 sec.
                          ------------
Total (root+branch&cut) =   21.97 sec. (13624.36 ticks)

Solution pool: 1 solution saved.

MIP - Integer optimal, tolerance (0.0001/1e-06):  Objective = -1.0555153560e+01
Current MIP best bound = -1.0554741331e+01 (gap = 0.000412229, 0.00%)
Solution time =   21.97 sec.  Iterations = 246266  Nodes = 24903 (1)
Deterministic time = 13625.21 ticks  (620.08 ticks/sec)


Solution pool written to file 'lsgcp_a7_b1_n2.sol'.
Current MIP best bound = -1.0554741331e+01 (gap = 0.000412229, 0.00%)
```
