## Supplementary Material SM2 for "Harnessing natural modularity of cellular metabolism to design a modular chassis cell for a diverse class of products by using goal attainment optimization": lsgcp_a7_b2_n1.log

```
Log started (V12.8.0.0) Thu Aug 30 11:33:15 2018

New value for time limit in seconds: 500
CPXPARAM_TimeLimit                               500
CPXPARAM_Emphasis_Numerical                      1
CPXPARAM_Parallel                                -1
CPXPARAM_Benders_Strategy                        3
CPXPARAM_MIP_Tolerances_Integrality              9.9999999999999995e-08
CPXPARAM_MIP_Pool_AbsGap                         0
Tried aggregator 4 times.
MIP Presolve eliminated 8924 rows and 4202 columns.
MIP Presolve modified 52 coefficients.
Aggregator did 1872 substitutions.
Reduced MIP has 5388 rows, 4967 columns, and 19852 nonzeros.
Reduced MIP has 258 binaries, 0 generals, 0 SOSs, and 0 indicators.
Presolve time = 0.02 sec. (24.82 ticks)
Found incumbent of value -43.036606 after 0.05 sec. (44.44 ticks)
Tried aggregator 2 times.
MIP Presolve eliminated 2 rows and 0 columns.
MIP Presolve modified 8 coefficients.
Aggregator did 2 substitutions.
Reduced MIP has 5384 rows, 4965 columns, and 19842 nonzeros.
Reduced MIP has 256 binaries, 0 generals, 0 SOSs, and 0 indicators.
Presolve time = 0.01 sec. (8.04 ticks)

        Nodes                                         Cuts/
   Node  Left     Objective  IInf  Best Integer    Best Bound    ItCnt     Gap

      0     0        0.0000                       Benders: 10        0         
      0     0        0.0000                        Benders: 1        1         
      0     0        0.0000                        Benders: 4        4         
      0     0        0.0000                        Benders: 1        8         
      0     0        0.0000                        Benders: 1        9         
      0     0        0.0000                            0.0000       10         
Tried aggregator 1 time.
MIP Presolve modified 252 coefficients.
Reduced MIP has 259 rows, 266 columns, and 936 nonzeros.
Reduced MIP has 256 binaries, 0 generals, 0 SOSs, and 0 indicators.
Presolve time = 0.00 sec. (0.52 ticks)
Probing time = 0.00 sec. (0.22 ticks)
Tried aggregator 1 time.
Reduced MIP has 259 rows, 266 columns, and 936 nonzeros.
Reduced MIP has 256 binaries, 0 generals, 0 SOSs, and 0 indicators.
Presolve time = 0.00 sec. (0.51 ticks)
Probing time = 0.00 sec. (0.22 ticks)
Clique table members: 231.
MIP emphasis: balance optimality and feasibility.
MIP search method: dynamic search.
Parallel mode: opportunistic, using up to 8 threads.
Root relaxation solution time = 0.00 sec. (0.33 ticks)
*     0+    0                          -43.0366       -0.0000           100.00%
      0     0        0.0000     2      -43.0366       -0.0000       28  100.00%

Repeating presolve.
Tried aggregator 1 time.
MIP Presolve modified 59 coefficients.
Reduced MIP has 259 rows, 266 columns, and 936 nonzeros.
Reduced MIP has 256 binaries, 0 generals, 0 SOSs, and 0 indicators.
Presolve time = 0.00 sec. (0.54 ticks)
Probing time = 0.00 sec. (0.16 ticks)
Tried aggregator 1 time.
Reduced MIP has 259 rows, 266 columns, and 936 nonzeros.
Reduced MIP has 256 binaries, 0 generals, 0 SOSs, and 0 indicators.
Presolve time = 0.00 sec. (0.51 ticks)
Represolve time = 0.00 sec. (2.08 ticks)
Probing time = 0.00 sec. (0.16 ticks)
Clique table members: 231.
MIP emphasis: balance optimality and feasibility.
MIP search method: dynamic search.
Parallel mode: opportunistic, using up to 8 threads.
Root relaxation solution time = 0.00 sec. (0.37 ticks)
*     0+    0                          -43.0366       -0.0000           100.00%
      0     0        0.0000     7      -43.0366       -0.0000       57  100.00%
*     0+    0                          -40.7802       -0.0000           100.00%
*     0+    0                          -31.2697       -0.0000           100.00%
      0    11        0.0000     5      -31.2697     Cuts: 114       98  100.00%
Elapsed time = 1.52 sec. (1176.44 ticks, tree = 0.01 MB, solutions = 1)
     48    40      -31.2604     3      -31.2697       -0.0000      232  100.00%
    131    47        0.0000     3      -31.2697       -0.0000      266  100.00%
    233   214        cutoff            -31.2697       -0.0000     1950  100.00%
    403   235      -16.5920     2      -31.2697       -0.0000     2020  100.00%
    510   280      -27.7539     6      -31.2697       -0.0000     2698  100.00%
    625   368        0.0000     8      -31.2697       -0.0000     3826  100.00%
    754   393        0.0000     6      -31.2697       -0.0000     4444  100.00%
    946   539       -6.7613     9      -31.2697       -0.0000     6371  100.00%
   1106   805       -1.5694    34      -31.2697       -0.0000     9862  100.00%
   1983  1364       -0.7000    38      -31.2697       -0.0000    18836  100.00%
Elapsed time = 6.94 sec. (4315.64 ticks, tree = 0.69 MB, solutions = 1)
*  2489+ 1615                          -29.3430       -0.0000           100.00%
   2857  1914        0.0000    26      -29.3430       -0.0000    29552  100.00%
   3554  2334      -16.4754     9      -29.3430       -0.0000    39763  100.00%
*  3556+ 2207                          -23.1802       -0.0000           100.00%
*  3687+   64                          -16.3311        0.0000           100.00%
   3914   241      -14.8817     5      -16.3311        0.0000    45208  100.00%
   5195   856       -0.9589     9      -16.3311        0.0000    54760  100.00%
   6329  1343      -13.2632     8      -13.5835        0.0000    65314  100.00%
   7306  2073       -9.3468    17      -13.5835        0.0000    76212  100.00%
*  7483+ 2125                           -8.2414        0.0000           100.00%
*  7487+ 2125                           -8.2414        0.0000           100.00%
*  7508+ 1439                           -8.2255        0.0000           100.00%
   8321  1582       -6.2361    10       -8.2031        0.0000    82970  100.00%
*  8647+ 1947                           -8.1557        0.0000           100.00%
*  8653+ 1947                           -8.1557        0.0000           100.00%
   9207  2131       -3.7856    17       -8.1557        0.0000    96452  100.00%
  10219  2633        0.0000    24       -8.1557        0.0000   109784  100.00%
  11196  3124       -7.6068    24       -8.1557        0.0000   119567  100.00%
Elapsed time = 24.23 sec. (13860.66 ticks, tree = 2.35 MB, solutions = 1)
  12067  3406        0.0000    40       -8.1557        0.0000   128080  100.00%
  13087  3934       -2.9443    20       -8.1557        0.0000   141557  100.00%
  13893  4310       -3.5578     3       -8.1557        0.0000   152029  100.00%
  14764  4692       -0.4558    23       -8.1557        0.0000   165097  100.00%
  15904  5231       -2.7381    19       -8.1557        0.0000   180089  100.00%
  17021  5492       -7.1287    22       -8.1557        0.0000   186328  100.00%
  17914  6105       -6.2491    22       -8.1557        0.0000   201791  100.00%
  18944  5941       -4.7503     5       -7.4765       -0.1788   211233   97.61%
  19889  6314       -5.2845    22       -7.4765       -0.5246   219090   92.98%
  20853  6627       -6.8630    28       -7.4765       -0.5246   225068   92.98%
Elapsed time = 47.57 sec. (23407.60 ticks, tree = 5.90 MB, solutions = 1)
* 20903+ 6774                           -7.2928       -0.5246            92.81%
  21794  6855       -6.8155    13       -6.9311       -0.6512   241448   90.60%
  22700  6908       -0.9566    25       -6.9311       -0.7972   243112   88.50%
* 23023+ 7388                           -6.2480       -0.8497            86.40%
* 23075+ 6674                           -6.1576       -0.9042            85.32%
  23627  7239       -0.9589    28       -6.1576       -0.9589   250864   84.43%
  24616  6707       -5.2544    24       -6.1576       -0.9589   262241   84.43%
  25549  7147       -3.4199    19       -6.1576       -0.9594   277931   84.42%
  26554  7178       -1.6213     9       -6.1576       -1.0163   279314   83.50%
  27425  7777       -4.7780    37       -6.1576       -1.1208   297141   81.80%
  28301  7790       -4.8800    23       -6.1576       -1.2118   295605   80.32%
  29320  7974       -3.2097    44       -6.1576       -1.2963   304316   78.95%
* 29816+ 8405                           -5.8017       -1.3594            76.57%
  30328  7967       -4.9453    30       -5.8017       -1.3748   321793   76.30%
Elapsed time = 71.52 sec. (32950.69 ticks, tree = 7.95 MB, solutions = 1)
  31284  8113       -4.7894    24       -5.8017       -1.4159   327356   75.59%
  32302  8280       -5.4765    27       -5.2202       -1.4432   333320   72.35%
  33261  6837       -5.0626    24       -5.2202       -1.4648   346714   71.94%
  34182  6952        cutoff             -5.2202       -1.5048   355711   71.17%
  35122  7015       -2.6363    14       -5.2202       -1.5197   358461   70.89%
  36087  7278       -2.5137    18       -5.2202       -1.5551   368291   70.21%
  37081  7372       -2.0207    32       -5.2202       -1.6496   372695   68.40%
  38070  7574       -2.1705    11       -5.2202       -1.6893   380793   67.64%
  38991  7649        cutoff             -5.2202       -1.7266   389434   66.93%
  39959  7784       -2.9910    18       -5.2202       -1.7912   396141   65.69%
Elapsed time = 96.89 sec. (42501.98 ticks, tree = 8.24 MB, solutions = 1)
  41042  7882       -2.6959    29       -5.2202       -1.8762   403296   64.06%
  42106  7957       -4.8187    30       -5.2202       -2.0047   408800   61.60%
  43147  7964       -2.7499    20       -5.2202       -2.0784   431698   60.19%
  44206  8017       -3.7701    29       -5.2202       -2.1591   423514   58.64%
  45214  7958       -3.2799    48       -5.2202       -2.2476   433004   56.95%
  46264  7842       -4.0637    29       -5.2202       -2.3275   443721   55.41%
  47275  7815       -5.2032     1       -5.2202       -2.4309   446809   53.43%
  48231  7709       -3.1012    29       -5.2202       -2.5146   459754   51.83%
  49233  7657        cutoff             -5.2202       -2.6188   466634   49.83%
  50351  7563       -5.1805    35       -5.2202       -2.6870   475829   48.53%
Elapsed time = 122.34 sec. (52048.38 ticks, tree = 8.05 MB, solutions = 1)
  51454  7461       -4.3600    23       -5.2202       -2.8000   484293   46.36%
  52576  7421       -3.6789    37       -5.2202       -2.8424   486868   45.55%
  53776  7441       -4.7187    29       -5.2202       -2.9435   486481   43.61%
  54897  7341       -4.4452    26       -5.2202       -3.0764   493691   41.07%
  56108  6889       -4.4255    20       -5.1795       -3.1866   505175   38.48%
  57208  7123       -4.2160    28       -5.1795       -3.3578   503089   35.17%
  58415  6838        cutoff             -5.1795       -3.4590   508932   33.22%
  59611  6480        cutoff             -5.1795       -3.6466   518664   29.60%
  60789  6190       -5.1601    15       -5.1795       -3.7976   524124   26.68%
  62045  5267       -5.0411    19       -5.1252       -3.9508   533354   22.91%
Elapsed time = 147.19 sec. (61593.95 ticks, tree = 5.34 MB, solutions = 1)
  63255  5598       -4.5645    25       -5.1252       -4.0867   532357   20.26%
  64439  4670        cutoff             -5.1252       -4.2709   540756   16.67%
  65655  4487       -5.0461    13       -5.1252       -4.4464   542716   13.24%
  66908  4310        cutoff             -5.1252       -4.5917   544186   10.41%
  68189  3195       -5.0040    20       -5.1252       -4.6967   553815    8.36%
  69596  2531        cutoff             -5.1252       -4.8278   558623    5.80%
  70930  2319       -4.7864    15       -5.1252       -4.9486   559967    3.44%
  72273  1769       -4.9168    25       -5.1252       -5.1109   563855    0.28%
  73477  1545       -4.9152    21       -5.1252       -5.1109   565271    0.28%
  74461   300       -5.1212    12       -5.1252       -5.1186   571956    0.13%
Elapsed time = 167.22 sec. (71136.31 ticks, tree = 0.33 MB, solutions = 1)

Benders cuts applied:  9021
Cover cuts applied:  7
Flow cuts applied:  2
Mixed integer rounding cuts applied:  16
Gomory fractional cuts applied:  18

Root node processing (before b&c):
  Real time             =    1.20 sec. (1141.75 ticks)
Parallel b&c, 8 threads:
  Real time             =  166.03 sec. (70694.48 ticks)
  Sync time (average)   =    0.14 sec.
  Wait time (average)   =    0.11 sec.
                          ------------
Total (root+branch&cut) =  167.23 sec. (71836.23 ticks)

Solution pool: 1 solution saved.

MIP - Integer optimal, tolerance (0.0001/1e-06):  Objective = -5.1251637160e+00
Current MIP best bound = -5.1246578951e+00 (gap = 0.000505821, 0.01%)
Solution time =  167.23 sec.  Iterations = 572867  Nodes = 74693 (1)
Deterministic time = 71837.07 ticks  (429.56 ticks/sec)


Solution pool written to file 'lsgcp_a7_b2_n1.sol'.
Current MIP best bound = -5.1246578951e+00 (gap = 0.000505821, 0.01%)
```
