## Supplementary Material SM2 for "Harnessing natural modularity of cellular metabolism to design a modular chassis cell for a diverse class of products by using goal attainment optimization": lsgcp_a7_b2_n2.log

```
Log started (V12.8.0.0) Thu Aug 30 11:36:11 2018

New value for time limit in seconds: 500
CPXPARAM_TimeLimit                               500
CPXPARAM_Emphasis_Numerical                      1
CPXPARAM_Parallel                                -1
CPXPARAM_Benders_Strategy                        3
CPXPARAM_MIP_Tolerances_Integrality              9.9999999999999995e-08
CPXPARAM_MIP_Pool_AbsGap                         0
Tried aggregator 4 times.
MIP Presolve eliminated 8924 rows and 4202 columns.
MIP Presolve modified 52 coefficients.
Aggregator did 1872 substitutions.
Reduced MIP has 5388 rows, 4967 columns, and 19852 nonzeros.
Reduced MIP has 258 binaries, 0 generals, 0 SOSs, and 0 indicators.
Presolve time = 0.02 sec. (24.82 ticks)
Found incumbent of value -43.036606 after 0.04 sec. (44.44 ticks)
Tried aggregator 2 times.
MIP Presolve eliminated 2 rows and 0 columns.
MIP Presolve modified 8 coefficients.
Aggregator did 2 substitutions.
Reduced MIP has 5384 rows, 4965 columns, and 19842 nonzeros.
Reduced MIP has 256 binaries, 0 generals, 0 SOSs, and 0 indicators.
Presolve time = 0.01 sec. (8.04 ticks)

        Nodes                                         Cuts/
   Node  Left     Objective  IInf  Best Integer    Best Bound    ItCnt     Gap

      0     0        0.0000                       Benders: 10        0         
      0     0        0.0000                        Benders: 1        1         
      0     0        0.0000                        Benders: 4        4         
      0     0        0.0000                        Benders: 1        8         
      0     0        0.0000                        Benders: 1        9         
      0     0        0.0000                            0.0000       10         
Tried aggregator 1 time.
MIP Presolve modified 252 coefficients.
Reduced MIP has 259 rows, 266 columns, and 936 nonzeros.
Reduced MIP has 256 binaries, 0 generals, 0 SOSs, and 0 indicators.
Presolve time = 0.00 sec. (0.52 ticks)
Probing time = 0.00 sec. (0.22 ticks)
Tried aggregator 1 time.
Reduced MIP has 259 rows, 266 columns, and 936 nonzeros.
Reduced MIP has 256 binaries, 0 generals, 0 SOSs, and 0 indicators.
Presolve time = 0.00 sec. (0.51 ticks)
Probing time = 0.00 sec. (0.22 ticks)
Clique table members: 231.
MIP emphasis: balance optimality and feasibility.
MIP search method: dynamic search.
Parallel mode: opportunistic, using up to 8 threads.
Root relaxation solution time = 0.00 sec. (0.33 ticks)
*     0+    0                          -43.0366       -0.0000           100.00%
      0     0        0.0000     2      -43.0366       -0.0000       28  100.00%

Repeating presolve.
Tried aggregator 1 time.
MIP Presolve modified 59 coefficients.
Reduced MIP has 259 rows, 266 columns, and 936 nonzeros.
Reduced MIP has 256 binaries, 0 generals, 0 SOSs, and 0 indicators.
Presolve time = 0.00 sec. (0.54 ticks)
Probing time = 0.00 sec. (0.16 ticks)
Tried aggregator 1 time.
Reduced MIP has 259 rows, 266 columns, and 936 nonzeros.
Reduced MIP has 256 binaries, 0 generals, 0 SOSs, and 0 indicators.
Presolve time = 0.00 sec. (0.51 ticks)
Represolve time = 0.00 sec. (2.08 ticks)
Probing time = 0.00 sec. (0.16 ticks)
Clique table members: 231.
MIP emphasis: balance optimality and feasibility.
MIP search method: dynamic search.
Parallel mode: opportunistic, using up to 8 threads.
Root relaxation solution time = 0.00 sec. (0.37 ticks)
*     0+    0                          -43.0366       -0.0000           100.00%
      0     0        0.0000     7      -43.0366       -0.0000       57  100.00%
*     0+    0                          -40.7802       -0.0000           100.00%
*     0+    0                          -31.2697       -0.0000           100.00%
      0     2        0.0000     4      -31.2697     Cuts: 276       57  100.00%
Elapsed time = 1.40 sec. (1188.01 ticks, tree = 0.01 MB, solutions = 1)
     35     4        0.0000     2      -31.2697       -0.0000       60  100.00%
    116    38       -1.9221     5      -31.2697       -0.0000      191  100.00%
    225   123        0.0000     2      -31.2697       -0.0000      718  100.00%
    338   183      -10.5935    26      -31.2697       -0.0000     1230  100.00%
*   406+  176                          -24.3139       -0.0000           100.00%
    556   302       -5.6000    11      -24.3139       -0.0000     2906  100.00%
    746   345      -11.1300     2      -24.3139       -0.0000     3904  100.00%
    988   395      -11.1308     8      -24.3139       -0.0000     4851  100.00%
   1213   703        cutoff            -24.3139       -0.0000     9223  100.00%
   1463   846        0.0000    14      -24.3139       -0.0000    11483  100.00%
*  1553+  701                          -22.3045       -0.0000           100.00%
   2464  1592        cutoff            -22.3045       -0.0000    24851  100.00%
Elapsed time = 6.09 sec. (4342.61 ticks, tree = 0.81 MB, solutions = 1)
   3495  2057       -5.4267    13      -21.1454       -0.0000    31607  100.00%
   3983   322       -5.6000    20      -21.1454        0.0000    41098  100.00%
*  4106   338      integral     0      -13.9639        0.0000    41356  100.00%
   5291  1031       -9.2584     5      -13.9639        0.0000    52328  100.00%
*  6012+ 1456                          -10.2714        0.0000           100.00%
*  6129  1237      integral     0       -7.3684        0.0000    61895  100.00%
*  6153+ 1237                           -7.3684        0.0000           100.00%
   6272  1014        0.0000    11       -7.2727        0.0000    63062  100.00%
   7172  1301       -3.7479     9       -7.2727        0.0000    69500  100.00%
   7950  1654        0.0000    16       -7.2727        0.0000    82578  100.00%
   8644  1927       -1.3762    55       -7.2727        0.0000    91687  100.00%
   9409  2264       -2.7986     5       -7.2727        0.0000   108031  100.00%
  10193  2618       -6.9094    17       -7.2727        0.0000   120704  100.00%
Elapsed time = 20.96 sec. (13039.72 ticks, tree = 1.93 MB, solutions = 1)
  11037  3058       -5.5814    23       -7.2727        0.0000   134084  100.00%
  11871  3394       -5.7391    13       -7.2727        0.0000   147292  100.00%
  12755  3706       -5.9763    10       -7.2727        0.0000   156332  100.00%
  13666  4085       -6.8232    15       -7.2727        0.0000   169799  100.00%
  14511  4338       -1.5135    24       -7.2727        0.0000   177960  100.00%
  15397  4189        cutoff             -6.4499        0.0000   197926  100.00%
  16379  4465       -2.0250    28       -6.4499       -0.0423   207003   99.34%
  17364  4777       -3.4437    26       -6.4499       -0.3288   216132   94.90%
  18362  4798       -2.7937    38       -6.0287       -0.4573   232022   92.41%
  19341  5177       -2.2719     7       -6.0287       -0.5125   246202   91.50%
Elapsed time = 45.11 sec. (22582.98 ticks, tree = 4.69 MB, solutions = 1)
  20142  5338       -3.5972     7       -6.0287       -0.6089   253342   89.90%
  21165  5577       -3.8706    19       -6.0287       -0.8563   265374   85.80%
  22182  5860       -1.1200    37       -6.0287       -0.9941   277977   83.51%
  23109  6087       -5.4690    32       -6.0287       -1.1200   292323   81.42%
  23987  6300       -2.9862    20       -6.0287       -1.1578   303381   80.80%
  24872  6620        cutoff             -6.0287       -1.1578   315449   80.80%
  25784  6946       -3.4155    13       -6.0287       -1.3165   324258   78.16%
  26786  7179       -4.8281    35       -6.0287       -1.3564   331892   77.50%
  27785  7485       -4.5413    12       -6.0287       -1.3851   339413   77.02%
  28778  7707       -4.0514    30       -6.0287       -1.4952   343610   75.20%
Elapsed time = 70.27 sec. (32124.12 ticks, tree = 8.01 MB, solutions = 1)
  29704  8298       -1.9672    35       -6.0287       -1.5773   362463   73.84%
  30620  8191        cutoff             -6.0287       -1.6143   360450   73.22%
  31529  8781       -4.0456    20       -6.0287       -1.6208   377368   73.11%
  32468  8832       -3.6650     2       -6.0287       -1.6526   379975   72.59%
  33355  8932       -5.4436    13       -6.0287       -1.6823   383040   72.09%
  34295  9209       -3.1295    38       -6.0287       -1.7524   399706   70.93%
* 34436  9276      integral     0       -5.5308       -1.7973   406153   67.50%
  35358  7616       -3.7308    35       -5.5308       -1.8076   411422   67.32%
  36246  7626       -5.4609    14       -5.5308       -1.8656   414598   66.27%
  37243  7669       -2.2639    22       -5.5308       -1.9064   429249   65.53%
Elapsed time = 92.52 sec. (40858.32 ticks, tree = 8.24 MB, solutions = 1)
* 37793+ 7687                           -5.4975       -1.9698            64.17%
  38215  7669       -4.7198    23       -5.4975       -2.0014   426342   63.60%
* 39071  7598      integral     0       -5.4844       -2.0255   432512   63.07%
  40071  7690        cutoff             -5.4844       -2.1328   444328   61.11%
  41057  7735       -4.6471    20       -5.4844       -2.2145   457804   59.62%
  42037  7719       -2.8502    16       -5.4844       -2.4168   461496   55.93%
  42912  7700        cutoff             -5.4844       -2.4737   468023   54.89%
  43889  7665       -4.7074    36       -5.4844       -2.5306   473262   53.86%
  44920  7619       -4.1598    26       -5.4844       -2.6758   485113   51.21%
  45975  7343       -4.8929    19       -5.4781       -2.7937   496535   49.00%
* 46833+ 7341                           -5.0772       -2.8350            44.16%
  47015  5905        cutoff             -5.0772       -2.9370   510178   42.15%
Elapsed time = 118.43 sec. (50274.36 ticks, tree = 6.43 MB, solutions = 1)
  48056  5868       -3.6177    29       -5.0772       -3.0634   511062   39.66%
  49137  5621        cutoff             -5.0772       -3.3234   516766   34.54%
  50199  5080       -4.1027    28       -5.0772       -3.4742   526224   31.57%
  51338  4570       -3.9045    23       -5.0772       -3.6972   535353   27.18%
  52458  4461       -4.2676    21       -5.0772       -3.7705   537069   25.74%
  53678  4032       -4.7203    15       -5.0772       -3.9979   545692   21.26%
  54870  3851       -4.5231    13       -5.0772       -4.1555   547635   18.15%
  56081  3829       -4.7882    25       -5.0772       -4.3170   548142   14.97%
  57344  2691       -4.6330    23       -5.0772       -4.5345   560289   10.69%
  58633  2379       -4.6353    26       -5.0772       -4.7050   563187    7.33%
Elapsed time = 143.54 sec. (59817.11 ticks, tree = 1.68 MB, solutions = 1)
  59921  1593       -4.8369    19       -5.0772       -4.8107   570274    5.25%
  61213  1057       -4.9194    13       -5.0772       -4.9961   574442    1.60%
  62228  1295        cutoff             -5.0772       -5.0686   572688    0.17%
  62446   461        cutoff             -5.0772       -5.0686   577362    0.17%

Benders cuts applied:  9091
Cover cuts applied:  10
Flow cuts applied:  1
Mixed integer rounding cuts applied:  9
Gomory fractional cuts applied:  8

Root node processing (before b&c):
  Real time             =    1.09 sec. (1141.82 ticks)
Parallel b&c, 8 threads:
  Real time             =  147.86 sec. (62909.25 ticks)
  Sync time (average)   =    0.13 sec.
  Wait time (average)   =    0.09 sec.
                          ------------
Total (root+branch&cut) =  148.95 sec. (64051.06 ticks)

Solution pool: 1 solution saved.

MIP - Integer optimal, tolerance (0.0001/1e-06):  Objective = -5.0771870343e+00
Current MIP best bound = -5.0766857767e+00 (gap = 0.000501258, 0.01%)
Solution time =  148.95 sec.  Iterations = 579324  Nodes = 62524 (1)
Deterministic time = 64051.91 ticks  (430.01 ticks/sec)


Solution pool written to file 'lsgcp_a7_b2_n2.sol'.
Current MIP best bound = -5.0766857767e+00 (gap = 0.000501258, 0.01%)
```
