## Supplementary Material SM2 for "Harnessing natural modularity of cellular metabolism to design a modular chassis cell for a diverse class of products by using goal attainment optimization": lsgcp_a8_b0_n1.log

```
Log started (V12.8.0.0) Thu Aug 30 11:38:49 2018

New value for time limit in seconds: 500
CPXPARAM_TimeLimit                               500
CPXPARAM_Emphasis_Numerical                      1
CPXPARAM_Parallel                                -1
CPXPARAM_Benders_Strategy                        3
CPXPARAM_MIP_Tolerances_Integrality              9.9999999999999995e-08
CPXPARAM_MIP_Pool_AbsGap                         0
Tried aggregator 4 times.
MIP Presolve eliminated 10058 rows and 4598 columns.
Aggregator did 1845 substitutions.
Reduced MIP has 4281 rows, 4598 columns, and 17047 nonzeros.
Reduced MIP has 22 binaries, 0 generals, 0 SOSs, and 0 indicators.
Presolve time = 0.02 sec. (23.53 ticks)
Found incumbent of value -65.028944 after 0.05 sec. (43.21 ticks)
Tried aggregator 1 time.
Reduced MIP has 4281 rows, 4598 columns, and 17047 nonzeros.
Reduced MIP has 22 binaries, 0 generals, 0 SOSs, and 0 indicators.
Presolve time = 0.00 sec. (4.59 ticks)

        Nodes                                         Cuts/
   Node  Left     Objective  IInf  Best Integer    Best Bound    ItCnt     Gap

      0     0        0.0000                       Benders: 10        0         
      0     0        0.0000                        Benders: 3        1         
      0     0        0.0000                        Benders: 1        3         
      0     0        0.0000                        Benders: 1        4         
      0     0        0.0000                        Benders: 1        5         
      0     0        0.0000                       Benders: 10        6         
      0     0        0.0000                        Benders: 2        8         
      0     0        0.0000                        Benders: 1        9         
      0     0        0.0000                        Benders: 1       11         
      0     0        0.0000                        Benders: 2       12         
      0     0        0.0000                        Benders: 1       15         
      0     0        0.0000                        Benders: 1       16         
      0     0        0.0000                        Benders: 1       17         
      0     0        0.0000                        Benders: 1       19         
      0     0        0.0000                            0.0000       21         
Tried aggregator 1 time.
MIP Presolve modified 528 coefficients.
Reduced MIP has 37 rows, 32 columns, and 362 nonzeros.
Reduced MIP has 22 binaries, 0 generals, 0 SOSs, and 0 indicators.
Presolve time = 0.00 sec. (0.10 ticks)
Probing time = 0.00 sec. (0.02 ticks)
Tried aggregator 1 time.
Reduced MIP has 37 rows, 32 columns, and 362 nonzeros.
Reduced MIP has 22 binaries, 0 generals, 0 SOSs, and 0 indicators.
Presolve time = 0.00 sec. (0.09 ticks)
Probing time = 0.00 sec. (0.02 ticks)
MIP emphasis: balance optimality and feasibility.
MIP search method: dynamic search.
Parallel mode: opportunistic, using up to 8 threads.
Root relaxation solution time = 0.00 sec. (0.10 ticks)
*     0+    0                          -65.0289       -0.0000           100.00%
      0     0        0.0000     1      -65.0289       -0.0000       38  100.00%
*     0+    0                          -58.3419       -0.0000           100.00%

Repeating presolve.
Tried aggregator 1 time.
Reduced MIP has 37 rows, 32 columns, and 362 nonzeros.
Reduced MIP has 22 binaries, 0 generals, 0 SOSs, and 0 indicators.
Presolve time = 0.00 sec. (0.10 ticks)
Probing time = 0.00 sec. (0.02 ticks)
Tried aggregator 1 time.
Reduced MIP has 37 rows, 32 columns, and 362 nonzeros.
Reduced MIP has 22 binaries, 0 generals, 0 SOSs, and 0 indicators.
Presolve time = 0.00 sec. (0.10 ticks)
Represolve time = 0.00 sec. (0.89 ticks)
Probing time = 0.00 sec. (0.02 ticks)
MIP emphasis: balance optimality and feasibility.
MIP search method: dynamic search.
Parallel mode: opportunistic, using up to 8 threads.
Root relaxation solution time = 0.00 sec. (0.21 ticks)
*     0+    0                          -58.3419       -0.0000           100.00%
      0     0        0.0000     1      -58.3419       -0.0000       76  100.00%
      0     0        0.0000     5      -58.3419      Cuts: 14       83  100.00%
*     0+    0                          -49.6855       -0.0000           100.00%
      0     0        0.0000     3      -49.6855      Fract: 1       84  100.00%
      0     2        0.0000     5      -49.6855     Cuts: 118       84  100.00%
Elapsed time = 0.81 sec. (656.76 ticks, tree = 0.01 MB, solutions = 1)
*     4+    7                          -49.5295       -0.0000           100.00%
*    27+    4                          -49.1028       -1.7308            96.48%
     80    17      -27.8994     2      -49.1028       -1.7308      153   96.48%
    295   125      -41.1020     4      -41.8345       -1.7308     1647   95.86%
*   305+   81                          -39.7743       -1.7308            95.65%
*   327+  106                          -39.7743       -1.7308            95.65%
    526   191      -31.8575     2      -39.7743       -1.7308     3179   95.65%
    812   223        cutoff            -39.7743       -5.5993     4114   85.92%
   1148   328      -28.5354     4      -39.7743      -13.8898     5993   65.08%
   1599   426      -37.6086     2      -39.7743      -27.9825     8643   29.65%
   2301   567        cutoff            -39.7743      -30.6227    14398   23.01%
   3175   631      -35.4659     3      -39.7743      -33.7055    19408   15.26%
   4078   102        cutoff            -39.7743      -37.2008    29546    6.47%

Benders cuts applied:  2229
Gomory fractional cuts applied:  2

Root node processing (before b&c):
  Real time             =    0.64 sec. (656.24 ticks)
Parallel b&c, 8 threads:
  Real time             =    3.11 sec. (2353.49 ticks)
  Sync time (average)   =    0.11 sec.
  Wait time (average)   =    0.01 sec.
                          ------------
Total (root+branch&cut) =    3.75 sec. (3009.73 ticks)

Solution pool: 1 solution saved.

MIP - Integer optimal solution:  Objective = -3.9774320855e+01
Solution time =    3.75 sec.  Iterations = 29878  Nodes = 4352 (1)
Deterministic time = 3010.58 ticks  (802.80 ticks/sec)


Solution pool written to file 'lsgcp_a8_b0_n1.sol'.
Current MIP best bound = -3.9774320855e+01 (gap = -0, 0.00%)
```
