## Supplementary Material SM2 for "Harnessing natural modularity of cellular metabolism to design a modular chassis cell for a diverse class of products by using goal attainment optimization": lsgcp_a8_b0_n2.log

```
Log started (V12.8.0.0) Thu Aug 30 11:39:01 2018

New value for time limit in seconds: 500
CPXPARAM_TimeLimit                               500
CPXPARAM_Emphasis_Numerical                      1
CPXPARAM_Parallel                                -1
CPXPARAM_Benders_Strategy                        3
CPXPARAM_MIP_Tolerances_Integrality              9.9999999999999995e-08
CPXPARAM_MIP_Pool_AbsGap                         0
Tried aggregator 4 times.
MIP Presolve eliminated 10058 rows and 4598 columns.
Aggregator did 1845 substitutions.
Reduced MIP has 4281 rows, 4598 columns, and 17047 nonzeros.
Reduced MIP has 22 binaries, 0 generals, 0 SOSs, and 0 indicators.
Presolve time = 0.02 sec. (23.53 ticks)
Found incumbent of value -65.028944 after 0.04 sec. (43.21 ticks)
Tried aggregator 1 time.
Reduced MIP has 4281 rows, 4598 columns, and 17047 nonzeros.
Reduced MIP has 22 binaries, 0 generals, 0 SOSs, and 0 indicators.
Presolve time = 0.00 sec. (4.59 ticks)

        Nodes                                         Cuts/
   Node  Left     Objective  IInf  Best Integer    Best Bound    ItCnt     Gap

      0     0        0.0000                       Benders: 10        0         
      0     0        0.0000                        Benders: 3        1         
      0     0        0.0000                        Benders: 1        3         
      0     0        0.0000                        Benders: 1        4         
      0     0        0.0000                        Benders: 1        5         
      0     0        0.0000                       Benders: 10        6         
      0     0        0.0000                        Benders: 2        8         
      0     0        0.0000                        Benders: 1        9         
      0     0        0.0000                        Benders: 1       11         
      0     0        0.0000                        Benders: 2       12         
      0     0        0.0000                        Benders: 1       15         
      0     0        0.0000                        Benders: 1       16         
      0     0        0.0000                        Benders: 1       17         
      0     0        0.0000                        Benders: 1       19         
      0     0        0.0000                            0.0000       21         
Tried aggregator 1 time.
MIP Presolve modified 528 coefficients.
Reduced MIP has 37 rows, 32 columns, and 362 nonzeros.
Reduced MIP has 22 binaries, 0 generals, 0 SOSs, and 0 indicators.
Presolve time = 0.00 sec. (0.10 ticks)
Probing time = 0.00 sec. (0.02 ticks)
Tried aggregator 1 time.
Reduced MIP has 37 rows, 32 columns, and 362 nonzeros.
Reduced MIP has 22 binaries, 0 generals, 0 SOSs, and 0 indicators.
Presolve time = 0.00 sec. (0.09 ticks)
Probing time = 0.00 sec. (0.02 ticks)
MIP emphasis: balance optimality and feasibility.
MIP search method: dynamic search.
Parallel mode: opportunistic, using up to 8 threads.
Root relaxation solution time = 0.00 sec. (0.10 ticks)
*     0+    0                          -65.0289       -0.0000           100.00%
      0     0        0.0000     1      -65.0289       -0.0000       38  100.00%
*     0+    0                          -58.3419       -0.0000           100.00%

Repeating presolve.
Tried aggregator 1 time.
Reduced MIP has 37 rows, 32 columns, and 362 nonzeros.
Reduced MIP has 22 binaries, 0 generals, 0 SOSs, and 0 indicators.
Presolve time = 0.00 sec. (0.10 ticks)
Probing time = 0.00 sec. (0.02 ticks)
Tried aggregator 1 time.
Reduced MIP has 37 rows, 32 columns, and 362 nonzeros.
Reduced MIP has 22 binaries, 0 generals, 0 SOSs, and 0 indicators.
Presolve time = 0.00 sec. (0.10 ticks)
Represolve time = 0.00 sec. (0.89 ticks)
Probing time = 0.00 sec. (0.02 ticks)
MIP emphasis: balance optimality and feasibility.
MIP search method: dynamic search.
Parallel mode: opportunistic, using up to 8 threads.
Root relaxation solution time = 0.00 sec. (0.21 ticks)
*     0+    0                          -58.3419       -0.0000           100.00%
      0     0        0.0000     1      -58.3419       -0.0000       76  100.00%
      0     0        0.0000     5      -58.3419      Cuts: 14       83  100.00%
*     0+    0                          -49.6855       -0.0000           100.00%
      0     0        0.0000     3      -49.6855      Fract: 1       84  100.00%
      0     2        0.0000     5      -49.6855     Cuts: 190       84  100.00%
Elapsed time = 0.80 sec. (656.76 ticks, tree = 0.01 MB, solutions = 1)
     36     6      -27.9670    10      -49.6855       -2.6442      108   94.68%
*    42+   20                          -41.1707       -2.6442            93.58%
*    87+    6                          -40.1694       -2.6442            93.42%
    217    55      -29.0191     2      -40.1678       -5.5993      432   86.06%
    589   159      -30.8889     6      -40.1678       -5.5993     2607   86.06%
   1006   335      -32.1235     8      -39.7743       -5.5993     5524   85.92%
   1527   413      -37.1276     2      -39.7743      -27.8994     7075   29.86%
   2220   573      -32.7810     7      -39.7743      -29.9079    12193   24.81%
   2949   600      -38.4660     5      -39.7743      -33.4804    19684   15.82%
   3789   479        cutoff            -39.7743      -35.5240    22577   10.69%

Benders cuts applied:  1969
Gomory fractional cuts applied:  2

Root node processing (before b&c):
  Real time             =    0.62 sec. (656.30 ticks)
Parallel b&c, 8 threads:
  Real time             =    2.73 sec. (2057.01 ticks)
  Sync time (average)   =    0.15 sec.
  Wait time (average)   =    0.01 sec.
                          ------------
Total (root+branch&cut) =    3.35 sec. (2713.31 ticks)

Solution pool: 1 solution saved.

MIP - Integer optimal solution:  Objective = -3.9774320855e+01
Solution time =    3.35 sec.  Iterations = 25232  Nodes = 3939 (1)
Deterministic time = 2714.16 ticks  (810.51 ticks/sec)


Solution pool written to file 'lsgcp_a8_b0_n2.sol'.
Current MIP best bound = -3.9774320855e+01 (gap = -0, 0.00%)
```
