## Supplementary Material SM2 for "Harnessing natural modularity of cellular metabolism to design a modular chassis cell for a diverse class of products by using goal attainment optimization": lsgcp_a8_b1_n1.log

```
Log started (V12.8.0.0) Thu Aug 30 11:39:13 2018

New value for time limit in seconds: 500
CPXPARAM_TimeLimit                               500
CPXPARAM_Emphasis_Numerical                      1
CPXPARAM_Parallel                                -1
CPXPARAM_Benders_Strategy                        3
CPXPARAM_MIP_Tolerances_Integrality              9.9999999999999995e-08
CPXPARAM_MIP_Pool_AbsGap                         0
Tried aggregator 4 times.
MIP Presolve eliminated 8926 rows and 4202 columns.
MIP Presolve added 236 rows and 0 columns.
MIP Presolve modified 52 coefficients.
Aggregator did 1872 substitutions.
Reduced MIP has 5622 rows, 4967 columns, and 20320 nonzeros.
Reduced MIP has 258 binaries, 0 generals, 0 SOSs, and 0 indicators.
Presolve time = 0.02 sec. (25.68 ticks)
Found incumbent of value -60.068118 after 0.04 sec. (44.95 ticks)
Tried aggregator 2 times.
MIP Presolve eliminated 240 rows and 0 columns.
MIP Presolve added 236 rows and 0 columns.
MIP Presolve modified 18 coefficients.
Aggregator did 2 substitutions.
Reduced MIP has 5616 rows, 4965 columns, and 20306 nonzeros.
Reduced MIP has 256 binaries, 0 generals, 0 SOSs, and 0 indicators.
Presolve time = 0.01 sec. (9.92 ticks)

        Nodes                                         Cuts/
   Node  Left     Objective  IInf  Best Integer    Best Bound    ItCnt     Gap

      0     0        0.0000                       Benders: 10        0         
      0     0        0.0000                        Benders: 1        1         
      0     0        0.0000                        Benders: 3        3         
      0     0        0.0000                        Benders: 2        6         
      0     0        0.0000                        Benders: 1        7         
      0     0        0.0000                        Benders: 1        8         
      0     0        0.0000                            0.0000        9         
Tried aggregator 1 time.
MIP Presolve eliminated 233 rows and 0 columns.
MIP Presolve modified 301 coefficients.
Reduced MIP has 259 rows, 266 columns, and 936 nonzeros.
Reduced MIP has 256 binaries, 0 generals, 0 SOSs, and 0 indicators.
Presolve time = 0.00 sec. (1.15 ticks)
Probing time = 0.00 sec. (0.63 ticks)
Tried aggregator 1 time.
Reduced MIP has 259 rows, 266 columns, and 936 nonzeros.
Reduced MIP has 256 binaries, 0 generals, 0 SOSs, and 0 indicators.
Presolve time = 0.00 sec. (0.64 ticks)
Probing time = 0.00 sec. (0.63 ticks)
Clique table members: 672.
MIP emphasis: balance optimality and feasibility.
MIP search method: dynamic search.
Parallel mode: opportunistic, using up to 8 threads.
Root relaxation solution time = 0.00 sec. (0.33 ticks)
*     0+    0                          -48.5141       -0.0000           100.00%
      0     0        0.0000     3      -48.5141       -0.0000       26  100.00%
*     0+    0                          -35.9146       -0.0000           100.00%
      0     0        0.0000     5      -35.9146      Fract: 2       28  100.00%
      0     0        0.0000     5      -35.9146       Cuts: 8       31  100.00%

Repeating presolve.
Tried aggregator 1 time.
MIP Presolve modified 38 coefficients.
Reduced MIP has 259 rows, 266 columns, and 936 nonzeros.
Reduced MIP has 256 binaries, 0 generals, 0 SOSs, and 0 indicators.
Presolve time = 0.00 sec. (0.66 ticks)
Probing time = 0.00 sec. (0.59 ticks)
Tried aggregator 1 time.
Reduced MIP has 259 rows, 266 columns, and 936 nonzeros.
Reduced MIP has 256 binaries, 0 generals, 0 SOSs, and 0 indicators.
Presolve time = 0.00 sec. (0.65 ticks)
Represolve time = 0.01 sec. (3.06 ticks)
Probing time = 0.00 sec. (0.59 ticks)
Clique table members: 672.
MIP emphasis: balance optimality and feasibility.
MIP search method: dynamic search.
Parallel mode: opportunistic, using up to 8 threads.
Root relaxation solution time = 0.00 sec. (0.61 ticks)
*     0+    0                          -35.9146       -0.0000           100.00%
      0     0        0.0000     3      -35.9146       -0.0000       61  100.00%
      0     2        0.0000     4      -35.9146     Cuts: 290       61  100.00%
Elapsed time = 1.37 sec. (1130.27 ticks, tree = 0.01 MB, solutions = 1)
*     3+    6                          -34.0901       -0.0000           100.00%
*     3+    7                          -34.0901       -0.0000           100.00%
*    31+    4                          -29.3258       -0.0000           100.00%
     50    32        0.0000     2      -29.3258       -0.0000      139  100.00%
    114    18      -11.7765    10      -29.3258       -0.0000      100  100.00%
*   151+   95                          -26.6166       -0.0000           100.00%
    253   100      -10.7806     5      -26.6166       -0.0000      542  100.00%
    398   158      -24.4688     2      -26.6166       -0.0000     1099  100.00%
*   443   154      integral     0      -24.8647       -0.0000     1101  100.00%
    580   224        cutoff            -24.8647       -0.0000     2402  100.00%
    834   289       -0.4915    13      -24.8647       -0.0000     3597  100.00%
    987   535      -21.6888     8      -24.8647       -0.0000     7586  100.00%
   1215   536      -19.2020    13      -24.8647       -0.0000     7521  100.00%
   1416   759      -10.7048    11      -24.8647       -0.0000    10969  100.00%
*  1874+  996                          -23.1181       -0.0000           100.00%
*  2193+ 1096                          -16.0318       -0.0000           100.00%
   2207  1149      -15.3075    14      -16.0318       -0.0000    18370  100.00%
Elapsed time = 6.19 sec. (4308.68 ticks, tree = 0.41 MB, solutions = 1)
   3245  1099       -1.4000    31      -14.8099       -0.0000    29651  100.00%
   3782  1594        0.0000     6      -14.8099       -0.0000    47532  100.00%
   5779   940        cutoff            -12.0792       -0.0000    66629  100.00%
*  7195  1653      integral     0      -10.7423       -1.4000    81127   86.97%
*  8984  1833      integral     0      -10.6828       -2.7461   105165   74.29%
  11149  2135       -8.9260    21      -10.6426       -5.1190   132843   51.90%
* 11879  2282      integral     0      -10.5904       -5.3543   140509   49.44%
  13897  2684      -10.2329    12      -10.5904       -5.6623   161777   46.53%
  15984  3341        cutoff            -10.5904       -6.1875   184356   41.57%
  18222  3830       -9.2037    12      -10.5904       -6.6401   202161   37.30%
Elapsed time = 18.70 sec. (12654.38 ticks, tree = 2.19 MB, solutions = 1)
  20760  3996      -10.4559    12      -10.5904       -7.1392   222541   32.59%
  23379  3644      -10.3450    18      -10.5904       -8.0568   243192   23.92%
* 26007+ 2809                          -10.5008       -8.9063            15.18%
  26208  3166       -9.7348    17      -10.5008       -8.9814   255098   14.47%
  29138  1578      -10.3761    24      -10.5008      -10.0496   273085    4.30%
  31648   597      -10.3220     1      -10.5008      -10.4862   280508    0.14%

Benders cuts applied:  3472
Cover cuts applied:  18
Flow cuts applied:  6
Mixed integer rounding cuts applied:  36
Zero-half cuts applied:  8
Gomory fractional cuts applied:  19

Root node processing (before b&c):
  Real time             =    1.06 sec. (1087.66 ticks)
Parallel b&c, 8 threads:
  Real time             =   25.82 sec. (16626.63 ticks)
  Sync time (average)   =    0.13 sec.
  Wait time (average)   =    0.03 sec.
                          ------------
Total (root+branch&cut) =   26.88 sec. (17714.29 ticks)

Solution pool: 1 solution saved.

MIP - Integer optimal, tolerance (0.0001/1e-06):  Objective = -1.0500801229e+01
Current MIP best bound = -1.0500143182e+01 (gap = 0.000658047, 0.01%)
Solution time =   26.89 sec.  Iterations = 283172  Nodes = 31862 (1)
Deterministic time = 17715.14 ticks  (658.91 ticks/sec)


Solution pool written to file 'lsgcp_a8_b1_n1.sol'.
Current MIP best bound = -1.0500143182e+01 (gap = 0.000658047, 0.01%)
```
