## Supplementary Material SM2 for "Harnessing natural modularity of cellular metabolism to design a modular chassis cell for a diverse class of products by using goal attainment optimization": lsgcp_a8_b1_n2.log

```
Log started (V12.8.0.0) Thu Aug 30 11:39:49 2018

New value for time limit in seconds: 500
CPXPARAM_TimeLimit                               500
CPXPARAM_Emphasis_Numerical                      1
CPXPARAM_Parallel                                -1
CPXPARAM_Benders_Strategy                        3
CPXPARAM_MIP_Tolerances_Integrality              9.9999999999999995e-08
CPXPARAM_MIP_Pool_AbsGap                         0
Tried aggregator 4 times.
MIP Presolve eliminated 8926 rows and 4202 columns.
MIP Presolve added 236 rows and 0 columns.
MIP Presolve modified 52 coefficients.
Aggregator did 1872 substitutions.
Reduced MIP has 5622 rows, 4967 columns, and 20320 nonzeros.
Reduced MIP has 258 binaries, 0 generals, 0 SOSs, and 0 indicators.
Presolve time = 0.02 sec. (25.68 ticks)
Found incumbent of value -60.068118 after 0.04 sec. (44.95 ticks)
Tried aggregator 2 times.
MIP Presolve eliminated 240 rows and 0 columns.
MIP Presolve added 236 rows and 0 columns.
MIP Presolve modified 18 coefficients.
Aggregator did 2 substitutions.
Reduced MIP has 5616 rows, 4965 columns, and 20306 nonzeros.
Reduced MIP has 256 binaries, 0 generals, 0 SOSs, and 0 indicators.
Presolve time = 0.01 sec. (9.92 ticks)

        Nodes                                         Cuts/
   Node  Left     Objective  IInf  Best Integer    Best Bound    ItCnt     Gap

      0     0        0.0000                       Benders: 10        0         
      0     0        0.0000                        Benders: 1        1         
      0     0        0.0000                        Benders: 3        3         
      0     0        0.0000                        Benders: 2        6         
      0     0        0.0000                        Benders: 1        7         
      0     0        0.0000                        Benders: 1        8         
      0     0        0.0000                            0.0000        9         
Tried aggregator 1 time.
MIP Presolve eliminated 233 rows and 0 columns.
MIP Presolve modified 301 coefficients.
Reduced MIP has 259 rows, 266 columns, and 936 nonzeros.
Reduced MIP has 256 binaries, 0 generals, 0 SOSs, and 0 indicators.
Presolve time = 0.00 sec. (1.15 ticks)
Probing time = 0.00 sec. (0.63 ticks)
Tried aggregator 1 time.
Reduced MIP has 259 rows, 266 columns, and 936 nonzeros.
Reduced MIP has 256 binaries, 0 generals, 0 SOSs, and 0 indicators.
Presolve time = 0.00 sec. (0.64 ticks)
Probing time = 0.00 sec. (0.63 ticks)
Clique table members: 672.
MIP emphasis: balance optimality and feasibility.
MIP search method: dynamic search.
Parallel mode: opportunistic, using up to 8 threads.
Root relaxation solution time = 0.00 sec. (0.33 ticks)
*     0+    0                          -48.5141       -0.0000           100.00%
      0     0        0.0000     3      -48.5141       -0.0000       26  100.00%
*     0+    0                          -35.9146       -0.0000           100.00%
      0     0        0.0000     5      -35.9146      Fract: 2       28  100.00%
      0     0        0.0000     5      -35.9146       Cuts: 8       31  100.00%

Repeating presolve.
Tried aggregator 1 time.
MIP Presolve modified 38 coefficients.
Reduced MIP has 259 rows, 266 columns, and 936 nonzeros.
Reduced MIP has 256 binaries, 0 generals, 0 SOSs, and 0 indicators.
Presolve time = 0.00 sec. (0.66 ticks)
Probing time = 0.00 sec. (0.59 ticks)
Tried aggregator 1 time.
Reduced MIP has 259 rows, 266 columns, and 936 nonzeros.
Reduced MIP has 256 binaries, 0 generals, 0 SOSs, and 0 indicators.
Presolve time = 0.00 sec. (0.65 ticks)
Represolve time = 0.00 sec. (3.06 ticks)
Probing time = 0.00 sec. (0.59 ticks)
Clique table members: 672.
MIP emphasis: balance optimality and feasibility.
MIP search method: dynamic search.
Parallel mode: opportunistic, using up to 8 threads.
Root relaxation solution time = 0.00 sec. (0.61 ticks)
*     0+    0                          -35.9146       -0.0000           100.00%
      0     0        0.0000     3      -35.9146       -0.0000       61  100.00%
      0     2        0.0000     4      -35.9146     Cuts: 290       61  100.00%
Elapsed time = 1.35 sec. (1130.27 ticks, tree = 0.01 MB, solutions = 1)
*     1+    7                          -29.3258       -0.0000           100.00%
*    26+    4                          -29.3258       -0.0000           100.00%
     46    21       -5.6000     6      -29.3258       -0.0000      118  100.00%
     93    45       -5.6000     3      -29.3258       -0.0000      210  100.00%
    177    97       -8.1702     2      -29.3258       -0.0000      553  100.00%
*   282+  153                          -28.6470       -0.0000           100.00%
    289   176       -8.0281    16      -28.6470       -0.0000     1597  100.00%
    381   107      -19.9490     9      -26.3401       -0.0000      633  100.00%
    509   232        0.0000    24      -21.7100       -0.0000     2879  100.00%
    683   395       -1.9219    24      -21.7100       -0.0000     4872  100.00%
    926   405        cutoff            -21.7100       -0.0000     5105  100.00%
   1172   441       -0.1693    13      -21.7100       -0.0000     5420  100.00%
   2219  1087        cutoff            -21.7100       -0.0000    19842  100.00%
Elapsed time = 5.93 sec. (4249.54 ticks, tree = 0.63 MB, solutions = 1)
*  2506+ 1316                          -20.5672       -0.0000           100.00%
   3301  1709        cutoff            -20.5672       -0.0000    37339  100.00%
*  3594+ 1944                          -12.6308       -0.0000           100.00%
   4286   381      -11.2456    14      -12.6308       -0.0000    53564  100.00%
*  5948+ 1139                          -11.8972       -0.0000           100.00%
   6250  1212      -11.7004    21      -11.8972       -0.0000    70481  100.00%
*  6691+ 1422                          -11.1746       -0.0000           100.00%
*  7749+ 1541                          -11.1537       -1.2326            88.95%
   8542  1909        cutoff            -11.1537       -1.8430    97088   83.48%
* 10158+ 2386                          -11.0681       -3.1394            71.64%
* 10159+ 2386                          -11.0681       -3.1394            71.64%
  11036  2627       -9.9718    15      -11.0681       -4.1402   127190   62.59%
  13145  2725      -10.1529    13      -10.6426       -5.2746   142284   50.44%
  15079  3303       -8.9989     5      -10.6426       -5.6000   169432   47.38%
  17179  3607       -8.0599    14      -10.6426       -5.9047   178628   44.52%
  19264  3895       -7.4952    19      -10.5008       -6.4342   199749   38.73%
  21544  4158       -9.8156    22      -10.5008       -6.9130   214553   34.17%
Elapsed time = 21.39 sec. (13790.54 ticks, tree = 2.49 MB, solutions = 1)
  23845  4335      -10.2163    15      -10.5008       -7.2732   222209   30.74%
  26281  4243       -9.7692     8      -10.5008       -7.8264   243798   25.47%
  28764  3872       -8.6032    27      -10.5008       -8.4207   255073   19.81%
  31380  2860      -10.0397    20      -10.5008       -9.2689   267740   11.73%
  34238  1574        cutoff            -10.5008      -10.0789   278459    4.02%
  36706   180        cutoff            -10.5008      -10.4905   283588    0.10%

Benders cuts applied:  3929
Cover cuts applied:  16
Flow cuts applied:  2
Mixed integer rounding cuts applied:  11
Gomory fractional cuts applied:  7

Root node processing (before b&c):
  Real time             =    1.05 sec. (1087.68 ticks)
Parallel b&c, 8 threads:
  Real time             =   30.31 sec. (18794.49 ticks)
  Sync time (average)   =    0.15 sec.
  Wait time (average)   =    0.07 sec.
                          ------------
Total (root+branch&cut) =   31.35 sec. (19882.17 ticks)

Solution pool: 1 solution saved.

MIP - Integer optimal, tolerance (0.0001/1e-06):  Objective = -1.0500801229e+01
Current MIP best bound = -1.0499973598e+01 (gap = 0.000827631, 0.01%)
Solution time =   31.36 sec.  Iterations = 284006  Nodes = 36901 (1)
Deterministic time = 19883.01 ticks  (634.12 ticks/sec)


Solution pool written to file 'lsgcp_a8_b1_n2.sol'.
Current MIP best bound = -1.0499973598e+01 (gap = 0.000827631, 0.01%)
```
