## Supplementary Material SM2 for "Harnessing natural modularity of cellular metabolism to design a modular chassis cell for a diverse class of products by using goal attainment optimization": lsgcp_a8_b2_n1.log

```
Log started (V12.8.0.0) Thu Aug 30 11:40:29 2018

New value for time limit in seconds: 500
CPXPARAM_TimeLimit                               500
CPXPARAM_Emphasis_Numerical                      1
CPXPARAM_Parallel                                -1
CPXPARAM_Benders_Strategy                        3
CPXPARAM_MIP_Tolerances_Integrality              9.9999999999999995e-08
CPXPARAM_MIP_Pool_AbsGap                         0
Tried aggregator 4 times.
MIP Presolve eliminated 8924 rows and 4202 columns.
MIP Presolve modified 52 coefficients.
Aggregator did 1872 substitutions.
Reduced MIP has 5388 rows, 4967 columns, and 19852 nonzeros.
Reduced MIP has 258 binaries, 0 generals, 0 SOSs, and 0 indicators.
Presolve time = 0.02 sec. (24.82 ticks)
Found incumbent of value -42.557562 after 0.04 sec. (44.46 ticks)
Tried aggregator 2 times.
MIP Presolve eliminated 2 rows and 0 columns.
MIP Presolve modified 8 coefficients.
Aggregator did 2 substitutions.
Reduced MIP has 5384 rows, 4965 columns, and 19842 nonzeros.
Reduced MIP has 256 binaries, 0 generals, 0 SOSs, and 0 indicators.
Presolve time = 0.01 sec. (8.04 ticks)

        Nodes                                         Cuts/
   Node  Left     Objective  IInf  Best Integer    Best Bound    ItCnt     Gap

      0     0        0.0000                       Benders: 10        0         
      0     0        0.0000                        Benders: 1        1         
      0     0        0.0000                        Benders: 2        3         
      0     0        0.0000                        Benders: 3        4         
      0     0        0.0000                        Benders: 1        6         
      0     0        0.0000                            0.0000        7         
Tried aggregator 1 time.
MIP Presolve eliminated 1 rows and 0 columns.
MIP Presolve modified 282 coefficients.
Reduced MIP has 258 rows, 266 columns, and 928 nonzeros.
Reduced MIP has 256 binaries, 0 generals, 0 SOSs, and 0 indicators.
Presolve time = 0.00 sec. (0.55 ticks)
Probing time = 0.00 sec. (0.20 ticks)
Tried aggregator 1 time.
Reduced MIP has 258 rows, 266 columns, and 928 nonzeros.
Reduced MIP has 256 binaries, 0 generals, 0 SOSs, and 0 indicators.
Presolve time = 0.00 sec. (0.51 ticks)
Probing time = 0.00 sec. (0.20 ticks)
Clique table members: 231.
MIP emphasis: balance optimality and feasibility.
MIP search method: dynamic search.
Parallel mode: opportunistic, using up to 8 threads.
Root relaxation solution time = 0.00 sec. (0.32 ticks)
*     0+    0                          -42.5576       -0.0000           100.00%
      0     0        0.0000     3      -42.5576       -0.0000       24  100.00%
*     0+    0                          -35.9146       -0.0000           100.00%
      0     0        0.0000     5      -35.9146      Fract: 2       26  100.00%
*     0+    0                          -32.1920       -0.0000           100.00%

Repeating presolve.
Tried aggregator 1 time.
MIP Presolve modified 45 coefficients.
Reduced MIP has 258 rows, 266 columns, and 928 nonzeros.
Reduced MIP has 256 binaries, 0 generals, 0 SOSs, and 0 indicators.
Presolve time = 0.00 sec. (0.53 ticks)
Probing time = 0.00 sec. (0.16 ticks)
Tried aggregator 1 time.
Reduced MIP has 258 rows, 266 columns, and 928 nonzeros.
Reduced MIP has 256 binaries, 0 generals, 0 SOSs, and 0 indicators.
Presolve time = 0.00 sec. (0.51 ticks)
Represolve time = 0.00 sec. (2.36 ticks)
Probing time = 0.00 sec. (0.16 ticks)
Clique table members: 231.
MIP emphasis: balance optimality and feasibility.
MIP search method: dynamic search.
Parallel mode: opportunistic, using up to 8 threads.
Root relaxation solution time = 0.00 sec. (0.54 ticks)
*     0+    0                          -32.1920       -0.0000           100.00%
      0     0        0.0000     4      -32.1920       -0.0000       53  100.00%
*     0+    0                          -30.3832       -0.0000           100.00%
      0     2        0.0000    12      -30.3832       -0.0000       53  100.00%
Elapsed time = 1.30 sec. (1267.98 ticks, tree = 0.01 MB, solutions = 1)
     42    28        0.0000     3      -30.3832       -0.0000      154  100.00%
    118    81      -27.9706     2      -30.3832       -0.0000      454  100.00%
    234   151      -29.6610     1      -30.3832       -0.0000     1049  100.00%
    379   226      -11.3401    16      -30.3832       -0.0000     1636  100.00%
    527   400      -16.8000     2      -30.3832       -0.0000     3238  100.00%
    654   372       -5.5412     5      -30.3832       -0.0000     2989  100.00%
    771   577        cutoff            -30.3832       -0.0000     4176  100.00%
    854   619        0.0000    17      -30.3832       -0.0000     4461  100.00%
   1039   681      -22.9011    11      -29.7966       -0.0000     5309  100.00%
   1590  1075      -29.6536     6      -29.7966       -0.0000     9263  100.00%
Elapsed time = 5.96 sec. (4425.62 ticks, tree = 0.51 MB, solutions = 1)
   2246  1080      -13.8797    29      -19.7592       -0.0000    14664  100.00%
   2868  1573      -11.3319     9      -19.7592       -0.0000    23014  100.00%
   3426  1965        cutoff            -19.7592       -0.0000    31031  100.00%
   3730   157      -11.0773    10      -19.7592        0.0000    36329  100.00%
   4625   670       -6.3753    11      -19.7592        0.0000    41955  100.00%
*  4640+  651                          -19.0273        0.0000           100.00%
*  4713+  651                          -14.0662        0.0000           100.00%
*  4792+  649                           -7.6759        0.0000           100.00%
   5494   701       -1.6002    10       -7.6759        0.0000    49162  100.00%
*  5572+  761                           -7.4742        0.0000           100.00%
   6427  1130       -6.7472    15       -7.4742        0.0000    58675  100.00%
   7247  1605       -1.2488    25       -7.4742        0.0000    69333  100.00%
   8169  1901       -1.4383     9       -7.4742        0.0000    77574  100.00%
   8954  2544       -5.5852     5       -7.4742        0.0000    95228  100.00%
Elapsed time = 21.58 sec. (13972.35 ticks, tree = 1.88 MB, solutions = 1)
   9701  2805        cutoff             -7.4742        0.0000   103989  100.00%
  10411  3023       -3.8315    22       -7.4742        0.0000   113527  100.00%
  11112  3410       -1.7331     6       -7.4742        0.0000   126114  100.00%
  11900  3670       -0.7793    22       -7.4742        0.0000   133505  100.00%
  12639  4151        cutoff             -7.4742        0.0000   149779  100.00%
  13270  4513       -6.5456     6       -7.4742        0.0000   164939  100.00%
  14031  4701       -7.4305    16       -6.5446        0.0000   170659  100.00%
  14699  4530        0.0000    30       -6.5446        0.0000   190725  100.00%
  15525  4814       -5.9174     2       -6.5446        0.0000   199677  100.00%
  16154  5167       -6.4769     2       -6.5446        0.0000   209850  100.00%
Elapsed time = 44.45 sec. (23518.54 ticks, tree = 4.71 MB, solutions = 1)
  16879  5506        0.0000    27       -6.5446        0.0000   218985  100.00%
  17596  5848       -5.8740    20       -6.5446        0.0000   230007  100.00%
  18385  6126        0.0000    12       -6.5446        0.0000   238803  100.00%
  18898  6252       -4.7337    16       -6.5446        0.0000   245023  100.00%
  19586  6501       -4.6300    57       -6.5446        0.0000   256589  100.00%
  20309  6797       -3.5854    31       -6.5446        0.0000   267375  100.00%
  20989  7115       -2.3131    27       -6.5446        0.0000   281505  100.00%
  21761  7307       -5.6000    12       -6.5446        0.0000   289374  100.00%
  22576  7350       -5.9938    12       -6.2148        0.0000   302841  100.00%
  23362  7716       -2.6347    30       -6.2148       -0.1486   313219   97.61%
Elapsed time = 71.28 sec. (33064.08 ticks, tree = 7.90 MB, solutions = 1)
  24010  8001       -4.8411    24       -6.2148       -0.2453   325767   96.05%
* 24746  8158      integral     0       -6.1894       -0.2949   330063   95.24%
* 25315+ 8173                           -6.1824       -0.3752            93.93%
  25517  8250       -0.5325    33       -6.1824       -0.3956   333760   93.60%
  26297  8691       -0.9099    20       -6.1824       -0.4379   344926   92.92%
* 26431  8751      integral     0       -6.1414       -0.4611   346389   92.49%
  27221  8929       -6.1126     9       -6.1414       -0.5184   351904   91.56%
  28034  9171       -3.3135    18       -6.1414       -0.5488   357859   91.06%
  28821  9416       -3.7693    28       -6.1414       -0.6000   368002   90.23%
  29641  9760       -3.5958    15       -6.1414       -0.6456   375108   89.49%
  30403 10107       -3.0095    18       -6.1414       -0.6851   383794   88.84%
Elapsed time = 96.97 sec. (41759.97 ticks, tree = 11.91 MB, solutions = 1)
  31128 10287       -4.3694    24       -6.1414       -0.7311   389209   88.10%
  31880 10478       -4.2261    27       -6.1414       -0.7662   395150   87.52%
  32662 11043       -1.2162     8       -6.1414       -0.7699   414065   87.46%
* 32842+10968                           -5.1859       -0.7699            85.15%
  33314  8108       -2.4118    14       -5.1859       -0.8264   418522   84.06%
  33991  8245        cutoff             -5.1859       -0.8818   424415   83.00%
* 34491+ 8589                           -5.1795       -0.9332            81.98%
  34689  8398       -3.8833    20       -5.1795       -0.9442   429243   81.77%
  35308  8731       -3.7868    22       -5.1795       -0.9454   439527   81.75%
  35953  9176       -5.1215    28       -5.1795       -0.9470   453180   81.72%
  36694  9194       -2.2095    28       -5.1795       -0.9589   454182   81.49%
  37423  9549       -5.1667    23       -5.1795       -0.9594   466849   81.48%
Elapsed time = 125.81 sec. (51308.27 ticks, tree = 11.83 MB, solutions = 1)
  38195  9830        cutoff             -5.1795       -0.9594   477650   81.48%
  38931  9861       -4.9603    22       -5.1795       -0.9847   478824   80.99%
  39645 10183       -5.1609    32       -5.1795       -0.9912   489673   80.86%
  40214 10242       -1.1302    25       -5.1795       -1.0224   492940   80.26%
  40930 10723       -4.8253    31       -5.1795       -1.0768   512284   79.21%
  41637 10693       -4.6386    23       -5.1795       -1.0863   510472   79.03%
  42348 11046       -2.1966    24       -5.1795       -1.1200   523507   78.38%
  43109 10969       -1.2746    26       -5.1795       -1.1346   521696   78.10%
  43874 11240       -3.0169    34       -5.1795       -1.1578   530167   77.65%
  44623 12053       -3.0052    16       -5.1795       -1.1886   552524   77.05%
Elapsed time = 154.75 sec. (60850.87 ticks, tree = 15.16 MB, solutions = 1)
  45411 12088       -2.6860    42       -5.1795       -1.1886   553459   77.05%
  46210 12470       -4.2495    31       -5.1795       -1.2002   562205   76.83%
  46982 12757       -1.3087    44       -5.1795       -1.2005   569757   76.82%
  47810 12962       -4.3007    32       -5.1795       -1.2005   574319   76.82%
  48602 13342       -3.4087    37       -5.1795       -1.2009   584374   76.81%
  49400 13308       -1.4225    20       -5.1795       -1.2009   583117   76.81%
  50191 13649       -1.4780    20       -5.1795       -1.2009   591113   76.81%
  50954 14005       -1.5075    20       -5.1795       -1.2009   603913   76.81%
  51721 14150       -4.9806    21       -5.1795       -1.2058   607376   76.72%
  52469 14446       -4.9615    13       -5.1795       -1.2066   617118   76.71%
Elapsed time = 183.66 sec. (70398.67 ticks, tree = 19.26 MB, solutions = 1)
  53232 14741       -3.6241    47       -5.1795       -1.2240   627736   76.37%
  53973 14855       -4.6668    26       -5.1795       -1.2389   630094   76.08%
  54738 15151       -2.1761    17       -5.1795       -1.2476   641324   75.91%
  55518 15283       -3.4674    28       -5.1795       -1.2527   647411   75.81%
  56275 15333       -1.3844    22       -5.1795       -1.2711   648338   75.46%
  57045 15842       -3.9492    15       -5.1795       -1.2851   667494   75.19%
  57812 15819       -2.6148    35       -5.1315       -1.3017   665993   74.63%
  58518 15902       -2.0255    22       -5.1315       -1.3062   670350   74.55%
* 58634+16115                           -5.0772       -1.3238            73.93%
  59155 16169       -3.0362    47       -5.0772       -1.3537   693149   73.34%
  59931 16055       -1.6148    18       -5.0772       -1.3537   689129   73.34%
Elapsed time = 215.69 sec. (79948.55 ticks, tree = 22.34 MB, solutions = 1)
  60636 16084       -4.5345    15       -5.0772       -1.3733   690313   72.95%
  61379 16438       -4.4436    22       -5.0772       -1.3757   703790   72.90%
  62107 16493       -3.7696    33       -5.0772       -1.3944   705141   72.54%
  62879 16544       -4.7893    18       -5.0772       -1.3944   708220   72.54%
  63638 16959       -1.5214    33       -5.0772       -1.4101   723124   72.23%
  64430 17097       -5.0218    15       -5.0772       -1.4189   731670   72.05%
  65229 17256        cutoff             -5.0772       -1.4218   737080   72.00%
  66024 17805       -4.3142    24       -5.0772       -1.4257   756245   71.92%
  66757 17569       -4.7990    17       -5.0772       -1.4257   750368   71.92%
  69855 18187       -3.8226    38       -5.0772       -1.4695   772183   71.06%
Elapsed time = 254.69 sec. (92360.66 ticks, tree = 26.55 MB, solutions = 1)
  72901 18807        cutoff             -5.0772       -1.5278   801110   69.91%
  75918 19132       -4.8724    27       -5.0772       -1.6166   828684   68.16%
  79006 19447       -4.7783    38       -5.0772       -1.6843   862014   66.83%
  81999 19590        cutoff             -5.0772       -1.7667   891469   65.20%
  85112 19789       -3.8457    20       -5.0772       -1.8760   913424   63.05%
  88116 19972       -4.7591    13       -5.0772       -1.9993   937197   60.62%
  91174 20090       -2.3072    37       -5.0772       -2.1020   969598   58.60%
  94345 20213       -4.1320    29       -5.0772       -2.2000  1006457   56.67%
  97533 20205       -2.6276    19       -5.0772       -2.2956  1016577   54.79%
 100725 20257       -3.8459    17       -5.0772       -2.3632  1042578   53.45%
Elapsed time = 374.04 sec. (130523.01 ticks, tree = 30.66 MB, solutions = 1)
 103912 20155       -4.7983    11       -5.0772       -2.4858  1070087   51.04%
 106872 20024       -2.8000     8       -5.0772       -2.6278  1084017   48.24%
 110169 19747       -4.9000    24       -5.0772       -2.7621  1104603   45.60%
 113518 19369       -5.0154    21       -5.0772       -2.8499  1136287   43.87%
 116824 19089       -4.2983    39       -5.0772       -2.9384  1156276   42.13%
 120148 18629        cutoff             -5.0772       -3.0999  1189993   38.94%
 123509 18521        cutoff             -5.0772       -3.1972  1195012   37.03%
 126822 18031       -3.8661    30       -5.0772       -3.3360  1220548   34.29%
 130176 17401        cutoff             -5.0772       -3.4521  1245552   32.01%
 133609 17277        cutoff             -5.0772       -3.6069  1249882   28.96%
Elapsed time = 492.40 sec. (168677.70 ticks, tree = 26.24 MB, solutions = 1)
 136739 16474        cutoff             -5.0772       -3.6720  1278882   27.68%

Benders cuts applied:  12133
Cover cuts applied:  9
Flow cuts applied:  1
Mixed integer rounding cuts applied:  14
Gomory fractional cuts applied:  8

Root node processing (before b&c):
  Real time             =    1.22 sec. (1267.20 ticks)
Parallel b&c, 8 threads:
  Real time             =  498.80 sec. (173617.44 ticks)
  Sync time (average)   =    0.03 sec.
  Wait time (average)   =    0.12 sec.
                          ------------
Total (root+branch&cut) =  500.02 sec. (174884.64 ticks)

Solution pool: 1 solution saved.

MIP - Time limit exceeded, integer feasible:  Objective = -5.0771867478e+00
Current MIP best bound = -3.7120779031e+00 (gap = 1.36511, 26.89%)
Solution time =  500.02 sec.  Iterations = 1288875  Nodes = 137221 (1)
Deterministic time = 174885.49 ticks  (349.75 ticks/sec)


Solution pool written to file 'lsgcp_a8_b2_n1.sol'.
Current MIP best bound = -3.7120779031e+00 (gap = 1.36511, 26.89%)
```
