## Supplementary Material SM2 for "Harnessing natural modularity of cellular metabolism to design a modular chassis cell for a diverse class of products by using goal attainment optimization": lsgcp_a8_b2_n2.log

```
Log started (V12.8.0.0) Thu Aug 30 11:48:58 2018

New value for time limit in seconds: 500
CPXPARAM_TimeLimit                               500
CPXPARAM_Emphasis_Numerical                      1
CPXPARAM_Parallel                                -1
CPXPARAM_Benders_Strategy                        3
CPXPARAM_MIP_Tolerances_Integrality              9.9999999999999995e-08
CPXPARAM_MIP_Pool_AbsGap                         0
Tried aggregator 4 times.
MIP Presolve eliminated 8924 rows and 4202 columns.
MIP Presolve modified 52 coefficients.
Aggregator did 1872 substitutions.
Reduced MIP has 5388 rows, 4967 columns, and 19852 nonzeros.
Reduced MIP has 258 binaries, 0 generals, 0 SOSs, and 0 indicators.
Presolve time = 0.02 sec. (24.82 ticks)
Found incumbent of value -42.557562 after 0.05 sec. (44.46 ticks)
Tried aggregator 2 times.
MIP Presolve eliminated 2 rows and 0 columns.
MIP Presolve modified 8 coefficients.
Aggregator did 2 substitutions.
Reduced MIP has 5384 rows, 4965 columns, and 19842 nonzeros.
Reduced MIP has 256 binaries, 0 generals, 0 SOSs, and 0 indicators.
Presolve time = 0.01 sec. (8.04 ticks)

        Nodes                                         Cuts/
   Node  Left     Objective  IInf  Best Integer    Best Bound    ItCnt     Gap

      0     0        0.0000                       Benders: 10        0         
      0     0        0.0000                        Benders: 1        1         
      0     0        0.0000                        Benders: 2        3         
      0     0        0.0000                        Benders: 3        4         
      0     0        0.0000                        Benders: 1        6         
      0     0        0.0000                            0.0000        7         
Tried aggregator 1 time.
MIP Presolve eliminated 1 rows and 0 columns.
MIP Presolve modified 282 coefficients.
Reduced MIP has 258 rows, 266 columns, and 928 nonzeros.
Reduced MIP has 256 binaries, 0 generals, 0 SOSs, and 0 indicators.
Presolve time = 0.00 sec. (0.55 ticks)
Probing time = 0.00 sec. (0.20 ticks)
Tried aggregator 1 time.
Reduced MIP has 258 rows, 266 columns, and 928 nonzeros.
Reduced MIP has 256 binaries, 0 generals, 0 SOSs, and 0 indicators.
Presolve time = 0.00 sec. (0.51 ticks)
Probing time = 0.00 sec. (0.20 ticks)
Clique table members: 231.
MIP emphasis: balance optimality and feasibility.
MIP search method: dynamic search.
Parallel mode: opportunistic, using up to 8 threads.
Root relaxation solution time = 0.00 sec. (0.32 ticks)
*     0+    0                          -42.5576       -0.0000           100.00%
      0     0        0.0000     3      -42.5576       -0.0000       24  100.00%
*     0+    0                          -35.9146       -0.0000           100.00%
      0     0        0.0000     5      -35.9146      Fract: 2       26  100.00%
*     0+    0                          -32.1920       -0.0000           100.00%

Repeating presolve.
Tried aggregator 1 time.
MIP Presolve modified 45 coefficients.
Reduced MIP has 258 rows, 266 columns, and 928 nonzeros.
Reduced MIP has 256 binaries, 0 generals, 0 SOSs, and 0 indicators.
Presolve time = 0.00 sec. (0.53 ticks)
Probing time = 0.00 sec. (0.16 ticks)
Tried aggregator 1 time.
Reduced MIP has 258 rows, 266 columns, and 928 nonzeros.
Reduced MIP has 256 binaries, 0 generals, 0 SOSs, and 0 indicators.
Presolve time = 0.00 sec. (0.51 ticks)
Represolve time = 0.00 sec. (2.36 ticks)
Probing time = 0.00 sec. (0.16 ticks)
Clique table members: 231.
MIP emphasis: balance optimality and feasibility.
MIP search method: dynamic search.
Parallel mode: opportunistic, using up to 8 threads.
Root relaxation solution time = 0.00 sec. (0.54 ticks)
*     0+    0                          -32.1920       -0.0000           100.00%
      0     0        0.0000     4      -32.1920       -0.0000       53  100.00%
*     0+    0                          -30.3832       -0.0000           100.00%
      0     2        0.0000    12      -30.3832     Cuts: 110       53  100.00%
Elapsed time = 1.36 sec. (1267.98 ticks, tree = 0.01 MB, solutions = 1)
     46    16       -5.6000     7      -30.3832       -0.0000       98  100.00%
    113    90      -17.0500     2      -30.3832       -0.0000      450  100.00%
    203   134      -29.2000     3      -30.3832       -0.0000      700  100.00%
    297   200      -12.2000     2      -30.3832       -0.0000     1201  100.00%
*   300+  177                          -29.2893       -0.0000           100.00%
    370   254      -29.1899     1      -29.2893       -0.0000     1818  100.00%
    513   296       -7.9982    21      -29.2893       -0.0000     2827  100.00%
    719   359        0.0000    11      -28.2500       -0.0000     4330  100.00%
    904   550       -1.1578    14      -28.2500       -0.0000     7359  100.00%
   1066   620      -14.0060    11      -28.2500       -0.0000     8653  100.00%
   1951  1104      -17.1622     8      -24.6946       -0.0000    17735  100.00%
Elapsed time = 6.18 sec. (4414.57 ticks, tree = 0.65 MB, solutions = 1)
   2767  1658        cutoff            -24.6946       -0.0000    26739  100.00%
   3287  2069      -12.3720    10      -24.6946       -0.0000    33365  100.00%
   3426    32        0.0000     7      -24.6946       -0.0000    37350  100.00%
   4270   576       -5.8572    24      -24.6946       -0.0000    42726  100.00%
*  5024+ 1212                          -23.2887       -0.0000           100.00%
*  5083+ 1212                          -23.2887       -0.0000           100.00%
   5149  1317       -2.9748    35      -23.2887       -0.0000    50249  100.00%
*  5188+ 1323                          -16.5922       -0.0000           100.00%
*  5241+ 1323                          -12.0622       -0.0000           100.00%
*  5277+ 1323                          -12.0622       -0.0000           100.00%
*  5475   941      integral     0      -10.5418       -0.0000    53541  100.00%
   6421  1335       -2.1728    17      -10.5418       -0.0000    63871  100.00%
   7253  1874       -5.2413    19      -10.5418       -0.0000    76473  100.00%
   8062  2310       -0.3714    23      -10.5418       -0.0000    87148  100.00%
   8890  2802       -2.2543    27      -10.5418       -0.0000    97918  100.00%
Elapsed time = 20.03 sec. (13417.21 ticks, tree = 2.10 MB, solutions = 1)
   9729  3275       -8.8908    14      -10.5418       -0.0000   107661  100.00%
  10497  3653       -6.6000     8      -10.5418       -0.0000   114952  100.00%
  11315  4135       -7.0328    17      -10.5418       -0.0000   123209  100.00%
  12059  4578      -10.1768    21      -10.5418       -0.0000   131345  100.00%
  12897  5172       -7.9399    26      -10.5418       -0.0000   138660  100.00%
  13626  5414       -8.9243    19      -10.5418       -0.0000   142674  100.00%
  14305  6066        cutoff            -10.5418       -0.0000   155703  100.00%
  14847  6250        0.0000    27      -10.5418       -0.0000   160725  100.00%
  15501  6665      -10.0765    11      -10.5418       -0.0000   171169  100.00%
  16240  6910       -3.3000    13      -10.5418       -0.0000   176400  100.00%
Elapsed time = 43.62 sec. (22961.92 ticks, tree = 6.96 MB, solutions = 1)
  16999  7320       -0.0873    10      -10.5418       -0.0000   185345  100.00%
  17803  7632        cutoff            -10.5418       -0.0000   193330  100.00%
  18446  8204       -3.0952     9      -10.5418       -0.0000   203963  100.00%
  18973  8393       -3.1460    29      -10.5418       -0.0000   208808  100.00%
  19509  8636        0.0000    27      -10.2083       -0.0000   219661  100.00%
  20056  8635       -0.8349    13      -10.2083       -0.0000   219839  100.00%
  20634  9262       -9.4453     8      -10.2083       -0.0000   233443  100.00%
  21212  9286       -4.7028    20      -10.2083       -0.0000   233817  100.00%
  21751  9817       -5.5912    12      -10.2083       -0.0000   247842  100.00%
  22251 10072       -8.7494     8      -10.2083       -0.0000   254228  100.00%
Elapsed time = 71.11 sec. (32516.18 ticks, tree = 11.32 MB, solutions = 1)
  22692 10463       -6.4187    16      -10.2083       -0.0000   271261  100.00%
  23243 10607       -7.8675    26      -10.2083       -0.0000   274992  100.00%
  23856 10728       -0.4643    36      -10.2083       -0.0000   276677  100.00%
  24486 10837       -5.3076    17      -10.2083       -0.0000   279100  100.00%
  25079 11668       -9.1898    27      -10.2083       -0.0000   296780  100.00%
  25605 11684       -6.5740    17      -10.2083       -0.0000   298095  100.00%
  26086 12056       -9.5683    31      -10.2083       -0.0000   308051  100.00%
  26541 12352       -0.3120    33      -10.2083       -0.0000   315248  100.00%
  27101 12582       -4.4382    34      -10.2083       -0.0000   324477  100.00%
  27718 12863       -1.6444    16      -10.2083       -0.0000   333694  100.00%
Elapsed time = 103.75 sec. (42070.16 ticks, tree = 16.24 MB, solutions = 1)
  28274 13619       -2.8098    20      -10.2083       -0.0000   352174  100.00%
  28847 13314       -9.5223    26      -10.2083       -0.0000   345921  100.00%
  29400 14140       -9.5800    12      -10.2083       -0.0000   364621  100.00%
  29875 14013       -7.5291     6      -10.2083       -0.0000   361320  100.00%
  30304 14702       -3.0849    31      -10.2083       -0.0000   381414  100.00%
  30786 14581        cutoff            -10.2083       -0.0000   378791  100.00%
  31299 14879       -1.3404    39      -10.2083       -0.0000   387820  100.00%
  31881 15558        0.0000    20      -10.2083       -0.0000   410975  100.00%
  32403 15425       -5.7407    16      -10.2083       -0.0000   406175  100.00%
  32965 15702       -3.0282    30      -10.2083       -0.0000   414828  100.00%
Elapsed time = 136.16 sec. (51621.20 ticks, tree = 20.89 MB, solutions = 1)
  33494 16174       -5.0340    51      -10.2083       -0.0000   426432  100.00%
  34026 16782       -5.2698    20      -10.2083       -0.0000   438736  100.00%
  34610 16988       -5.2840    17      -10.2083       -0.0000   442352  100.00%
  35171 17010       -8.9089    32      -10.2083       -0.0000   443810  100.00%
  35801 17408       -8.4859    24      -10.2083       -0.0000   454224  100.00%
  36411 17479        cutoff            -10.2083       -0.0000   454191  100.00%
  36988 18311      -10.0638    11      -10.2083       -0.0000   469773  100.00%
  37515 18651        cutoff            -10.2083       -0.0000   478483  100.00%
  38073 18795       -0.7727    18      -10.2083       -0.0000   481009  100.00%
  38679 18841        cutoff            -10.2083       -0.0000   481836  100.00%
Elapsed time = 169.00 sec. (61170.76 ticks, tree = 27.28 MB, solutions = 1)
  39332 20017       -3.8225    31      -10.2083       -0.0000   501982  100.00%
  39957 19806       -6.9918    15      -10.2083       -0.0000   498579  100.00%
  40596 20363       -8.2280    28      -10.2083       -0.0000   507503  100.00%
  41100 20277        cutoff            -10.2083       -0.0000   505338  100.00%
  41619 21102       -4.4134    40      -10.2083       -0.0000   522004  100.00%
  42134 21323       -9.0678    20      -10.2083       -0.0000   528152  100.00%
  42762 21505       -5.8693    33      -10.2083       -0.0000   531513  100.00%
  43365 21974       -0.5224    36      -10.2083       -0.0000   538554  100.00%
  43941 22227       -3.6553    34      -10.2083       -0.0000   544367  100.00%
  44498 22338       -8.1004    24      -10.2083       -0.0000   547582  100.00%
Elapsed time = 202.96 sec. (70726.03 ticks, tree = 33.29 MB, solutions = 1)
  45070 22615       -9.6405    29      -10.2083       -0.0000   551140  100.00%
  45685 23379        cutoff            -10.2083       -0.0000   562846  100.00%
  46277 23041       -2.4135    38      -10.2083       -0.0000   557421  100.00%
  46870 23637       -3.4334    21      -10.2083       -0.0000   566710  100.00%
  47421 24495      -10.0534    13      -10.2083       -0.0000   582048  100.00%
  48061 24152       -4.3782    16      -10.2083       -0.0000   577875  100.00%
  48632 24964       -1.2092    36      -10.2083       -0.0000   593435  100.00%
  49181 25067       -2.9072    31      -10.2083       -0.0292   595834   99.71%
  49756 25109       -5.4810    16      -10.2083       -0.0292   596558   99.71%
  50260 26062       -3.6272    31      -10.2083       -0.0349   618608   99.66%
Elapsed time = 236.99 sec. (80278.78 ticks, tree = 38.98 MB, solutions = 1)
  50769 26617       -6.4919    22      -10.2083       -0.0592   632630   99.42%
  51294 26213       -5.7933    32      -10.2083       -0.0592   622646   99.42%
  51773 26414       -7.9490    13      -10.2083       -0.1252   627102   98.77%
  52300 26523       -1.5621    30      -10.2083       -0.1252   632093   98.77%
  52830 27059       -4.5517    31      -10.2083       -0.1532   647353   98.50%
  53361 27249       -6.4003    23      -10.2083       -0.1982   650032   98.06%
  53863 27730       -9.7231    15      -10.2083       -0.1982   660645   98.06%
* 54190 28252      integral     0      -10.1235       -0.2326   673294   97.70%
  54429 27944       -2.1937    37      -10.1235       -0.2326   665986   97.70%
  55002 28115        cutoff            -10.1235       -0.2451   671155   97.58%
  57247 28853       -2.4664    32      -10.1235       -0.3086   690813   96.95%
Elapsed time = 282.24 sec. (92686.66 ticks, tree = 45.54 MB, solutions = 1)
* 58925+30265                           -8.8586       -0.3554            95.99%
* 58925+30265                           -8.8586       -0.3554            95.99%
  59396 27076       -5.9623    29       -8.8586       -0.3885   728641   95.61%
  61266 27968       -7.4000    30       -8.8586       -0.4358   751197   95.08%
  63216 28556       -2.8513    34       -8.8586       -0.4631   769514   94.77%
  65205 29649       -7.7483    37       -8.8586       -0.5527   805893   93.76%
* 66630+30260                           -8.3836       -0.5789            93.10%
  67269 30172       -3.0681    18       -8.3836       -0.5789   820004   93.10%
  68944 29466       -8.0568    13       -8.3836       -0.6398   850672   92.37%
* 69455+29650                           -7.5808       -0.6779            91.06%
* 69455+29650                           -7.5808       -0.6779            91.06%
* 70602+26743                           -6.5811       -0.7211            89.04%
  70898 22386       -4.0474    40       -6.5811       -0.7454   877289   88.67%
  72834 22711       -5.8549    23       -6.5811       -0.8122   895618   87.66%
* 74629 23155      integral     0       -6.4499       -0.8980   914129   86.08%
  74832 23222       -1.7307    40       -6.4499       -0.9044   919012   85.98%
* 75740+22934                           -6.4210       -0.9449            85.28%
  76697 23211       -1.1127    19       -6.4210       -0.9780   947187   84.77%
Elapsed time = 429.60 sec. (130850.41 ticks, tree = 37.50 MB, solutions = 1)
* 76978 23363      integral     0       -6.2416       -0.9917   953129   84.11%
  78594 23042       -1.2642    46       -6.2416       -1.0572   976631   83.06%
  80398 23477       -2.5512    33       -6.2416       -1.1161   995319   82.12%
  82070 23923       -5.5223    18       -6.2416       -1.1578  1016636   81.45%
* 83030+24272                           -6.1908       -1.1600            81.26%
* 83705+24251                           -6.1414       -1.1785            80.81%
  84109 24188       -3.2364    34       -6.1414       -1.1871  1034405   80.67%

Benders cuts applied:  15525
Cover cuts applied:  13
Flow cuts applied:  1
Mixed integer rounding cuts applied:  9
Zero-half cuts applied:  4
Gomory fractional cuts applied:  24

Root node processing (before b&c):
  Real time             =    1.22 sec. (1267.28 ticks)
Parallel b&c, 8 threads:
  Real time             =  498.81 sec. (148384.21 ticks)
  Sync time (average)   =    0.03 sec.
  Wait time (average)   =    0.08 sec.
                          ------------
Total (root+branch&cut) =  500.03 sec. (149651.48 ticks)

Solution pool: 1 solution saved.

MIP - Time limit exceeded, integer feasible:  Objective = -6.1413829696e+00
Current MIP best bound = -1.2169028667e+00 (gap = 4.92448, 80.19%)
Solution time =  500.03 sec.  Iterations = 1063546  Nodes = 85617 (1)
Deterministic time = 149652.33 ticks  (299.29 ticks/sec)


Solution pool written to file 'lsgcp_a8_b2_n2.sol'.
Current MIP best bound = -1.2169028667e+00 (gap = 4.92448, 80.19%)
```
