## Supplementary Material SM2 for "Harnessing natural modularity of cellular metabolism to design a modular chassis cell for a diverse class of products by using goal attainment optimization": lsgcp_a9_b0_n1.log

```
Log started (V12.8.0.0) Thu Aug 30 11:57:27 2018

New value for time limit in seconds: 500
CPXPARAM_TimeLimit                               500
CPXPARAM_Emphasis_Numerical                      1
CPXPARAM_Parallel                                -1
CPXPARAM_Benders_Strategy                        3
CPXPARAM_MIP_Tolerances_Integrality              9.9999999999999995e-08
CPXPARAM_MIP_Pool_AbsGap                         0
Tried aggregator 4 times.
MIP Presolve eliminated 10058 rows and 4598 columns.
Aggregator did 1845 substitutions.
Reduced MIP has 4281 rows, 4598 columns, and 17047 nonzeros.
Reduced MIP has 22 binaries, 0 generals, 0 SOSs, and 0 indicators.
Presolve time = 0.02 sec. (23.53 ticks)
Found incumbent of value -65.028944 after 0.05 sec. (43.21 ticks)
Tried aggregator 1 time.
Reduced MIP has 4281 rows, 4598 columns, and 17047 nonzeros.
Reduced MIP has 22 binaries, 0 generals, 0 SOSs, and 0 indicators.
Presolve time = 0.00 sec. (4.59 ticks)

        Nodes                                         Cuts/
   Node  Left     Objective  IInf  Best Integer    Best Bound    ItCnt     Gap

      0     0        0.0000                       Benders: 10        0         
      0     0        0.0000                        Benders: 2        1         
      0     0        0.0000                        Benders: 1        3         
      0     0        0.0000                        Benders: 1        5         
      0     0        0.0000                        Benders: 1        7         
      0     0        0.0000                       Benders: 10        8         
      0     0        0.0000                        Benders: 2       10         
      0     0        0.0000                        Benders: 1       11         
      0     0        0.0000                        Benders: 2       13         
      0     0        0.0000                        Benders: 1       16         
      0     0        0.0000                        Benders: 1       17         
      0     0        0.0000                        Benders: 1       18         
      0     0        0.0000                            0.0000       19         
Tried aggregator 1 time.
MIP Presolve modified 490 coefficients.
Reduced MIP has 34 rows, 32 columns, and 342 nonzeros.
Reduced MIP has 22 binaries, 0 generals, 0 SOSs, and 0 indicators.
Presolve time = 0.00 sec. (0.09 ticks)
Probing time = 0.00 sec. (0.02 ticks)
Tried aggregator 1 time.
Reduced MIP has 34 rows, 32 columns, and 342 nonzeros.
Reduced MIP has 22 binaries, 0 generals, 0 SOSs, and 0 indicators.
Presolve time = 0.00 sec. (0.08 ticks)
Probing time = 0.00 sec. (0.02 ticks)
MIP emphasis: balance optimality and feasibility.
MIP search method: dynamic search.
Parallel mode: opportunistic, using up to 8 threads.
Root relaxation solution time = 0.00 sec. (0.09 ticks)
*     0+    0                          -65.0289       -0.0000           100.00%
      0     0        0.0000     1      -65.0289       -0.0000       35  100.00%

Repeating presolve.
Tried aggregator 1 time.
Reduced MIP has 34 rows, 32 columns, and 342 nonzeros.
Reduced MIP has 22 binaries, 0 generals, 0 SOSs, and 0 indicators.
Presolve time = 0.00 sec. (0.09 ticks)
Probing time = 0.00 sec. (0.02 ticks)
Tried aggregator 1 time.
Reduced MIP has 34 rows, 32 columns, and 342 nonzeros.
Reduced MIP has 22 binaries, 0 generals, 0 SOSs, and 0 indicators.
Presolve time = 0.00 sec. (0.09 ticks)
Represolve time = 0.00 sec. (0.76 ticks)
Probing time = 0.00 sec. (0.02 ticks)
MIP emphasis: balance optimality and feasibility.
MIP search method: dynamic search.
Parallel mode: opportunistic, using up to 8 threads.
Root relaxation solution time = 0.00 sec. (0.14 ticks)
*     0+    0                          -65.0289       -0.0000           100.00%
      0     0        0.0000     1      -65.0289       -0.0000       70  100.00%
      0     0        0.0000     4      -65.0289      Cuts: 17       77  100.00%
      0     0        0.0000     6      -65.0289      Fract: 1       78  100.00%
*     0+    0                          -58.0549       -0.0000           100.00%
      0     0        0.0000     4      -58.0549       Cuts: 5       80  100.00%
*     0+    0                          -57.4520       -0.0000           100.00%
      0     2        0.0000     4      -57.4520      Cuts: 60       80  100.00%
Elapsed time = 0.73 sec. (656.81 ticks, tree = 0.01 MB, solutions = 1)
*     9+    9                          -56.7331       -0.0000           100.00%
     46    28      -27.8804     5      -56.7331       -0.0000      166  100.00%
*    87+   37                          -49.2884       -0.0000           100.00%
    139    98      -32.5289     1      -49.2884       -0.0000      623  100.00%
*   163+   59                          -48.9965       -0.0000           100.00%
*   187+   97                          -41.8345       -0.0000           100.00%
*   276+   96                          -40.1678       -5.5993            86.06%
    287   119        cutoff            -40.1678       -5.5993      957   86.06%
    548   231      -16.9979     5      -39.7743      -13.9086     3068   65.03%
*   818+  326                          -39.7743      -24.6621            38.00%
    857   334        cutoff            -39.7743      -27.8650     5200   29.94%
   1303   426      -37.2472     1      -39.7743      -27.9991     7324   29.61%
*  1739+  610                          -39.7743      -28.0233            29.54%
   1778   718      -36.0153     3      -39.7743      -28.0233    14437   29.54%
   2412   751        cutoff            -39.7743      -29.3069    15728   26.32%
   3125   841      -34.4117     4      -39.7743      -31.7885    25513   20.08%

Benders cuts applied:  2444
Mixed integer rounding cuts applied:  1
Gomory fractional cuts applied:  2

Root node processing (before b&c):
  Real time             =    0.63 sec. (656.23 ticks)
Parallel b&c, 8 threads:
  Real time             =    3.83 sec. (2879.07 ticks)
  Sync time (average)   =    0.04 sec.
  Wait time (average)   =    0.01 sec.
                          ------------
Total (root+branch&cut) =    4.46 sec. (3535.30 ticks)

Solution pool: 1 solution saved.

MIP - Integer optimal, tolerance (0.0001/1e-06):  Objective = -3.9774320855e+01
Current MIP best bound = -3.9772365700e+01 (gap = 0.00195516, 0.00%)
Solution time =    4.46 sec.  Iterations = 35070  Nodes = 5240 (1)
Deterministic time = 3536.15 ticks  (793.11 ticks/sec)


Solution pool written to file 'lsgcp_a9_b0_n1.sol'.
Current MIP best bound = -3.9772365700e+01 (gap = 0.00195516, 0.00%)
```
