## Supplementary Material SM2 for "Harnessing natural modularity of cellular metabolism to design a modular chassis cell for a diverse class of products by using goal attainment optimization": lsgcp_a9_b0_n2.log

```
Log started (V12.8.0.0) Thu Aug 30 11:57:40 2018

New value for time limit in seconds: 500
CPXPARAM_TimeLimit                               500
CPXPARAM_Emphasis_Numerical                      1
CPXPARAM_Parallel                                -1
CPXPARAM_Benders_Strategy                        3
CPXPARAM_MIP_Tolerances_Integrality              9.9999999999999995e-08
CPXPARAM_MIP_Pool_AbsGap                         0
Tried aggregator 4 times.
MIP Presolve eliminated 10058 rows and 4598 columns.
Aggregator did 1845 substitutions.
Reduced MIP has 4281 rows, 4598 columns, and 17047 nonzeros.
Reduced MIP has 22 binaries, 0 generals, 0 SOSs, and 0 indicators.
Presolve time = 0.02 sec. (23.53 ticks)
Found incumbent of value -65.028944 after 0.04 sec. (43.21 ticks)
Tried aggregator 1 time.
Reduced MIP has 4281 rows, 4598 columns, and 17047 nonzeros.
Reduced MIP has 22 binaries, 0 generals, 0 SOSs, and 0 indicators.
Presolve time = 0.00 sec. (4.59 ticks)

        Nodes                                         Cuts/
   Node  Left     Objective  IInf  Best Integer    Best Bound    ItCnt     Gap

      0     0        0.0000                       Benders: 10        0         
      0     0        0.0000                        Benders: 2        1         
      0     0        0.0000                        Benders: 1        3         
      0     0        0.0000                        Benders: 1        5         
      0     0        0.0000                        Benders: 1        7         
      0     0        0.0000                       Benders: 10        8         
      0     0        0.0000                        Benders: 2       10         
      0     0        0.0000                        Benders: 1       11         
      0     0        0.0000                        Benders: 2       13         
      0     0        0.0000                        Benders: 1       16         
      0     0        0.0000                        Benders: 1       17         
      0     0        0.0000                        Benders: 1       18         
      0     0        0.0000                            0.0000       19         
Tried aggregator 1 time.
MIP Presolve modified 490 coefficients.
Reduced MIP has 34 rows, 32 columns, and 342 nonzeros.
Reduced MIP has 22 binaries, 0 generals, 0 SOSs, and 0 indicators.
Presolve time = 0.00 sec. (0.09 ticks)
Probing time = 0.00 sec. (0.02 ticks)
Tried aggregator 1 time.
Reduced MIP has 34 rows, 32 columns, and 342 nonzeros.
Reduced MIP has 22 binaries, 0 generals, 0 SOSs, and 0 indicators.
Presolve time = 0.00 sec. (0.08 ticks)
Probing time = 0.00 sec. (0.02 ticks)
MIP emphasis: balance optimality and feasibility.
MIP search method: dynamic search.
Parallel mode: opportunistic, using up to 8 threads.
Root relaxation solution time = 0.00 sec. (0.09 ticks)
*     0+    0                          -65.0289       -0.0000           100.00%
      0     0        0.0000     1      -65.0289       -0.0000       35  100.00%

Repeating presolve.
Tried aggregator 1 time.
Reduced MIP has 34 rows, 32 columns, and 342 nonzeros.
Reduced MIP has 22 binaries, 0 generals, 0 SOSs, and 0 indicators.
Presolve time = 0.00 sec. (0.09 ticks)
Probing time = 0.00 sec. (0.02 ticks)
Tried aggregator 1 time.
Reduced MIP has 34 rows, 32 columns, and 342 nonzeros.
Reduced MIP has 22 binaries, 0 generals, 0 SOSs, and 0 indicators.
Presolve time = 0.00 sec. (0.09 ticks)
Represolve time = 0.00 sec. (0.76 ticks)
Probing time = 0.00 sec. (0.02 ticks)
MIP emphasis: balance optimality and feasibility.
MIP search method: dynamic search.
Parallel mode: opportunistic, using up to 8 threads.
Root relaxation solution time = 0.00 sec. (0.14 ticks)
*     0+    0                          -65.0289       -0.0000           100.00%
      0     0        0.0000     1      -65.0289       -0.0000       70  100.00%
      0     0        0.0000     4      -65.0289      Cuts: 17       77  100.00%
      0     0        0.0000     6      -65.0289      Fract: 1       78  100.00%
*     0+    0                          -58.0549       -0.0000           100.00%
      0     0        0.0000     4      -58.0549       Cuts: 5       80  100.00%
*     0+    0                          -57.4520       -0.0000           100.00%
      0     2        0.0000     4      -57.4520      Cuts: 60       80  100.00%
Elapsed time = 0.72 sec. (656.81 ticks, tree = 0.01 MB, solutions = 1)
*     9+    9                          -56.7331       -0.0000           100.00%
     43    27      -53.9794     0      -49.3560       -0.0000      170  100.00%
    134    88      -42.9428     1      -49.3560       -5.5993      703   88.66%
*   149+   75                          -49.2477       -5.5993            88.63%
*   202+   97                          -39.7743       -5.5993            85.92%
    324   141        cutoff            -39.7743      -11.1691     1561   71.92%
    657   298      -31.6896     7      -39.7743      -27.0000     3391   32.12%
    960   361      -27.9993     2      -39.7743      -27.8804     4399   29.90%
   1380   526      -28.1218     7      -39.7743      -28.0084     7181   29.58%
   1902   666      -36.0030     3      -39.7743      -28.2666    11128   28.93%
   2490   774      -36.5988     4      -39.7743      -28.8090    15732   27.57%
   3199   867      -33.5872     6      -39.7743      -30.3470    22513   23.70%

Benders cuts applied:  2588
Mixed integer rounding cuts applied:  1
Gomory fractional cuts applied:  1

Root node processing (before b&c):
  Real time             =    0.63 sec. (656.25 ticks)
Parallel b&c, 8 threads:
  Real time             =    4.07 sec. (2943.95 ticks)
  Sync time (average)   =    0.07 sec.
  Wait time (average)   =    0.01 sec.
                          ------------
Total (root+branch&cut) =    4.70 sec. (3600.19 ticks)

Solution pool: 1 solution saved.

MIP - Integer optimal solution:  Objective = -3.9774320855e+01
Solution time =    4.70 sec.  Iterations = 37501  Nodes = 5632 (1)
Deterministic time = 3601.04 ticks  (765.97 ticks/sec)


Solution pool written to file 'lsgcp_a9_b0_n2.sol'.
Current MIP best bound = -3.9774320855e+01 (gap = -0, 0.00%)
```
