## Supplementary Material SM2 for "Harnessing natural modularity of cellular metabolism to design a modular chassis cell for a diverse class of products by using goal attainment optimization": lsgcp_a9_b1_n1.log

```
Log started (V12.8.0.0) Thu Aug 30 11:57:53 2018

New value for time limit in seconds: 500
CPXPARAM_TimeLimit                               500
CPXPARAM_Emphasis_Numerical                      1
CPXPARAM_Parallel                                -1
CPXPARAM_Benders_Strategy                        3
CPXPARAM_MIP_Tolerances_Integrality              9.9999999999999995e-08
CPXPARAM_MIP_Pool_AbsGap                         0
Tried aggregator 4 times.
MIP Presolve eliminated 8926 rows and 4202 columns.
MIP Presolve added 236 rows and 0 columns.
MIP Presolve modified 52 coefficients.
Aggregator did 1872 substitutions.
Reduced MIP has 5622 rows, 4967 columns, and 20320 nonzeros.
Reduced MIP has 258 binaries, 0 generals, 0 SOSs, and 0 indicators.
Presolve time = 0.02 sec. (25.68 ticks)
Found incumbent of value -60.068118 after 0.04 sec. (45.33 ticks)
Tried aggregator 2 times.
MIP Presolve eliminated 240 rows and 0 columns.
MIP Presolve added 236 rows and 0 columns.
MIP Presolve modified 18 coefficients.
Aggregator did 2 substitutions.
Reduced MIP has 5616 rows, 4965 columns, and 20306 nonzeros.
Reduced MIP has 256 binaries, 0 generals, 0 SOSs, and 0 indicators.
Presolve time = 0.01 sec. (9.92 ticks)

        Nodes                                         Cuts/
   Node  Left     Objective  IInf  Best Integer    Best Bound    ItCnt     Gap

      0     0        0.0000                       Benders: 10        0         
      0     0        0.0000                       Benders: 10        1         
      0     0        0.0000                        Benders: 2        6         
      0     0        0.0000                        Benders: 2        8         
      0     0        0.0000                        Benders: 2        9         
      0     0        0.0000                        Benders: 1       11         
      0     0        0.0000                        Benders: 1       12         
      0     0        0.0000                        Benders: 1       13         
      0     0        0.0000                        Benders: 1       14         
      0     0        0.0000                            0.0000       15         
Tried aggregator 1 time.
MIP Presolve eliminated 233 rows and 0 columns.
MIP Presolve modified 559 coefficients.
Reduced MIP has 271 rows, 266 columns, and 1110 nonzeros.
Reduced MIP has 256 binaries, 0 generals, 0 SOSs, and 0 indicators.
Presolve time = 0.00 sec. (1.31 ticks)
Probing time = 0.00 sec. (0.76 ticks)
Tried aggregator 1 time.
Reduced MIP has 271 rows, 266 columns, and 1110 nonzeros.
Reduced MIP has 256 binaries, 0 generals, 0 SOSs, and 0 indicators.
Presolve time = 0.00 sec. (0.74 ticks)
Probing time = 0.00 sec. (0.76 ticks)
Clique table members: 758.
MIP emphasis: balance optimality and feasibility.
MIP search method: dynamic search.
Parallel mode: opportunistic, using up to 8 threads.
Root relaxation solution time = 0.00 sec. (0.35 ticks)
*     0+    0                          -60.0681       -0.0000           100.00%
      0     0        0.0000     4      -60.0681       -0.0000       31  100.00%
      0     0        0.0000     4      -60.0681       Cuts: 5       33  100.00%
*     0+    0                          -39.3795       -0.0000           100.00%
      0     0        0.0000    11      -39.3795       Cuts: 6       37  100.00%
      0     0        0.0000     9      -39.3795    MIRcuts: 3       44  100.00%
*     0+    0                          -34.4202       -0.0000           100.00%

Repeating presolve.
Tried aggregator 1 time.
MIP Presolve modified 50 coefficients.
Reduced MIP has 271 rows, 266 columns, and 1110 nonzeros.
Reduced MIP has 256 binaries, 0 generals, 0 SOSs, and 0 indicators.
Presolve time = 0.00 sec. (0.77 ticks)
Probing time = 0.00 sec. (0.71 ticks)
Tried aggregator 1 time.
Reduced MIP has 271 rows, 266 columns, and 1110 nonzeros.
Reduced MIP has 256 binaries, 0 generals, 0 SOSs, and 0 indicators.
Presolve time = 0.00 sec. (0.75 ticks)
Represolve time = 0.01 sec. (3.62 ticks)
Probing time = 0.00 sec. (0.71 ticks)
Clique table members: 758.
MIP emphasis: balance optimality and feasibility.
MIP search method: dynamic search.
Parallel mode: opportunistic, using up to 8 threads.
Root relaxation solution time = 0.00 sec. (0.74 ticks)
*     0+    0                          -34.4202       -0.0000           100.00%
      0     0        0.0000     6      -34.4202       -0.0000       81  100.00%
      0     0        0.0000     5      -34.4202       Cuts: 4       83  100.00%
      0     2        0.0000     7      -34.4202     Cuts: 218       83  100.00%
Elapsed time = 1.53 sec. (1263.53 ticks, tree = 0.01 MB, solutions = 1)
*     3+    6                          -34.3604       -0.0000           100.00%
     34    20        0.0000     2      -34.3604       -0.0000      155  100.00%
     84    48        cutoff            -34.3604       -0.0000      322  100.00%
*   125+   44                          -29.6471       -0.0000           100.00%
    170    73      -24.8138     1      -29.6471       -0.0000      423  100.00%
*   182+  115                          -26.8024       -0.0000           100.00%
    310   133    infeasible            -26.8024       -0.0000      828  100.00%
*   329+  182                          -26.4320       -0.0000           100.00%
*   342+  182                          -23.3298       -0.0000           100.00%
    403   221      -10.9805    19      -23.3298       -0.0000     2023  100.00%
    523   250      -21.7839     2      -23.3298       -0.0000     2141  100.00%
    675   334      -22.8150     7      -23.3298       -0.0000     3517  100.00%
    843   434       -5.3559     4      -22.3956       -0.0000     5574  100.00%
    991   468       -5.3035     6      -22.3956       -0.0000     6356  100.00%
   1905   978       -5.8116    12      -20.8056       -0.0000    14678  100.00%
Elapsed time = 6.39 sec. (4470.12 ticks, tree = 0.56 MB, solutions = 1)
   2742  1114       -6.6010    28      -12.7252       -0.0000    28485  100.00%
   3579  1287       -0.3797    51      -12.7252       -0.0000    34199  100.00%
   4168   274      -11.4978     7      -12.7252        0.0000    48663  100.00%
   5861   824       -9.0281     4      -10.9784       -0.5210    69621   95.25%
*  6272+  893                          -10.7423       -1.4325            86.67%
*  6295+  893                          -10.7423       -1.4325            86.67%
   7998  1487       -6.3315     9      -10.6970       -3.2307    92202   69.80%
*  8056+ 1517                          -10.6969       -3.2307            69.80%
*  9108  1773      integral     0      -10.6828       -4.5646   105928   57.27%
  10087  1896       -8.3694    13      -10.6828       -5.4145   112906   49.32%
  11757  2569       -6.8898    32      -10.6828       -5.6000   131282   47.58%
  13639  3124      -10.4895     4      -10.5904       -6.0641   149748   42.74%
  15630  3515       -8.5403    14      -10.5904       -6.3833   160516   39.73%
  17639  4027      -10.1393    24      -10.5904       -6.6805   176901   36.92%
Elapsed time = 22.03 sec. (14010.56 ticks, tree = 2.51 MB, solutions = 1)
  19610  4338       -7.6635    32      -10.5904       -7.0857   194032   33.09%
  21764  4694      -10.3504     9      -10.5904       -7.3464   205545   30.63%
  23916  4921       -8.2160    36      -10.5904       -7.5506   213899   28.70%
  26162  5089      -10.2823     9      -10.5904       -7.8218   230833   26.14%
  28518  4950      -10.3951     9      -10.5904       -8.2917   241742   21.71%
  30948  4599      -10.3820    17      -10.5552       -8.8879   251939   15.80%
  33338  3723        cutoff            -10.5552       -9.3683   267862   11.24%
  35765  2913      -10.3552    13      -10.5552       -9.7400   278145    7.72%
  38304  2752      -10.5384    22      -10.5552      -10.1427   280091    3.91%
  41091  1592      -10.4077    26      -10.5552      -10.5272   288981    0.27%
Elapsed time = 42.59 sec. (23550.08 ticks, tree = 0.33 MB, solutions = 1)

Benders cuts applied:  4296
Cover cuts applied:  11
Flow cuts applied:  3
Mixed integer rounding cuts applied:  7
Gomory fractional cuts applied:  15

Root node processing (before b&c):
  Real time             =    1.23 sec. (1261.58 ticks)
Parallel b&c, 8 threads:
  Real time             =   41.37 sec. (23065.23 ticks)
  Sync time (average)   =    0.15 sec.
  Wait time (average)   =    0.05 sec.
                          ------------
Total (root+branch&cut) =   42.60 sec. (24326.80 ticks)

Solution pool: 1 solution saved.

MIP - Integer optimal, tolerance (0.0001/1e-06):  Objective = -1.0555153560e+01
Current MIP best bound = -1.0554218515e+01 (gap = 0.000935045, 0.01%)
Solution time =   42.60 sec.  Iterations = 294924  Nodes = 42365 (1)
Deterministic time = 24327.65 ticks  (571.11 ticks/sec)


Solution pool written to file 'lsgcp_a9_b1_n1.sol'.
Current MIP best bound = -1.0554218515e+01 (gap = 0.000935045, 0.01%)
```
