## Supplementary Material SM2 for "Harnessing natural modularity of cellular metabolism to design a modular chassis cell for a diverse class of products by using goal attainment optimization": lsgcp_a9_b1_n2.log

```
Log started (V12.8.0.0) Thu Aug 30 11:58:45 2018

New value for time limit in seconds: 500
CPXPARAM_TimeLimit                               500
CPXPARAM_Emphasis_Numerical                      1
CPXPARAM_Parallel                                -1
CPXPARAM_Benders_Strategy                        3
CPXPARAM_MIP_Tolerances_Integrality              9.9999999999999995e-08
CPXPARAM_MIP_Pool_AbsGap                         0
Tried aggregator 4 times.
MIP Presolve eliminated 8926 rows and 4202 columns.
MIP Presolve added 236 rows and 0 columns.
MIP Presolve modified 52 coefficients.
Aggregator did 1872 substitutions.
Reduced MIP has 5622 rows, 4967 columns, and 20320 nonzeros.
Reduced MIP has 258 binaries, 0 generals, 0 SOSs, and 0 indicators.
Presolve time = 0.02 sec. (25.68 ticks)
Found incumbent of value -60.068118 after 0.04 sec. (45.33 ticks)
Tried aggregator 2 times.
MIP Presolve eliminated 240 rows and 0 columns.
MIP Presolve added 236 rows and 0 columns.
MIP Presolve modified 18 coefficients.
Aggregator did 2 substitutions.
Reduced MIP has 5616 rows, 4965 columns, and 20306 nonzeros.
Reduced MIP has 256 binaries, 0 generals, 0 SOSs, and 0 indicators.
Presolve time = 0.01 sec. (9.92 ticks)

        Nodes                                         Cuts/
   Node  Left     Objective  IInf  Best Integer    Best Bound    ItCnt     Gap

      0     0        0.0000                       Benders: 10        0         
      0     0        0.0000                       Benders: 10        1         
      0     0        0.0000                        Benders: 2        6         
      0     0        0.0000                        Benders: 2        8         
      0     0        0.0000                        Benders: 2        9         
      0     0        0.0000                        Benders: 1       11         
      0     0        0.0000                        Benders: 1       12         
      0     0        0.0000                        Benders: 1       13         
      0     0        0.0000                        Benders: 1       14         
      0     0        0.0000                            0.0000       15         
Tried aggregator 1 time.
MIP Presolve eliminated 233 rows and 0 columns.
MIP Presolve modified 559 coefficients.
Reduced MIP has 271 rows, 266 columns, and 1110 nonzeros.
Reduced MIP has 256 binaries, 0 generals, 0 SOSs, and 0 indicators.
Presolve time = 0.00 sec. (1.31 ticks)
Probing time = 0.00 sec. (0.76 ticks)
Tried aggregator 1 time.
Reduced MIP has 271 rows, 266 columns, and 1110 nonzeros.
Reduced MIP has 256 binaries, 0 generals, 0 SOSs, and 0 indicators.
Presolve time = 0.00 sec. (0.74 ticks)
Probing time = 0.00 sec. (0.76 ticks)
Clique table members: 758.
MIP emphasis: balance optimality and feasibility.
MIP search method: dynamic search.
Parallel mode: opportunistic, using up to 8 threads.
Root relaxation solution time = 0.00 sec. (0.35 ticks)
*     0+    0                          -60.0681       -0.0000           100.00%
      0     0        0.0000     4      -60.0681       -0.0000       31  100.00%
      0     0        0.0000     4      -60.0681       Cuts: 5       33  100.00%
*     0+    0                          -39.3795       -0.0000           100.00%
      0     0        0.0000    11      -39.3795       Cuts: 6       37  100.00%
      0     0        0.0000     9      -39.3795    MIRcuts: 3       44  100.00%
*     0+    0                          -34.4202       -0.0000           100.00%

Repeating presolve.
Tried aggregator 1 time.
MIP Presolve modified 50 coefficients.
Reduced MIP has 271 rows, 266 columns, and 1110 nonzeros.
Reduced MIP has 256 binaries, 0 generals, 0 SOSs, and 0 indicators.
Presolve time = 0.00 sec. (0.77 ticks)
Probing time = 0.00 sec. (0.71 ticks)
Tried aggregator 1 time.
Reduced MIP has 271 rows, 266 columns, and 1110 nonzeros.
Reduced MIP has 256 binaries, 0 generals, 0 SOSs, and 0 indicators.
Presolve time = 0.00 sec. (0.75 ticks)
Represolve time = 0.01 sec. (3.62 ticks)
Probing time = 0.00 sec. (0.71 ticks)
Clique table members: 758.
MIP emphasis: balance optimality and feasibility.
MIP search method: dynamic search.
Parallel mode: opportunistic, using up to 8 threads.
Root relaxation solution time = 0.00 sec. (0.74 ticks)
*     0+    0                          -34.4202       -0.0000           100.00%
      0     0        0.0000     6      -34.4202       -0.0000       81  100.00%
      0     0        0.0000     5      -34.4202       Cuts: 4       83  100.00%
      0     2        0.0000     7      -34.4202     Cuts: 232       83  100.00%
Elapsed time = 1.46 sec. (1263.53 ticks, tree = 0.01 MB, solutions = 1)
*    10+    6                          -34.2776       -0.0000           100.00%
     32     7        0.0000    22      -34.2776       -0.0000       97  100.00%
*    45+    7                          -34.2520       -0.0000           100.00%
    111    43        cutoff            -34.2520       -0.0000      253  100.00%
    207   108      -13.4053     2      -34.2520       -0.0000      711  100.00%
    286    81      -31.5938     5      -34.2520       -0.0000      490  100.00%
*   317+  108                          -25.1920       -0.0000           100.00%
    392   202       -7.0865     8      -25.1920       -0.0000     1648  100.00%
    515   244       -2.8183    10      -25.1920       -0.0000     2735  100.00%
    643   287        0.0000    15      -25.1920       -0.0000     3309  100.00%
*   738+  304                          -24.8941       -0.0000           100.00%
*   751+  303                          -23.0451       -0.0000           100.00%
*   769+  296                          -16.4494       -0.0000           100.00%
    800   410      -15.9406     4      -16.4494       -0.0000     5121  100.00%
    945   465      -15.3871     3      -16.4494       -0.0000     7858  100.00%
*  1034+  375                          -12.0391       -0.0000           100.00%
   1842   706       -5.5993     8      -12.0391       -0.0000    16792  100.00%
Elapsed time = 6.21 sec. (4402.89 ticks, tree = 0.42 MB, solutions = 1)
   2920  1145        0.0000     7      -12.0391       -0.0000    27824  100.00%
   3649  1302       -5.5993     2      -10.6970       -0.0000    42398  100.00%
   4660   477       -8.6511     5      -10.6970        0.0000    57392  100.00%
   6345  1039       -1.1112    37      -10.6970        0.0000    78144  100.00%
*  7214+ 1372                          -10.6426       -2.0672            80.58%
   8712  1751       -8.7136    22      -10.6426       -3.3496   103744   68.53%
  10875  2124        cutoff            -10.6426       -5.5107   132572   48.22%
  12365  2371       -7.8726    21      -10.6426       -5.6000   146423   47.38%
  13743  2710        cutoff            -10.6426       -5.9238   157721   44.34%
  15438  3088       -7.9125    22      -10.6426       -6.1074   171363   42.61%
  17121  3338        cutoff            -10.6426       -6.4532   184884   39.36%
Elapsed time = 21.69 sec. (13984.01 ticks, tree = 2.07 MB, solutions = 1)
  19031  3551      -10.6238     4      -10.6426       -6.9263   195836   34.92%
  20977  3885       -7.9706    21      -10.6426       -7.2887   208892   31.51%
  22864  4052       -9.4264    23      -10.6426       -7.6680   217842   27.95%
  25012  4240        cutoff            -10.6426       -7.8724   225980   26.03%
  27237  4356      -10.5187    14      -10.6426       -8.1772   234710   23.17%
  29424  4270       -9.1034    27      -10.6426       -8.4702   245397   20.41%
  31662  3850      -10.5562    15      -10.5904       -8.9200   255319   15.77%
  33975  3150        cutoff            -10.5904       -9.3924   265774   11.31%
  36355  2110        cutoff            -10.5008       -9.8282   273055    6.41%
  38744   797        cutoff            -10.5008      -10.2782   281693    2.12%
Elapsed time = 40.99 sec. (23525.34 ticks, tree = 0.41 MB, solutions = 1)

Benders cuts applied:  4561
Cover cuts applied:  6
Flow cuts applied:  10
Mixed integer rounding cuts applied:  18
Gomory fractional cuts applied:  12

Root node processing (before b&c):
  Real time             =    1.20 sec. (1261.57 ticks)
Parallel b&c, 8 threads:
  Real time             =   40.35 sec. (22815.65 ticks)
  Sync time (average)   =    0.12 sec.
  Wait time (average)   =    0.06 sec.
                          ------------
Total (root+branch&cut) =   41.56 sec. (24077.22 ticks)

Solution pool: 1 solution saved.

MIP - Integer optimal, tolerance (0.0001/1e-06):  Objective = -1.0500801229e+01
Current MIP best bound = -1.0500005116e+01 (gap = 0.000796113, 0.01%)
Solution time =   41.56 sec.  Iterations = 284075  Nodes = 39788 (1)
Deterministic time = 24078.07 ticks  (579.37 ticks/sec)


Solution pool written to file 'lsgcp_a9_b1_n2.sol'.
Current MIP best bound = -1.0500005116e+01 (gap = 0.000796113, 0.01%)
```
