## Supplementary Material SM2 for "Harnessing natural modularity of cellular metabolism to design a modular chassis cell for a diverse class of products by using goal attainment optimization": lsgcp_a9_b2_n1.log

```
Log started (V12.8.0.0) Thu Aug 30 11:59:35 2018

New value for time limit in seconds: 500
CPXPARAM_TimeLimit                               500
CPXPARAM_Emphasis_Numerical                      1
CPXPARAM_Parallel                                -1
CPXPARAM_Benders_Strategy                        3
CPXPARAM_MIP_Tolerances_Integrality              9.9999999999999995e-08
CPXPARAM_MIP_Pool_AbsGap                         0
Tried aggregator 4 times.
MIP Presolve eliminated 8924 rows and 4202 columns.
MIP Presolve modified 52 coefficients.
Aggregator did 1872 substitutions.
Reduced MIP has 5388 rows, 4967 columns, and 19852 nonzeros.
Reduced MIP has 258 binaries, 0 generals, 0 SOSs, and 0 indicators.
Presolve time = 0.02 sec. (24.82 ticks)
Found incumbent of value -44.780506 after 0.05 sec. (43.75 ticks)
Tried aggregator 2 times.
MIP Presolve eliminated 2 rows and 0 columns.
MIP Presolve modified 8 coefficients.
Aggregator did 2 substitutions.
Reduced MIP has 5384 rows, 4965 columns, and 19842 nonzeros.
Reduced MIP has 256 binaries, 0 generals, 0 SOSs, and 0 indicators.
Presolve time = 0.01 sec. (8.04 ticks)

        Nodes                                         Cuts/
   Node  Left     Objective  IInf  Best Integer    Best Bound    ItCnt     Gap

      0     0        0.0000                       Benders: 10        0         
      0     0        0.0000                       Benders: 10        1         
      0     0        0.0000                        Benders: 2        7         
      0     0        0.0000                        Benders: 1        9         
      0     0        0.0000                        Benders: 1       10         
      0     0        0.0000                        Benders: 1       11         
      0     0        0.0000                        Benders: 1       12         
      0     0        0.0000                        Benders: 1       13         
      0     0        0.0000                            0.0000       14         
Tried aggregator 1 time.
MIP Presolve eliminated 2 rows and 0 columns.
MIP Presolve modified 502 coefficients.
Reduced MIP has 267 rows, 266 columns, and 1075 nonzeros.
Reduced MIP has 256 binaries, 0 generals, 0 SOSs, and 0 indicators.
Presolve time = 0.00 sec. (0.66 ticks)
Probing time = 0.00 sec. (0.28 ticks)
Tried aggregator 1 time.
Reduced MIP has 267 rows, 266 columns, and 1075 nonzeros.
Reduced MIP has 256 binaries, 0 generals, 0 SOSs, and 0 indicators.
Presolve time = 0.00 sec. (0.59 ticks)
Probing time = 0.00 sec. (0.28 ticks)
Clique table members: 231.
MIP emphasis: balance optimality and feasibility.
MIP search method: dynamic search.
Parallel mode: opportunistic, using up to 8 threads.
Root relaxation solution time = 0.00 sec. (0.35 ticks)
*     0+    0                          -44.7805       -0.0000           100.00%
      0     0        0.0000     3      -44.7805       -0.0000       30  100.00%
*     0+    0                          -36.0061       -0.0000           100.00%
      0     0        0.0000     6      -36.0061      Cuts: 12       34  100.00%
      0     0        0.0000     3      -36.0061      Fract: 1       38  100.00%
      0     0        0.0000     4      -36.0061    Benders: 1       41  100.00%

Repeating presolve.
Tried aggregator 1 time.
MIP Presolve modified 62 coefficients.
Reduced MIP has 267 rows, 266 columns, and 1075 nonzeros.
Reduced MIP has 256 binaries, 0 generals, 0 SOSs, and 0 indicators.
Presolve time = 0.00 sec. (0.62 ticks)
Probing time = 0.00 sec. (0.22 ticks)
Tried aggregator 1 time.
Reduced MIP has 267 rows, 266 columns, and 1075 nonzeros.
Reduced MIP has 256 binaries, 0 generals, 0 SOSs, and 0 indicators.
Presolve time = 0.00 sec. (0.60 ticks)
Represolve time = 0.00 sec. (2.53 ticks)
Probing time = 0.00 sec. (0.22 ticks)
Clique table members: 231.
MIP emphasis: balance optimality and feasibility.
MIP search method: dynamic search.
Parallel mode: opportunistic, using up to 8 threads.
Root relaxation solution time = 0.00 sec. (0.55 ticks)
*     0+    0                          -36.0061       -0.0000           100.00%
      0     0        0.0000     8      -36.0061       -0.0000       71  100.00%
      0     0        0.0000     2      -36.0061       Cuts: 5       78  100.00%
      0     0        0.0000     4      -36.0061      Cuts: 10       82  100.00%
      0     0        0.0000     4      -36.0061       Cuts: 3       84  100.00%
*     0+    0                          -34.5365       -0.0000           100.00%
      0     2        0.0000     4      -34.5365     Cuts: 294       84  100.00%
Elapsed time = 1.88 sec. (1778.72 ticks, tree = 0.01 MB, solutions = 1)
*    35+    3                          -31.4131       -0.0000           100.00%
     39    18        0.0000     2      -31.4131       -0.0000      147  100.00%
    104    77        0.0000    27      -31.4131       -0.0000      479  100.00%
    200   117      -13.3245    11      -31.4131       -0.0000      692  100.00%
*   266+  183                          -27.3035       -0.0000           100.00%
*   275+  171                          -25.7581       -0.0000           100.00%
    314   214      -13.2393     9      -20.8629       -0.0000     1344  100.00%
    439   246        0.0000    20      -20.8629       -0.0000     2067  100.00%
    619   363      -15.8220     6      -20.8629       -0.0000     3510  100.00%
    818   441       -1.4712    13      -20.8629       -0.0000     4502  100.00%
    986   639      -18.5139    13      -19.3980       -0.0000     6729  100.00%
   1215   683      -17.8689    12      -19.3980       -0.0000     7307  100.00%
   1966  1253       -6.9781     5      -19.3980       -0.0000    15256  100.00%
Elapsed time = 6.62 sec. (4907.00 ticks, tree = 0.70 MB, solutions = 1)
*  2137  1451      integral     0      -17.7685       -0.0000    17721  100.00%
*  2455  1547      integral     0      -15.3508       -0.0000    20119  100.00%
   3166  1881       -8.3436     5      -15.3508       -0.0000    27047  100.00%
   3554  2274        0.0000     8      -15.3508        0.0000    34887  100.00%
   4510   598       -6.1653    13      -15.3508        0.0000    40820  100.00%
   5614  1292       -6.4994    13      -15.3508        0.0000    47276  100.00%
*  6352+ 1685                          -13.8875        0.0000           100.00%
*  6498+ 1765                          -10.0556        0.0000           100.00%
   6667  1854       -3.2029    23      -10.0492        0.0000    54284  100.00%
   7767  2076       -8.6840    19      -10.0492        0.0000    62965  100.00%
   8711  2718       -3.1330    10      -10.0492        0.0000    71799  100.00%
   9531  3236       -2.7963     2      -10.0492        0.0000    81704  100.00%
  10056  3643       -7.1978    14      -10.0492        0.0000    91387  100.00%
Elapsed time = 21.60 sec. (14316.28 ticks, tree = 2.70 MB, solutions = 1)
  10631  3887        cutoff            -10.0492        0.0000    97646  100.00%
  11257  4181       -8.9193    10      -10.0492        0.0000   107186  100.00%
  11830  4584       -9.2218     5      -10.0492        0.0000   121401  100.00%
  12466  4874       -2.2000    21      -10.0492        0.0000   126491  100.00%
  13063  5270       -9.7672    18      -10.0492        0.0000   135022  100.00%
  13644  5482       -1.6499    14      -10.0492        0.0000   140170  100.00%
  14213  5928       -3.0891    28      -10.0492        0.0000   151297  100.00%
  14661  6352        cutoff            -10.0492        0.0000   164484  100.00%
  15202  6512       -7.5548    20      -10.0492        0.0000   167235  100.00%
  15888  6837       -4.6317    31      -10.0492        0.0000   172510  100.00%
Elapsed time = 47.33 sec. (23861.22 ticks, tree = 6.93 MB, solutions = 1)
  16521  7363       -0.1856    46      -10.0492        0.0000   183158  100.00%
  17048  7538       -3.2329    13      -10.0492        0.0000   187184  100.00%
  17494  7833       -1.3430    21      -10.0492        0.0000   198166  100.00%
  17978  8136       -2.8463     3      -10.0492        0.0000   206075  100.00%
  18495  8482       -2.8000    21      -10.0492        0.0000   213813  100.00%
  18983  8855        cutoff            -10.0492        0.0000   224589  100.00%
  19407  9305       -1.1170    19      -10.0492        0.0000   236891  100.00%
  19882  9487       -7.7732    24      -10.0492        0.0000   240317  100.00%
  20358  8267       -3.3615    35       -8.0119        0.0000   247413  100.00%
  20872  7671       -0.0950    15       -7.1338        0.0000   250743  100.00%
Elapsed time = 78.65 sec. (33411.95 ticks, tree = 9.07 MB, solutions = 1)
  21291  7738       -6.6196    24       -7.1338        0.0000   252714  100.00%
  21734  8166        0.0000    27       -7.1338        0.0000   266854  100.00%
  22219  8541       -5.6000    22       -7.1338        0.0000   277605  100.00%
* 22627+ 8566                           -6.7144        0.0000           100.00%
* 22627+ 8566                           -6.7144        0.0000           100.00%
  22667  8385       -4.3548     9       -6.7144        0.0000   274151  100.00%
  23072  8412        cutoff             -6.7144        0.0000   286515  100.00%
* 23411  8821      integral     0       -6.3784        0.0000   283749  100.00%
  23798  8034       -0.5568    15       -6.3784        0.0000   296062  100.00%
  24203  8265        cutoff             -6.3784        0.0000   307097  100.00%
  24683  8240        cutoff             -6.3784        0.0000   306175  100.00%
  25178  8532       -3.7960    24       -6.3784        0.0000   316626  100.00%
Elapsed time = 113.86 sec. (42723.17 ticks, tree = 11.26 MB, solutions = 1)
  25603  8862       -3.3612     5       -6.3784        0.0000   326407  100.00%
  26019  9173       -5.6000    12       -6.3784        0.0000   338074  100.00%
  26411  9179       -5.6000    16       -6.3784        0.0000   337411  100.00%
  26763  9513       -4.1472    23       -6.3784        0.0000   349991  100.00%
  27185  9611       -5.6000    26       -6.3784        0.0000   354361  100.00%
  27669  9679        cutoff             -6.3784        0.0000   357592  100.00%
  28112  9730       -0.0447    24       -6.3784        0.0000   360055  100.00%
  28512 10073        0.0000    22       -6.3784        0.0000   373123  100.00%
  28905 10373       -0.3284    27       -6.3784        0.0000   382008  100.00%
  29336 10400       -5.6110     8       -6.3784        0.0000   382515  100.00%
Elapsed time = 151.99 sec. (52284.01 ticks, tree = 14.87 MB, solutions = 1)
  29696 10849       -6.0226    24       -6.3784        0.0000   398385  100.00%
  30057 10826       -1.9001    35       -6.3784        0.0000   395850  100.00%
  30408 11085       -5.1798    16       -6.3784        0.0000   406145  100.00%
  30815 11264       -5.6000    35       -6.3784        0.0000   414243  100.00%
  31239 11223        cutoff             -6.3784        0.0000   413677  100.00%
  31676 11502        cutoff             -6.3784        0.0000   426100  100.00%
  32089 11751        cutoff             -6.3784        0.0000   438223  100.00%
  32494 12147       -2.1270    23       -6.3784        0.0000   451593  100.00%
  32916 12106        0.0000    28       -6.3784        0.0000   448836  100.00%
  33328 12455       -2.6139    30       -6.3784        0.0000   462916  100.00%
Elapsed time = 192.86 sec. (61847.72 ticks, tree = 18.52 MB, solutions = 1)
  33680 12767        0.0000    25       -6.3784        0.0000   471554  100.00%
  34069 12860        0.0000    30       -6.3784        0.0000   475505  100.00%
  34464 12929        cutoff             -6.3784        0.0000   480391  100.00%
  34877 13253       -2.8000    31       -6.3784        0.0000   488992  100.00%
  35315 13185        0.0000    31       -6.3784        0.0000   486492  100.00%
  35704 13530       -4.6248    16       -6.3393        0.0000   499647  100.00%
  36130 13835       -5.7607     3       -6.3393        0.0000   511320  100.00%
  36503 13898        cutoff             -6.3393        0.0000   513321  100.00%
  36862 14190        0.0000    13       -6.3393        0.0000   521591  100.00%
  37196 14345       -6.2062    21       -6.3393        0.0000   531491  100.00%
Elapsed time = 233.90 sec. (71400.20 ticks, tree = 22.34 MB, solutions = 1)
  37575 14374       -4.7758    11       -6.3393        0.0000   529431  100.00%
  37938 14622        0.0000    18       -6.3393        0.0000   538496  100.00%
  38332 14976       -1.4000    13       -6.3393        0.0000   552730  100.00%
  38724 15074       -2.2796    34       -6.3393        0.0000   556024  100.00%
  39133 15224       -4.6458    38       -6.3393        0.0000   563190  100.00%
  39546 15330       -6.0871    37       -6.3393        0.0000   566956  100.00%
  39947 15453       -5.4771    30       -6.3393        0.0000   573344  100.00%
  40337 15700        0.0000    24       -6.3393        0.0000   582163  100.00%
  40686 15892       -4.3934    23       -6.3393        0.0000   588580  100.00%
  41064 16170       -5.6503    28       -6.3393        0.0000   601548  100.00%
Elapsed time = 274.55 sec. (80955.35 ticks, tree = 96.31 MB, solutions = 1)
  41415 16346       -6.3162    20       -6.3393        0.0000   606627  100.00%
  41737 16457       -5.0641    25       -6.3393        0.0000   614112  100.00%
  42034 16470       -5.8488    25       -6.3393        0.0000   615008  100.00%
  42412 16595       -5.4529    10       -6.3393        0.0000   621823  100.00%
  42834 16805       -0.8073    24       -6.3393        0.0000   633072  100.00%
  43260 16831        cutoff             -6.2431       -0.0000   634148  100.00%
  43687 16964       -0.3610    24       -6.2431       -0.0000   643798  100.00%
  44146 17341       -1.2137    14       -6.2431       -0.0049   658244   99.92%
  44600 17065       -6.0692    39       -6.2431       -0.0125   648442   99.80%
  46390 17968       -4.1481    30       -6.2431       -0.0767   681254   98.77%
Elapsed time = 331.35 sec. (93367.88 ticks, tree = 99.59 MB, solutions = 1)
  48137 18674        cutoff             -6.2431       -0.1268   705218   97.97%
  49626 19378       -1.6275    17       -6.2431       -0.1858   736175   97.02%
  51355 20031       -0.3109    33       -6.2431       -0.2313   769285   96.29%
  53093 20904       -0.9201    43       -6.2431       -0.2729   807550   95.63%
* 53835 21044      integral     0       -5.5607       -0.2754   811531   95.05%
  55370 17195       -3.5550    25       -5.5607       -0.3386   838254   93.91%
  57168 17708       -2.6560    17       -5.5607       -0.3775   855106   93.21%
  59015 18305       -3.1172    29       -5.5607       -0.4306   873670   92.26%
  60962 19770       -4.7325    30       -5.5607       -0.4623   907424   91.69%
  62905 20129       -5.0887     6       -5.5607       -0.4631   914581   91.67%
Elapsed time = 489.92 sec. (129387.09 ticks, tree = 91.74 MB, solutions = 1)
  64359 20891       -1.9112    44       -5.5607       -0.4631   933246   91.67%

Benders cuts applied:  16653
Cover cuts applied:  5
Flow cuts applied:  8
Mixed integer rounding cuts applied:  18
Zero-half cuts applied:  2
Gomory fractional cuts applied:  6

Root node processing (before b&c):
  Real time             =    1.66 sec. (1752.70 ticks)
Parallel b&c, 8 threads:
  Real time             =  498.37 sec. (132224.94 ticks)
  Sync time (average)   =    0.08 sec.
  Wait time (average)   =    0.04 sec.
                          ------------
Total (root+branch&cut) =  500.03 sec. (133977.64 ticks)

Solution pool: 1 solution saved.

MIP - Time limit exceeded, integer feasible:  Objective = -5.5607246481e+00
Current MIP best bound = -4.8329867941e-01 (gap = 5.07743, 91.31%)
Solution time =  500.03 sec.  Iterations = 942720  Nodes = 64446 (1)
Deterministic time = 133978.48 ticks  (267.94 ticks/sec)


Solution pool written to file 'lsgcp_a9_b2_n1.sol'.
Current MIP best bound = -4.8329867941e-01 (gap = 5.07743, 91.31%)
```
