## Supplementary Material SM2 for "Harnessing natural modularity of cellular metabolism to design a modular chassis cell for a diverse class of products by using goal attainment optimization": lsgcp_a9_b2_n2.log

```
Log started (V12.8.0.0) Thu Aug 30 12:08:04 2018

New value for time limit in seconds: 500
CPXPARAM_TimeLimit                               500
CPXPARAM_Emphasis_Numerical                      1
CPXPARAM_Parallel                                -1
CPXPARAM_Benders_Strategy                        3
CPXPARAM_MIP_Tolerances_Integrality              9.9999999999999995e-08
CPXPARAM_MIP_Pool_AbsGap                         0
Tried aggregator 4 times.
MIP Presolve eliminated 8924 rows and 4202 columns.
MIP Presolve modified 52 coefficients.
Aggregator did 1872 substitutions.
Reduced MIP has 5388 rows, 4967 columns, and 19852 nonzeros.
Reduced MIP has 258 binaries, 0 generals, 0 SOSs, and 0 indicators.
Presolve time = 0.03 sec. (24.82 ticks)
Found incumbent of value -44.780506 after 0.05 sec. (43.75 ticks)
Tried aggregator 2 times.
MIP Presolve eliminated 2 rows and 0 columns.
MIP Presolve modified 8 coefficients.
Aggregator did 2 substitutions.
Reduced MIP has 5384 rows, 4965 columns, and 19842 nonzeros.
Reduced MIP has 256 binaries, 0 generals, 0 SOSs, and 0 indicators.
Presolve time = 0.01 sec. (8.04 ticks)

        Nodes                                         Cuts/
   Node  Left     Objective  IInf  Best Integer    Best Bound    ItCnt     Gap

      0     0        0.0000                       Benders: 10        0         
      0     0        0.0000                       Benders: 10        1         
      0     0        0.0000                        Benders: 2        7         
      0     0        0.0000                        Benders: 1        9         
      0     0        0.0000                        Benders: 1       10         
      0     0        0.0000                        Benders: 1       11         
      0     0        0.0000                        Benders: 1       12         
      0     0        0.0000                        Benders: 1       13         
      0     0        0.0000                            0.0000       14         
Tried aggregator 1 time.
MIP Presolve eliminated 2 rows and 0 columns.
MIP Presolve modified 502 coefficients.
Reduced MIP has 267 rows, 266 columns, and 1075 nonzeros.
Reduced MIP has 256 binaries, 0 generals, 0 SOSs, and 0 indicators.
Presolve time = 0.00 sec. (0.66 ticks)
Probing time = 0.00 sec. (0.28 ticks)
Tried aggregator 1 time.
Reduced MIP has 267 rows, 266 columns, and 1075 nonzeros.
Reduced MIP has 256 binaries, 0 generals, 0 SOSs, and 0 indicators.
Presolve time = 0.00 sec. (0.59 ticks)
Probing time = 0.00 sec. (0.28 ticks)
Clique table members: 231.
MIP emphasis: balance optimality and feasibility.
MIP search method: dynamic search.
Parallel mode: opportunistic, using up to 8 threads.
Root relaxation solution time = 0.00 sec. (0.35 ticks)
*     0+    0                          -44.7805       -0.0000           100.00%
      0     0        0.0000     3      -44.7805       -0.0000       30  100.00%
*     0+    0                          -36.0061       -0.0000           100.00%
      0     0        0.0000     6      -36.0061      Cuts: 12       34  100.00%
      0     0        0.0000     3      -36.0061      Fract: 1       38  100.00%
      0     0        0.0000     4      -36.0061    Benders: 1       41  100.00%

Repeating presolve.
Tried aggregator 1 time.
MIP Presolve modified 62 coefficients.
Reduced MIP has 267 rows, 266 columns, and 1075 nonzeros.
Reduced MIP has 256 binaries, 0 generals, 0 SOSs, and 0 indicators.
Presolve time = 0.00 sec. (0.62 ticks)
Probing time = 0.00 sec. (0.22 ticks)
Tried aggregator 1 time.
Reduced MIP has 267 rows, 266 columns, and 1075 nonzeros.
Reduced MIP has 256 binaries, 0 generals, 0 SOSs, and 0 indicators.
Presolve time = 0.00 sec. (0.60 ticks)
Represolve time = 0.00 sec. (2.53 ticks)
Probing time = 0.00 sec. (0.22 ticks)
Clique table members: 231.
MIP emphasis: balance optimality and feasibility.
MIP search method: dynamic search.
Parallel mode: opportunistic, using up to 8 threads.
Root relaxation solution time = 0.00 sec. (0.55 ticks)
*     0+    0                          -36.0061       -0.0000           100.00%
      0     0        0.0000     8      -36.0061       -0.0000       71  100.00%
      0     0        0.0000     2      -36.0061       Cuts: 5       78  100.00%
      0     0        0.0000     4      -36.0061      Cuts: 10       82  100.00%
      0     0        0.0000     4      -36.0061       Cuts: 3       84  100.00%
*     0+    0                          -34.5365       -0.0000           100.00%
      0     7        cutoff            -34.5365     Cuts: 310      178  100.00%
Elapsed time = 1.85 sec. (1774.05 ticks, tree = 0.01 MB, solutions = 1)
     60    24        0.0000     1      -31.4131       -0.0000      240  100.00%
    145    91      -25.4507     4      -31.4131       -0.0000      608  100.00%
    269   200      -17.7763     1      -31.4131       -0.0000     1664  100.00%
    401   274      -29.6293     2      -31.4131       -0.0000     2323  100.00%
    562   416      -20.2936     7      -31.4131       -0.0000     4410  100.00%
    758   586        cutoff            -31.4131       -0.0000     5740  100.00%
    980   576       -1.3725    21      -31.4131       -0.0000     5458  100.00%
   1165   667      -13.4730     9      -31.4131       -0.0000     6255  100.00%
*  1245+  898                          -22.6034       -0.0000           100.00%
   1321   929      -31.4038     2      -16.1027       -0.0000     8201  100.00%
   2264  1131        0.0000    13      -16.1027       -0.0000    17188  100.00%
Elapsed time = 6.68 sec. (4927.74 ticks, tree = 0.75 MB, solutions = 1)
*  2410+ 1304                          -15.6717       -0.0000           100.00%
   3023  1762        0.0000    15      -15.6717       -0.0000    25330  100.00%
   3505  2246        0.0000     7      -15.6717        0.0000    33445  100.00%
   4434   599        0.0000    21      -15.6717        0.0000    40656  100.00%
   5394  1257      -15.4054    17      -15.6717        0.0000    48023  100.00%
   6339  1868        0.0000     3      -15.6717        0.0000    57760  100.00%
   7190  2501       -4.0649    31      -15.6717        0.0000    68857  100.00%
*  7740+ 2720                          -15.3164        0.0000           100.00%
*  7884+ 2859                          -14.9067        0.0000           100.00%
   8072  3076        0.0000    16      -14.9067        0.0000    79708  100.00%
   8788  3336      -11.4476    12      -14.9067        0.0000    84724  100.00%
   9535  3937      -13.5864     2      -14.9067        0.0000    99658  100.00%
*  9598+ 3840                          -14.8194        0.0000           100.00%
  10299  4307       -0.4363    39      -14.8194        0.0000   106871  100.00%
Elapsed time = 23.23 sec. (14837.97 ticks, tree = 3.36 MB, solutions = 1)
  11016  4854       -5.0892    19      -14.8194        0.0000   116724  100.00%
  11697  5346       -4.0294    34      -14.8194        0.0000   125534  100.00%
  12336  5609       -9.5228     4      -14.8194        0.0000   130573  100.00%
  12938  6077       -1.3821     7      -14.8194        0.0000   139107  100.00%
  13509  6557       -1.4642    20      -14.8194        0.0000   145261  100.00%
* 13733  6605      integral     0      -14.5662        0.0000   145787  100.00%
  14404  6886       -3.3299    18      -14.5662        0.0000   152631  100.00%
  15017  7357      -12.5633    22      -14.5662        0.0000   161307  100.00%
* 15466+ 7556                          -14.3831        0.0000           100.00%
* 15467+ 7556                          -14.3831        0.0000           100.00%
  15549  7639       -6.5479    26      -14.3831        0.0000   167031  100.00%
  16026  6183       -2.3547    31      -10.6502        0.0000   177771  100.00%
Elapsed time = 45.23 sec. (23806.10 ticks, tree = 5.92 MB, solutions = 1)
  16548  6492       -7.0742    12      -10.6502        0.0000   182479  100.00%
  17112  6750       -6.9050    20      -10.6502        0.0000   187473  100.00%
  17619  7014       -2.2992    28      -10.6502        0.0000   195112  100.00%
  18060  7261       -2.0777     3      -10.6502        0.0000   202161  100.00%
  18565  7429       -3.2757    23      -10.6502        0.0000   207110  100.00%
  19079  7768      -10.1214    16      -10.6502        0.0000   216636  100.00%
  19545  8043       -2.4647    22      -10.6502        0.0000   225976  100.00%
  20041  8301       -5.4784    35      -10.6502        0.0000   232744  100.00%
* 20536  8182      integral     0       -7.2803        0.0000   240815  100.00%
  20920  6657       -6.9335    19       -7.2803        0.0000   248641  100.00%
Elapsed time = 75.21 sec. (33302.34 ticks, tree = 6.70 MB, solutions = 1)
  21419  6195       -0.3975    29       -6.6269        0.0000   251199  100.00%
  21972  6510       -3.2631    13       -6.6269        0.0000   261252  100.00%
  22476  6884       -4.3896    23       -6.6269        0.0000   271512  100.00%
  22864  7121       -6.5650    22       -6.6269        0.0000   283119  100.00%
  23307  7223       -1.4000    25       -6.6269        0.0000   286635  100.00%
  23775  7399        0.0000     4       -6.6269        0.0000   294923  100.00%
  24209  7514       -4.8533    23       -6.6269        0.0000   299422  100.00%
  24657  7669       -6.4834     9       -6.6269        0.0000   303768  100.00%
  25110  7938       -0.4176    56       -6.6269        0.0000   312311  100.00%
  25574  8121       -2.7057     2       -6.6269        0.0000   317447  100.00%
Elapsed time = 109.72 sec. (42860.65 ticks, tree = 10.43 MB, solutions = 1)
  26065  8384       -1.0913    29       -6.6269        0.0000   326429  100.00%
  26516  8512       -1.1056    26       -6.6269        0.0000   329645  100.00%
  26996  8808       -1.7498    35       -6.6269        0.0000   337232  100.00%
  27475  9225       -5.8559     4       -6.6269        0.0000   350136  100.00%
  27889  9332       -0.6867    53       -6.6269        0.0000   352698  100.00%
  28193  9659       -0.8418    40       -6.6269        0.0000   368251  100.00%
  28604  9731       -1.6987    28       -6.6269        0.0000   370356  100.00%
  29079 10052       -6.5479     4       -6.6269        0.0000   377921  100.00%
  29566 10288       -3.8073    13       -6.6269        0.0000   384221  100.00%
  30070 10379       -5.2264    21       -6.6269        0.0000   388176  100.00%
Elapsed time = 144.63 sec. (52419.74 ticks, tree = 14.52 MB, solutions = 1)
  30599 10751        cutoff             -6.6269        0.0000   396916  100.00%
  31062 10890       -6.1571     3       -6.6269        0.0000   399534  100.00%
  31507 11349       -3.1770    32       -6.6269        0.0000   416808  100.00%
  32042 11227        0.0000    39       -6.6269        0.0000   412552  100.00%
  32536 11547       -5.5926    19       -6.6269        0.0000   422547  100.00%
  32997 11731        cutoff             -6.6269        0.0000   428113  100.00%
  33427 12045       -2.1688    15       -6.6269        0.0000   433166  100.00%
  33904 12585        0.0000    28       -6.6269        0.0000   444775  100.00%
  34374 12506       -1.1968    24       -6.6269        0.0000   443370  100.00%
  34848 12686       -5.2565    16       -6.6269        0.0000   447122  100.00%
Elapsed time = 181.71 sec. (61971.82 ticks, tree = 18.98 MB, solutions = 1)
  35339 12908       -0.2292    45       -6.6269        0.0000   452761  100.00%
  35823 13047       -6.0320    14       -6.6269        0.0000   457194  100.00%
  36253 13375       -3.8337    22       -6.6269        0.0000   464204  100.00%
  36746 13795        cutoff             -6.6269        0.0000   478072  100.00%
  37196 13855       -0.2556    34       -6.6269        0.0000   480561  100.00%
  37634 13927       -3.1261    20       -6.6269        0.0000   483022  100.00%
  38093 14028       -4.4133    24       -6.6269        0.0000   488015  100.00%
  38522 14355       -3.8905    13       -6.4377        0.0000   497587  100.00%
  38995 14408       -5.7342    21       -6.4377        0.0000   498063  100.00%
  39465 14019        cutoff             -6.4377        0.0000   509579  100.00%
Elapsed time = 221.86 sec. (71526.11 ticks, tree = 21.98 MB, solutions = 1)
  40001 13938        cutoff             -6.4377        0.0000   506422  100.00%
  40521 14726       -3.0785    30       -6.4377        0.0000   523728  100.00%
  40998 15176       -4.8357    23       -6.4377        0.0000   535689  100.00%
  41458 15201       -2.2840    24       -6.4377        0.0000   536662  100.00%
  41864 13940       -4.3993    26       -5.8592        0.0000   537642  100.00%
  42242 14302       -0.8314    33       -5.8592        0.0000   557008  100.00%
  42670 14470        cutoff             -5.8592        0.0000   566111  100.00%
  43087 14183       -4.7954    26       -5.8592        0.0000   550446  100.00%
  43499 14215        cutoff             -5.8592        0.0000   551735  100.00%
  43918 14500       -5.6090    27       -5.8592        0.0000   567335  100.00%
Elapsed time = 263.03 sec. (81087.53 ticks, tree = 23.18 MB, solutions = 1)
  44312 14636       -0.4291    59       -5.8592        0.0000   575534  100.00%
  44690 14995       -5.8209    12       -5.8592        0.0000   592422  100.00%
  45090 15012       -1.9501    27       -5.8592        0.0000   593376  100.00%
  45503 15191       -4.0812    30       -5.8592        0.0000   598690  100.00%
  45923 14964       -4.6958    16       -5.8592        0.0000   588702  100.00%
  46347 15253       -1.7451    27       -5.8592        0.0000   607751  100.00%
  46822 15258        cutoff             -5.8592        0.0000   607467  100.00%
  47309 15435        cutoff             -5.8592        0.0000   616027  100.00%
  47787 16003       -4.7542    38       -5.8592        0.0000   641527  100.00%
  49710 16304       -4.2064     8       -5.8592       -0.0256   653123   99.56%
Elapsed time = 315.00 sec. (93506.99 ticks, tree = 27.35 MB, solutions = 1)
  51460 16918       -0.7500    34       -5.8592       -0.1419   679235   97.58%
  53255 17751       -5.2078    10       -5.8592       -0.2306   718593   96.06%
  55189 18217       -0.8321    44       -5.8592       -0.3214   738376   94.52%
  57059 18859       -4.6256    26       -5.8592       -0.4281   762828   92.69%
  59021 19309       -4.6868    25       -5.8592       -0.4887   778629   91.66%
  61028 20392       -5.1268    42       -5.8592       -0.5327   820128   90.91%
  62886 20891       -2.4851    41       -5.8592       -0.5701   842293   90.27%
  64967 21639       -2.3969     3       -5.8592       -0.6125   865694   89.55%
  67100 22335       -2.3113    34       -5.8592       -0.6782   886230   88.42%
  69195 22732       -3.1714    32       -5.8592       -0.7279   895989   87.58%
Elapsed time = 465.24 sec. (131675.92 ticks, tree = 42.48 MB, solutions = 1)
  71290 23694       -2.0307    39       -5.8592       -0.7817   922688   86.66%
  73331 24468       -3.6667    43       -5.8592       -0.8075   943177   86.22%
  74905 24945       -3.3100    30       -5.8592       -0.8209   958926   85.99%

Benders cuts applied:  16670
Cover cuts applied:  3
Flow cuts applied:  11
Mixed integer rounding cuts applied:  31
Zero-half cuts applied:  1
Gomory fractional cuts applied:  22

Root node processing (before b&c):
  Real time             =    1.67 sec. (1752.78 ticks)
Parallel b&c, 8 threads:
  Real time             =  498.37 sec. (142321.98 ticks)
  Sync time (average)   =    0.07 sec.
  Wait time (average)   =    0.05 sec.
                          ------------
Total (root+branch&cut) =  500.04 sec. (144074.76 ticks)

Solution pool: 1 solution saved.

MIP - Time limit exceeded, integer feasible:  Objective = -5.8592292895e+00
Current MIP best bound = -8.6689107204e-01 (gap = 4.99234, 85.20%)
Solution time =  500.04 sec.  Iterations = 970909  Nodes = 75002 (1)
Deterministic time = 144075.61 ticks  (288.13 ticks/sec)


Solution pool written to file 'lsgcp_a9_b2_n2.sol'.
Current MIP best bound = -8.6689107204e-01 (gap = 4.99234, 85.20%)
```
