## Supplementary Material SM2 for "Harnessing natural modularity of cellular metabolism to design a modular chassis cell for a diverse class of products by using goal attainment optimization": lsgcp_a10_b0_n1.log

```
Log started (V12.8.0.0) Thu Aug 30 12:16:33 2018

New value for time limit in seconds: 500
CPXPARAM_TimeLimit                               500
CPXPARAM_Emphasis_Numerical                      1
CPXPARAM_Parallel                                -1
CPXPARAM_Benders_Strategy                        3
CPXPARAM_MIP_Tolerances_Integrality              9.9999999999999995e-08
CPXPARAM_MIP_Pool_AbsGap                         0
Tried aggregator 4 times.
MIP Presolve eliminated 10058 rows and 4598 columns.
Aggregator did 1845 substitutions.
Reduced MIP has 4281 rows, 4598 columns, and 17047 nonzeros.
Reduced MIP has 22 binaries, 0 generals, 0 SOSs, and 0 indicators.
Presolve time = 0.02 sec. (23.53 ticks)
Found incumbent of value -65.028944 after 0.04 sec. (43.21 ticks)
Tried aggregator 1 time.
Reduced MIP has 4281 rows, 4598 columns, and 17047 nonzeros.
Reduced MIP has 22 binaries, 0 generals, 0 SOSs, and 0 indicators.
Presolve time = 0.00 sec. (4.59 ticks)

        Nodes                                         Cuts/
   Node  Left     Objective  IInf  Best Integer    Best Bound    ItCnt     Gap

      0     0        0.0000                       Benders: 10        0         
      0     0        0.0000                        Benders: 1        1         
      0     0        0.0000                        Benders: 1        3         
      0     0        0.0000                        Benders: 1        5         
      0     0        0.0000                        Benders: 1        6         
      0     0        0.0000                       Benders: 10        7         
      0     0        0.0000                        Benders: 1        9         
      0     0        0.0000                        Benders: 2       10         
      0     0        0.0000                        Benders: 1       11         
      0     0        0.0000                        Benders: 2       13         
      0     0        0.0000                        Benders: 2       15         
      0     0        0.0000                        Benders: 1       16         
      0     0        0.0000                        Benders: 2       17         
      0     0        0.0000                        Benders: 1       20         
      0     0        0.0000                            0.0000       21         
Tried aggregator 1 time.
MIP Presolve modified 516 coefficients.
Reduced MIP has 37 rows, 32 columns, and 356 nonzeros.
Reduced MIP has 22 binaries, 0 generals, 0 SOSs, and 0 indicators.
Presolve time = 0.00 sec. (0.09 ticks)
Probing time = 0.00 sec. (0.02 ticks)
Tried aggregator 1 time.
Reduced MIP has 37 rows, 32 columns, and 356 nonzeros.
Reduced MIP has 22 binaries, 0 generals, 0 SOSs, and 0 indicators.
Presolve time = 0.00 sec. (0.08 ticks)
Probing time = 0.00 sec. (0.02 ticks)
MIP emphasis: balance optimality and feasibility.
MIP search method: dynamic search.
Parallel mode: opportunistic, using up to 8 threads.
Root relaxation solution time = 0.00 sec. (0.09 ticks)
*     0+    0                          -65.0289       -0.0000           100.00%
      0     0        0.0000     1      -65.0289       -0.0000       35  100.00%
      0     0        0.0000     4      -65.0289      Cuts: 16       41  100.00%

Repeating presolve.
Tried aggregator 1 time.
Reduced MIP has 37 rows, 32 columns, and 356 nonzeros.
Reduced MIP has 22 binaries, 0 generals, 0 SOSs, and 0 indicators.
Presolve time = 0.00 sec. (0.09 ticks)
Probing time = 0.00 sec. (0.02 ticks)
Tried aggregator 1 time.
Reduced MIP has 37 rows, 32 columns, and 356 nonzeros.
Reduced MIP has 22 binaries, 0 generals, 0 SOSs, and 0 indicators.
Presolve time = 0.00 sec. (0.09 ticks)
Represolve time = 0.00 sec. (0.79 ticks)
Probing time = 0.00 sec. (0.02 ticks)
MIP emphasis: balance optimality and feasibility.
MIP search method: dynamic search.
Parallel mode: opportunistic, using up to 8 threads.
Root relaxation solution time = 0.00 sec. (0.17 ticks)
*     0+    0                          -65.0289       -0.0000           100.00%
      0     0        0.0000     5      -65.0289       -0.0000       79  100.00%
*     0+    0                          -56.7331       -0.0000           100.00%
*     0+    0                          -53.5227       -0.0000           100.00%
      0     6        0.0000     0      -53.5227     Cuts: 132       85  100.00%
Elapsed time = 0.66 sec. (475.87 ticks, tree = 0.01 MB, solutions = 1)
    103    36      -10.5897     2      -53.1632       -0.0000      276  100.00%
    247    91      -36.5012     5      -48.5335       -0.0000     1264  100.00%
*   338   115      integral     0      -48.5331       -0.0000     1591  100.00%
    364   139      -36.9382     7      -40.1678       -0.0000     2542  100.00%
    600   199      -30.6348     4      -40.1678       -5.5993     3687   86.06%
*   648+  186                          -39.7743       -5.5993            85.92%
    902   227      -29.8848     8      -39.7743      -16.5445     4734   58.40%
   1173   384      -30.9980     8      -39.7743      -26.3948     7995   33.64%
   1624   486        cutoff            -39.7743      -27.4509    10045   30.98%
   2117   551      -31.7696     7      -39.7743      -30.1342    11329   24.24%
   2849   702      -39.3145     4      -39.7743      -33.6286    19205   15.45%

Benders cuts applied:  2680
Mixed integer rounding cuts applied:  2

Root node processing (before b&c):
  Real time             =    0.47 sec. (464.07 ticks)
Parallel b&c, 8 threads:
  Real time             =    3.74 sec. (2710.46 ticks)
  Sync time (average)   =    0.12 sec.
  Wait time (average)   =    0.01 sec.
                          ------------
Total (root+branch&cut) =    4.21 sec. (3174.53 ticks)

Solution pool: 1 solution saved.

MIP - Integer optimal solution:  Objective = -3.9774320698e+01
Solution time =    4.21 sec.  Iterations = 25636  Nodes = 4122 (1)
Deterministic time = 3175.38 ticks  (753.67 ticks/sec)


Solution pool written to file 'lsgcp_a10_b0_n1.sol'.
Current MIP best bound = -3.9774320698e+01 (gap = -0, 0.00%)
```
