## Supplementary Material SM2 for "Harnessing natural modularity of cellular metabolism to design a modular chassis cell for a diverse class of products by using goal attainment optimization": lsgcp_a10_b0_n2.log

```
Log started (V12.8.0.0) Thu Aug 30 12:16:46 2018

New value for time limit in seconds: 500
CPXPARAM_TimeLimit                               500
CPXPARAM_Emphasis_Numerical                      1
CPXPARAM_Parallel                                -1
CPXPARAM_Benders_Strategy                        3
CPXPARAM_MIP_Tolerances_Integrality              9.9999999999999995e-08
CPXPARAM_MIP_Pool_AbsGap                         0
Tried aggregator 4 times.
MIP Presolve eliminated 10058 rows and 4598 columns.
Aggregator did 1845 substitutions.
Reduced MIP has 4281 rows, 4598 columns, and 17047 nonzeros.
Reduced MIP has 22 binaries, 0 generals, 0 SOSs, and 0 indicators.
Presolve time = 0.02 sec. (23.53 ticks)
Found incumbent of value -65.028944 after 0.04 sec. (43.21 ticks)
Tried aggregator 1 time.
Reduced MIP has 4281 rows, 4598 columns, and 17047 nonzeros.
Reduced MIP has 22 binaries, 0 generals, 0 SOSs, and 0 indicators.
Presolve time = 0.00 sec. (4.59 ticks)

        Nodes                                         Cuts/
   Node  Left     Objective  IInf  Best Integer    Best Bound    ItCnt     Gap

      0     0        0.0000                       Benders: 10        0         
      0     0        0.0000                        Benders: 1        1         
      0     0        0.0000                        Benders: 1        3         
      0     0        0.0000                        Benders: 1        5         
      0     0        0.0000                        Benders: 1        6         
      0     0        0.0000                       Benders: 10        7         
      0     0        0.0000                        Benders: 1        9         
      0     0        0.0000                        Benders: 2       10         
      0     0        0.0000                        Benders: 1       11         
      0     0        0.0000                        Benders: 2       13         
      0     0        0.0000                        Benders: 2       15         
      0     0        0.0000                        Benders: 1       16         
      0     0        0.0000                        Benders: 2       17         
      0     0        0.0000                        Benders: 1       20         
      0     0        0.0000                            0.0000       21         
Tried aggregator 1 time.
MIP Presolve modified 516 coefficients.
Reduced MIP has 37 rows, 32 columns, and 356 nonzeros.
Reduced MIP has 22 binaries, 0 generals, 0 SOSs, and 0 indicators.
Presolve time = 0.00 sec. (0.09 ticks)
Probing time = 0.00 sec. (0.02 ticks)
Tried aggregator 1 time.
Reduced MIP has 37 rows, 32 columns, and 356 nonzeros.
Reduced MIP has 22 binaries, 0 generals, 0 SOSs, and 0 indicators.
Presolve time = 0.00 sec. (0.08 ticks)
Probing time = 0.00 sec. (0.02 ticks)
MIP emphasis: balance optimality and feasibility.
MIP search method: dynamic search.
Parallel mode: opportunistic, using up to 8 threads.
Root relaxation solution time = 0.00 sec. (0.09 ticks)
*     0+    0                          -65.0289       -0.0000           100.00%
      0     0        0.0000     1      -65.0289       -0.0000       35  100.00%
      0     0        0.0000     4      -65.0289      Cuts: 16       41  100.00%

Repeating presolve.
Tried aggregator 1 time.
Reduced MIP has 37 rows, 32 columns, and 356 nonzeros.
Reduced MIP has 22 binaries, 0 generals, 0 SOSs, and 0 indicators.
Presolve time = 0.00 sec. (0.09 ticks)
Probing time = 0.00 sec. (0.02 ticks)
Tried aggregator 1 time.
Reduced MIP has 37 rows, 32 columns, and 356 nonzeros.
Reduced MIP has 22 binaries, 0 generals, 0 SOSs, and 0 indicators.
Presolve time = 0.00 sec. (0.09 ticks)
Represolve time = 0.00 sec. (0.79 ticks)
Probing time = 0.00 sec. (0.02 ticks)
MIP emphasis: balance optimality and feasibility.
MIP search method: dynamic search.
Parallel mode: opportunistic, using up to 8 threads.
Root relaxation solution time = 0.00 sec. (0.17 ticks)
*     0+    0                          -65.0289       -0.0000           100.00%
      0     0        0.0000     5      -65.0289       -0.0000       79  100.00%
*     0+    0                          -56.7331       -0.0000           100.00%
*     0+    0                          -53.5227       -0.0000           100.00%
      0     6        0.0000     0      -53.5227      Cuts: 74       85  100.00%
Elapsed time = 0.63 sec. (475.86 ticks, tree = 0.01 MB, solutions = 1)
*    29+    1                          -53.1632       -0.0000           100.00%
     57     7       -3.0991     3      -53.1632       -0.0000       90  100.00%
    156    56      -32.4804     4      -53.1632       -0.0000      391  100.00%
*   232+   86                          -48.9965       -0.0000           100.00%
    319   154      -28.4751     5      -48.9965       -1.7998     1971   96.33%
    537   158      -37.0161     3      -39.7743      -10.7155     2052   73.06%
    805   256      -36.2327     7      -39.7743      -23.7699     3943   40.24%
   1236   321        cutoff            -39.7743      -26.5444     4836   33.26%
*  1516+  487                          -39.7743      -27.3382            31.27%
   1624   502      -33.3498     4      -39.7743      -27.8804     9281   29.90%
   2099   655      -37.4046     3      -39.7743      -28.1365    12948   29.26%
   2797   598      -35.6985     4      -39.7743      -31.9993    20828   19.55%

Benders cuts applied:  2534
Mixed integer rounding cuts applied:  2

Root node processing (before b&c):
  Real time             =    0.47 sec. (464.06 ticks)
Parallel b&c, 8 threads:
  Real time             =    3.59 sec. (2557.27 ticks)
  Sync time (average)   =    0.07 sec.
  Wait time (average)   =    0.01 sec.
                          ------------
Total (root+branch&cut) =    4.05 sec. (3021.33 ticks)

Solution pool: 1 solution saved.

MIP - Integer optimal solution:  Objective = -3.9774320855e+01
Solution time =    4.06 sec.  Iterations = 24897  Nodes = 3961 (1)
Deterministic time = 3022.18 ticks  (745.24 ticks/sec)


Solution pool written to file 'lsgcp_a10_b0_n2.sol'.
Current MIP best bound = -3.9774320855e+01 (gap = -7.10543e-15, 0.00%)
```
