## Supplementary Material SM2 for "Harnessing natural modularity of cellular metabolism to design a modular chassis cell for a diverse class of products by using goal attainment optimization": lsgcp_a10_b1_n1.log

```
Log started (V12.8.0.0) Thu Aug 30 12:16:59 2018

New value for time limit in seconds: 500
CPXPARAM_TimeLimit                               500
CPXPARAM_Emphasis_Numerical                      1
CPXPARAM_Parallel                                -1
CPXPARAM_Benders_Strategy                        3
CPXPARAM_MIP_Tolerances_Integrality              9.9999999999999995e-08
CPXPARAM_MIP_Pool_AbsGap                         0
Tried aggregator 4 times.
MIP Presolve eliminated 8926 rows and 4202 columns.
MIP Presolve added 236 rows and 0 columns.
MIP Presolve modified 52 coefficients.
Aggregator did 1872 substitutions.
Reduced MIP has 5622 rows, 4967 columns, and 20320 nonzeros.
Reduced MIP has 258 binaries, 0 generals, 0 SOSs, and 0 indicators.
Presolve time = 0.02 sec. (25.68 ticks)
Found incumbent of value -49.734785 after 0.04 sec. (45.33 ticks)
Tried aggregator 2 times.
MIP Presolve eliminated 240 rows and 0 columns.
MIP Presolve added 236 rows and 0 columns.
MIP Presolve modified 18 coefficients.
Aggregator did 2 substitutions.
Reduced MIP has 5616 rows, 4965 columns, and 20306 nonzeros.
Reduced MIP has 256 binaries, 0 generals, 0 SOSs, and 0 indicators.
Presolve time = 0.01 sec. (9.92 ticks)

        Nodes                                         Cuts/
   Node  Left     Objective  IInf  Best Integer    Best Bound    ItCnt     Gap

      0     0        0.0000                       Benders: 10        0         
      0     0        0.0000                       Benders: 10        1         
      0     0        0.0000                        Benders: 3        5         
      0     0        0.0000                        Benders: 2        8         
      0     0        0.0000                        Benders: 1        9         
      0     0        0.0000                        Benders: 1       10         
      0     0        0.0000                        Benders: 1       11         
      0     0        0.0000                        Benders: 1       12         
      0     0        0.0000                        Benders: 1       13         
      0     0        0.0000                        Benders: 1       14         
      0     0        0.0000                            0.0000       15         
Tried aggregator 1 time.
MIP Presolve eliminated 234 rows and 0 columns.
MIP Presolve modified 565 coefficients.
Reduced MIP has 271 rows, 266 columns, and 1103 nonzeros.
Reduced MIP has 256 binaries, 0 generals, 0 SOSs, and 0 indicators.
Presolve time = 0.00 sec. (1.32 ticks)
Probing time = 0.00 sec. (0.76 ticks)
Tried aggregator 1 time.
Reduced MIP has 271 rows, 266 columns, and 1103 nonzeros.
Reduced MIP has 256 binaries, 0 generals, 0 SOSs, and 0 indicators.
Presolve time = 0.00 sec. (0.74 ticks)
Probing time = 0.00 sec. (0.75 ticks)
Clique table members: 758.
MIP emphasis: balance optimality and feasibility.
MIP search method: dynamic search.
Parallel mode: opportunistic, using up to 8 threads.
Root relaxation solution time = 0.00 sec. (0.35 ticks)
*     0+    0                          -49.7348       -0.0000           100.00%
      0     0        0.0000     9      -49.7348       -0.0000       30  100.00%
      0     0        0.0000     7      -49.7348       Cuts: 3       32  100.00%
*     0+    0                          -48.9965       -0.0000           100.00%
      0     0        0.0000     8      -48.9965       Cuts: 4       36  100.00%
      0     0        0.0000     1      -48.9965    Benders: 5       40  100.00%

Repeating presolve.
Tried aggregator 1 time.
MIP Presolve modified 47 coefficients.
Reduced MIP has 271 rows, 266 columns, and 1103 nonzeros.
Reduced MIP has 256 binaries, 0 generals, 0 SOSs, and 0 indicators.
Presolve time = 0.00 sec. (0.77 ticks)
Probing time = 0.00 sec. (0.71 ticks)
Tried aggregator 1 time.
Reduced MIP has 271 rows, 266 columns, and 1103 nonzeros.
Reduced MIP has 256 binaries, 0 generals, 0 SOSs, and 0 indicators.
Presolve time = 0.00 sec. (0.75 ticks)
Represolve time = 0.01 sec. (3.44 ticks)
Probing time = 0.00 sec. (0.71 ticks)
Clique table members: 758.
MIP emphasis: balance optimality and feasibility.
MIP search method: dynamic search.
Parallel mode: opportunistic, using up to 8 threads.
Root relaxation solution time = 0.00 sec. (0.47 ticks)
*     0+    0                          -48.9965       -0.0000           100.00%
      0     0        0.0000     4      -48.9965       -0.0000       72  100.00%
      0     0        0.0000     1      -48.9965      Cuts: 11       74  100.00%
      0     2        0.0000     4      -48.9965     Cuts: 136       74  100.00%
Elapsed time = 1.56 sec. (1327.24 ticks, tree = 0.01 MB, solutions = 1)
*    17+    5                          -33.6162       -0.0000           100.00%
     27    23       -5.5973     5      -33.6162       -0.0000      147  100.00%
*    48+    8                          -31.3429       -0.0000           100.00%
     79    44      -28.2423    11      -31.3429       -0.0000      272  100.00%
*    85+    8                          -30.4534       -0.0000           100.00%
    135    69       -7.0994     9      -30.4534       -0.0000      585  100.00%
*   177+   84                          -26.8019       -0.0000           100.00%
    197   144       -7.0469     4      -26.8019       -0.0000     1156  100.00%
*   217+   84                          -22.8019       -0.0000           100.00%
    319   201      -19.0806     8      -20.3064       -0.0000     1922  100.00%
    460   182      -20.1188     5      -20.2872       -0.0000     1888  100.00%
*   463+  223                          -14.0482       -0.0000           100.00%
    677   304       -3.5780     9      -13.3259       -0.0000     5130  100.00%
    883   348       -6.0039     1      -13.3259       -0.0000     5957  100.00%
   1048   519       -9.5592    20      -13.3259       -0.0000     9161  100.00%
   1872   949       -6.8214     4      -13.3259       -0.0000    19334  100.00%
Elapsed time = 6.33 sec. (4526.62 ticks, tree = 0.43 MB, solutions = 1)
   2876  1345       -3.3448    13      -13.3259       -0.0000    31772  100.00%
   3882  1679       -7.5808    18      -13.3259       -0.0000    44437  100.00%
   4897  2074      -11.1993    15      -13.3259       -0.4353    57782   96.73%
*  5014+ 2044                          -12.0505       -0.4353            96.39%
   5479   192      -12.0203     5      -12.0505       -1.3804    70414   88.54%
*  5561+  213                          -11.9344       -1.3804            88.43%
*  5567+  213                          -11.9344       -1.3804            88.43%
   7613   969       -9.8060    15      -10.5904       -1.8667    88798   82.37%
  10044  1593       -7.0397    17      -10.5904       -4.4925   108351   57.58%
  11592  2044        cutoff            -10.5904       -5.5867   124385   47.25%
  13081  2601       -9.7369    19      -10.5904       -5.7124   138012   46.06%
  14702  2895      -10.2043    13      -10.5904       -5.9524   151114   43.80%
  16372  3382       -8.9056    21      -10.5904       -6.1955   170464   41.50%
Elapsed time = 22.47 sec. (14068.22 ticks, tree = 2.17 MB, solutions = 1)
  18057  3707       -8.1042    27      -10.5904       -6.5894   179693   37.78%
  19713  3882      -10.1913    16      -10.5904       -6.9104   187584   34.75%
  21528  4080       -9.8636    17      -10.5904       -7.3729   199314   30.38%
  23535  4254      -10.1727    15      -10.5904       -7.6444   211545   27.82%
  25655  4416      -10.3949     3      -10.5904       -7.9306   215401   25.12%
  27692  4660        cutoff            -10.5904       -8.1702   227622   22.85%
  29849  4595       -9.2319    27      -10.5904       -8.5472   236597   19.29%
  32155  4525      -10.2166    10      -10.5904       -8.8992   238840   15.97%
  34462  4215      -10.0269    19      -10.5904       -9.2711   247155   12.46%
* 34502  3758      integral     0      -10.5552       -9.2711   252518   12.17%
Elapsed time = 39.75 sec. (22671.86 ticks, tree = 2.35 MB, solutions = 1)
  36830  2732      -10.2851     7      -10.5008       -9.7541   258451    7.11%
  39161  1838      -10.0511    15      -10.5008      -10.2767   264896    2.13%
  41444   593      -10.3879     6      -10.5008      -10.4866   271002    0.14%

Benders cuts applied:  4761
Cover cuts applied:  12
Flow cuts applied:  3
Mixed integer rounding cuts applied:  28
Zero-half cuts applied:  2
Gomory fractional cuts applied:  31

Root node processing (before b&c):
  Real time             =    1.25 sec. (1288.96 ticks)
Parallel b&c, 8 threads:
  Real time             =   43.55 sec. (24724.77 ticks)
  Sync time (average)   =    0.15 sec.
  Wait time (average)   =    0.05 sec.
                          ------------
Total (root+branch&cut) =   44.80 sec. (26013.73 ticks)

Solution pool: 1 solution saved.

MIP - Integer optimal, tolerance (0.0001/1e-06):  Objective = -1.0500801229e+01
Current MIP best bound = -1.0499974035e+01 (gap = 0.000827194, 0.01%)
Solution time =   44.80 sec.  Iterations = 272628  Nodes = 41969 (1)
Deterministic time = 26014.58 ticks  (580.70 ticks/sec)


Solution pool written to file 'lsgcp_a10_b1_n1.sol'.
Current MIP best bound = -1.0499974035e+01 (gap = 0.000827194, 0.01%)
```
