## Supplementary Material SM2 for "Harnessing natural modularity of cellular metabolism to design a modular chassis cell for a diverse class of products by using goal attainment optimization": lsgcp_a10_b1_n2.log

```
Log started (V12.8.0.0) Thu Aug 30 12:17:53 2018

New value for time limit in seconds: 500
CPXPARAM_TimeLimit                               500
CPXPARAM_Emphasis_Numerical                      1
CPXPARAM_Parallel                                -1
CPXPARAM_Benders_Strategy                        3
CPXPARAM_MIP_Tolerances_Integrality              9.9999999999999995e-08
CPXPARAM_MIP_Pool_AbsGap                         0
Tried aggregator 4 times.
MIP Presolve eliminated 8926 rows and 4202 columns.
MIP Presolve added 236 rows and 0 columns.
MIP Presolve modified 52 coefficients.
Aggregator did 1872 substitutions.
Reduced MIP has 5622 rows, 4967 columns, and 20320 nonzeros.
Reduced MIP has 258 binaries, 0 generals, 0 SOSs, and 0 indicators.
Presolve time = 0.02 sec. (25.68 ticks)
Found incumbent of value -49.734785 after 0.04 sec. (45.33 ticks)
Tried aggregator 2 times.
MIP Presolve eliminated 240 rows and 0 columns.
MIP Presolve added 236 rows and 0 columns.
MIP Presolve modified 18 coefficients.
Aggregator did 2 substitutions.
Reduced MIP has 5616 rows, 4965 columns, and 20306 nonzeros.
Reduced MIP has 256 binaries, 0 generals, 0 SOSs, and 0 indicators.
Presolve time = 0.01 sec. (9.92 ticks)

        Nodes                                         Cuts/
   Node  Left     Objective  IInf  Best Integer    Best Bound    ItCnt     Gap

      0     0        0.0000                       Benders: 10        0         
      0     0        0.0000                       Benders: 10        1         
      0     0        0.0000                        Benders: 3        5         
      0     0        0.0000                        Benders: 2        8         
      0     0        0.0000                        Benders: 1        9         
      0     0        0.0000                        Benders: 1       10         
      0     0        0.0000                        Benders: 1       11         
      0     0        0.0000                        Benders: 1       12         
      0     0        0.0000                        Benders: 1       13         
      0     0        0.0000                        Benders: 1       14         
      0     0        0.0000                            0.0000       15         
Tried aggregator 1 time.
MIP Presolve eliminated 234 rows and 0 columns.
MIP Presolve modified 565 coefficients.
Reduced MIP has 271 rows, 266 columns, and 1103 nonzeros.
Reduced MIP has 256 binaries, 0 generals, 0 SOSs, and 0 indicators.
Presolve time = 0.00 sec. (1.32 ticks)
Probing time = 0.00 sec. (0.76 ticks)
Tried aggregator 1 time.
Reduced MIP has 271 rows, 266 columns, and 1103 nonzeros.
Reduced MIP has 256 binaries, 0 generals, 0 SOSs, and 0 indicators.
Presolve time = 0.00 sec. (0.74 ticks)
Probing time = 0.00 sec. (0.75 ticks)
Clique table members: 758.
MIP emphasis: balance optimality and feasibility.
MIP search method: dynamic search.
Parallel mode: opportunistic, using up to 8 threads.
Root relaxation solution time = 0.00 sec. (0.35 ticks)
*     0+    0                          -49.7348       -0.0000           100.00%
      0     0        0.0000     9      -49.7348       -0.0000       30  100.00%
      0     0        0.0000     7      -49.7348       Cuts: 3       32  100.00%
*     0+    0                          -48.9965       -0.0000           100.00%
      0     0        0.0000     8      -48.9965       Cuts: 4       36  100.00%
      0     0        0.0000     1      -48.9965    Benders: 5       40  100.00%

Repeating presolve.
Tried aggregator 1 time.
MIP Presolve modified 47 coefficients.
Reduced MIP has 271 rows, 266 columns, and 1103 nonzeros.
Reduced MIP has 256 binaries, 0 generals, 0 SOSs, and 0 indicators.
Presolve time = 0.00 sec. (0.77 ticks)
Probing time = 0.00 sec. (0.71 ticks)
Tried aggregator 1 time.
Reduced MIP has 271 rows, 266 columns, and 1103 nonzeros.
Reduced MIP has 256 binaries, 0 generals, 0 SOSs, and 0 indicators.
Presolve time = 0.00 sec. (0.75 ticks)
Represolve time = 0.01 sec. (3.44 ticks)
Probing time = 0.00 sec. (0.71 ticks)
Clique table members: 758.
MIP emphasis: balance optimality and feasibility.
MIP search method: dynamic search.
Parallel mode: opportunistic, using up to 8 threads.
Root relaxation solution time = 0.00 sec. (0.47 ticks)
*     0+    0                          -48.9965       -0.0000           100.00%
      0     0        0.0000     4      -48.9965       -0.0000       72  100.00%
      0     0        0.0000     1      -48.9965      Cuts: 11       74  100.00%
      0     2        0.0000     4      -48.9965     Cuts: 160       74  100.00%
Elapsed time = 1.57 sec. (1327.24 ticks, tree = 0.01 MB, solutions = 1)
*     7+    9                          -39.4389       -0.0000           100.00%
     47    22        0.0000     3      -39.4389       -0.0000      141  100.00%
    100    51      -38.0234     1      -39.4389       -0.0000      343  100.00%
    177    82        cutoff            -33.5127       -0.0000      706  100.00%
*   267+   84                          -18.0833       -0.0000           100.00%
    330   127       -8.2249     1      -18.0833       -0.0000     2351  100.00%
    514   171       -8.0731    21      -17.1905       -0.0000     3983  100.00%
    685   224        cutoff            -17.1905       -0.0000     4175  100.00%
    820   330      -14.4505     2      -17.1905       -0.0000     7184  100.00%
*   826   328      integral     0      -14.5048       -0.0000     7187  100.00%
   1019   399      -10.5987     8      -14.5048       -0.0000     8401  100.00%
   1946   634       -9.7571    10      -12.1387       -0.0000    15968  100.00%
Elapsed time = 5.89 sec. (4218.04 ticks, tree = 0.33 MB, solutions = 1)
*  2610  1010      integral     0      -11.3245       -0.0000    29302  100.00%
*  3360+ 1247                          -10.6526       -0.4650            95.63%
   3810  1268      -10.0685    19      -10.6526       -0.6203    39091   94.18%
   5212  1595       -8.7154    11      -10.6526       -1.5911    54124   85.06%
   6463   524        cutoff            -10.6526       -1.8927    73243   82.23%
   9256  1266       -7.5284    10      -10.5552       -4.2142   101367   60.07%
  10945  1610       -7.8473    17      -10.5552       -5.5337   116949   47.57%
  12693  2078       -9.8032    20      -10.5552       -5.6000   139909   46.95%
  14514  2431        cutoff            -10.5552       -6.0435   153321   42.74%
  16403  2867      -10.2138    16      -10.5552       -6.2613   176447   40.68%
  18442  3091      -10.3380    10      -10.5552       -6.7696   188299   35.86%
Elapsed time = 20.94 sec. (13575.09 ticks, tree = 1.91 MB, solutions = 1)
  20660  3378       -8.8811    20      -10.5552       -7.2192   207432   31.60%
  23026  3510      -10.2095    28      -10.5552       -7.7515   216464   26.56%
  25572  3722        cutoff            -10.5552       -8.1658   231285   22.64%
  28327  3561      -10.3685     5      -10.5552       -8.6116   239997   18.41%
  31105  3285       -9.4274    23      -10.5552       -9.2785   249023   12.10%
  33871  2446      -10.3997    21      -10.5552       -9.8115   260962    7.05%
  36735  2282        cutoff            -10.5552      -10.2369   263573    3.01%
  38995   874        cutoff            -10.5552      -10.5529   271600    0.02%

Benders cuts applied:  4082
Cover cuts applied:  9
Flow cuts applied:  5
Mixed integer rounding cuts applied:  34
Zero-half cuts applied:  2
Gomory fractional cuts applied:  13

Root node processing (before b&c):
  Real time             =    1.26 sec. (1288.91 ticks)
Parallel b&c, 8 threads:
  Real time             =   33.53 sec. (20238.20 ticks)
  Sync time (average)   =    0.13 sec.
  Wait time (average)   =    0.05 sec.
                          ------------
Total (root+branch&cut) =   34.78 sec. (21527.11 ticks)

Solution pool: 1 solution saved.

MIP - Integer optimal, tolerance (0.0001/1e-06):  Objective = -1.0555153560e+01
Current MIP best bound = -1.0554226874e+01 (gap = 0.000926686, 0.01%)
Solution time =   34.79 sec.  Iterations = 273768  Nodes = 39131 (1)
Deterministic time = 21527.96 ticks  (618.88 ticks/sec)


Solution pool written to file 'lsgcp_a10_b1_n2.sol'.
Current MIP best bound = -1.0554226874e+01 (gap = 0.000926686, 0.01%)
```
