## Supplementary Material SM2 for "Harnessing natural modularity of cellular metabolism to design a modular chassis cell for a diverse class of products by using goal attainment optimization": lsgcp_a10_b2_n1.log

```
Log started (V12.8.0.0) Thu Aug 30 12:18:36 2018

New value for time limit in seconds: 500
CPXPARAM_TimeLimit                               500
CPXPARAM_Emphasis_Numerical                      1
CPXPARAM_Parallel                                -1
CPXPARAM_Benders_Strategy                        3
CPXPARAM_MIP_Tolerances_Integrality              9.9999999999999995e-08
CPXPARAM_MIP_Pool_AbsGap                         0
Tried aggregator 4 times.
MIP Presolve eliminated 8924 rows and 4202 columns.
MIP Presolve modified 52 coefficients.
Aggregator did 1872 substitutions.
Reduced MIP has 5388 rows, 4967 columns, and 19852 nonzeros.
Reduced MIP has 258 binaries, 0 generals, 0 SOSs, and 0 indicators.
Presolve time = 0.02 sec. (24.82 ticks)
Found incumbent of value -44.780506 after 0.04 sec. (43.34 ticks)
Tried aggregator 2 times.
MIP Presolve eliminated 2 rows and 0 columns.
MIP Presolve modified 8 coefficients.
Aggregator did 2 substitutions.
Reduced MIP has 5384 rows, 4965 columns, and 19842 nonzeros.
Reduced MIP has 256 binaries, 0 generals, 0 SOSs, and 0 indicators.
Presolve time = 0.01 sec. (8.04 ticks)

        Nodes                                         Cuts/
   Node  Left     Objective  IInf  Best Integer    Best Bound    ItCnt     Gap

      0     0        0.0000                       Benders: 10        0         
      0     0        0.0000                       Benders: 10        1         
      0     0        0.0000                        Benders: 2        4         
      0     0        0.0000                        Benders: 1        7         
      0     0        0.0000                        Benders: 1        8         
      0     0        0.0000                            0.0000        9         
Tried aggregator 1 time.
MIP Presolve eliminated 2 rows and 0 columns.
MIP Presolve modified 434 coefficients.
Reduced MIP has 264 rows, 266 columns, and 1029 nonzeros.
Reduced MIP has 256 binaries, 0 generals, 0 SOSs, and 0 indicators.
Presolve time = 0.00 sec. (0.62 ticks)
Probing time = 0.00 sec. (0.25 ticks)
Tried aggregator 1 time.
Reduced MIP has 264 rows, 266 columns, and 1029 nonzeros.
Reduced MIP has 256 binaries, 0 generals, 0 SOSs, and 0 indicators.
Presolve time = 0.00 sec. (0.57 ticks)
Probing time = 0.00 sec. (0.25 ticks)
Clique table members: 231.
MIP emphasis: balance optimality and feasibility.
MIP search method: dynamic search.
Parallel mode: opportunistic, using up to 8 threads.
Root relaxation solution time = 0.00 sec. (0.33 ticks)
*     0+    0                          -44.7805       -0.0000           100.00%
      0     0        0.0000     2      -44.7805       -0.0000       24  100.00%

Repeating presolve.
Tried aggregator 1 time.
MIP Presolve modified 47 coefficients.
Reduced MIP has 264 rows, 266 columns, and 1029 nonzeros.
Reduced MIP has 256 binaries, 0 generals, 0 SOSs, and 0 indicators.
Presolve time = 0.00 sec. (0.59 ticks)
Probing time = 0.00 sec. (0.20 ticks)
Tried aggregator 1 time.
Reduced MIP has 264 rows, 266 columns, and 1029 nonzeros.
Reduced MIP has 256 binaries, 0 generals, 0 SOSs, and 0 indicators.
Presolve time = 0.00 sec. (0.57 ticks)
Represolve time = 0.00 sec. (2.31 ticks)
Probing time = 0.00 sec. (0.20 ticks)
Clique table members: 231.
MIP emphasis: balance optimality and feasibility.
MIP search method: dynamic search.
Parallel mode: opportunistic, using up to 8 threads.
Root relaxation solution time = 0.00 sec. (0.48 ticks)
*     0+    0                          -44.7805       -0.0000           100.00%
      0     0        0.0000    22      -44.7805       -0.0000       49  100.00%
*     0+    0                          -38.9123       -0.0000           100.00%
      0     2        0.0000    14      -38.9123     Cuts: 562       49  100.00%
Elapsed time = 1.55 sec. (1181.11 ticks, tree = 0.01 MB, solutions = 1)
     22    12        0.0000     4      -34.0901       -0.0000      119  100.00%
*    25+    1                          -33.8589       -0.0000           100.00%
     85    21        0.0000     7      -33.8589       -0.0000      149  100.00%
    187    79      -29.7558     4      -33.8589       -0.0000      807  100.00%
    294   153      -33.7057     4      -33.8589       -0.0000     1417  100.00%
    423   217        0.0000    27      -33.8589       -0.0000     2175  100.00%
    553   355      -33.6307     3      -33.8589       -0.0000     3413  100.00%
    736   434      -30.3426     2      -33.8589       -0.0000     4639  100.00%
    885   575        0.0000     9      -33.8589       -0.0000     6079  100.00%
   1029   688        0.0000    17      -33.8589       -0.0000     6976  100.00%
   1647  1146        0.0000    20      -33.8589       -0.0000    13371  100.00%
Elapsed time = 6.18 sec. (4294.35 ticks, tree = 0.65 MB, solutions = 1)
*  2231+ 1557                          -33.7219       -0.0000           100.00%
   2283  1590        0.0000    10      -33.7219       -0.0000    18219  100.00%
*  2544+ 1665                          -31.3737       -0.0000           100.00%
*  2605  1776      integral     0      -31.3380       -0.0000    22341  100.00%
*  2619+ 1815                          -31.2888       -0.0000           100.00%
*  2642  1854      integral     0      -28.9390       -0.0000    23374  100.00%
*  3059+ 2002                          -27.4529       -0.0000           100.00%
*  3085+ 1937                          -27.4288       -0.0000           100.00%
   3272  1743      -17.3067     6      -20.7708       -0.0000    28202  100.00%
   3466  1913        0.0000     8      -20.7708       -0.0000    32110  100.00%
   4241   551       -9.9204    17      -20.7708       -0.0000    37193  100.00%
   5182  1170       -6.8250    12      -20.7708       -0.0000    43710  100.00%
   5938  1819       -1.7096    32      -20.7708       -0.0000    49195  100.00%
   6650  2463      -19.1056     2      -20.7708       -0.0000    57911  100.00%
*  6724+ 2409                          -16.8216       -0.0000           100.00%
*  6921+ 2306                          -14.4430       -0.0000           100.00%
*  6980+ 2306                          -14.3480       -0.0000           100.00%
*  6980+ 2306                          -14.3480       -0.0000           100.00%
   7278  2454       -9.9581     9      -14.3480       -0.0000    61454  100.00%
   7988  2593      -11.6961     8      -14.3480       -0.0000    66970  100.00%
Elapsed time = 20.44 sec. (13353.68 ticks, tree = 2.13 MB, solutions = 1)
   8668  3041       -0.2050     3      -14.3480       -0.0000    73158  100.00%
   9294  3720      -13.3844     8      -14.3480       -0.0000    81603  100.00%
   9793  3964        0.0000    25      -14.3480       -0.0000    85514  100.00%
  10342  4400       -0.1639    25      -14.3480       -0.0000    92060  100.00%
  10865  4801       -8.2189    28      -14.3480       -0.0000    97582  100.00%
  11379  5124       -0.6168    16      -14.3480       -0.0000   102031  100.00%
  11920  5426       -1.0654    30      -14.3480       -0.0000   107929  100.00%
  12457  5781       -2.3294     9      -14.3480       -0.0000   114370  100.00%
  12946  6298      -14.0384    13      -14.3480       -0.0000   125454  100.00%
  13382  6528       -0.1843    44      -14.3480       -0.0000   129180  100.00%
Elapsed time = 44.69 sec. (22905.60 ticks, tree = 6.91 MB, solutions = 1)
  13887  6660       -6.1548     1      -14.3480       -0.0000   131687  100.00%
  14312  7067       -8.2200    14      -14.3480       -0.0000   137779  100.00%
  14744  7399       -6.1991    13      -14.3480       -0.0000   142663  100.00%
  15182  7766      -11.9004    28      -14.3480       -0.0000   147687  100.00%
  15637  7873      -14.2698     4      -14.3480       -0.0000   150323  100.00%
  16053  8531      -13.5224    20      -14.3480       -0.0000   160136  100.00%
  16504  8560       -7.3298    18      -14.3480       -0.0000   160996  100.00%
  16912  8719        0.0000    20      -14.3480       -0.0000   163233  100.00%
* 17164+ 9109                           -9.0954       -0.0000           100.00%
* 17260+ 6534                           -8.0517       -0.0000           100.00%
  17327  8968       -2.6788    11       -8.0517       -0.0000   167256  100.00%
  17748  6197       -5.6000    18       -8.0517       -0.0000   180254  100.00%
Elapsed time = 76.13 sec. (32469.97 ticks, tree = 7.99 MB, solutions = 1)
  18146  6144       -7.5842    12       -8.0517       -0.0000   177236  100.00%
  18522  6396       -7.7176    30       -8.0517       -0.0000   184736  100.00%
  18843  6554        0.0000    11       -8.0517       -0.0000   191527  100.00%
  19196  6763       -1.1136    25       -8.0517       -0.0000   197041  100.00%
  19621  7045       -4.4987    19       -8.0517       -0.0000   204823  100.00%
  20033  6981       -3.5219    14       -8.0038       -0.0000   203767  100.00%
  20389  7226       -1.4595    22       -8.0038       -0.0000   210332  100.00%
  20824  7536       -1.1837    34       -8.0038       -0.0000   217580  100.00%
  21141  7790       -5.0668     4       -8.0038       -0.0000   224487  100.00%
  21539  8018       -7.4691    25       -8.0038       -0.0000   232645  100.00%
Elapsed time = 112.60 sec. (42035.45 ticks, tree = 11.98 MB, solutions = 1)
  21936  7469       -0.4439    50       -6.7125       -0.0000   244642  100.00%
  22313  7551       -1.5477    15       -6.7125       -0.0000   246240  100.00%
  22672  7593       -3.1875    32       -6.7125       -0.0000   247255  100.00%
  23035  7893       -1.4912    51       -6.7125       -0.0000   255986  100.00%
  23445  8288       -6.2614    19       -6.7125       -0.0000   267148  100.00%
  23885  8247        cutoff             -6.7125       -0.0000   265966  100.00%
  24249  8472       -6.3250    26       -6.7125       -0.0000   270994  100.00%
  24538  8799       -5.5912    16       -6.7125       -0.0000   281763  100.00%
  24878  9048       -3.8214    16       -6.7125       -0.0000   289634  100.00%
  25270  9075       -3.8251    24       -6.7125       -0.0000   290028  100.00%
Elapsed time = 152.57 sec. (51586.75 ticks, tree = 14.76 MB, solutions = 1)
  25709  9102       -5.3380    14       -6.7125       -0.0000   290416  100.00%
  26069  9280       -4.7895    19       -6.7125       -0.0000   296090  100.00%
  26456  9391        cutoff             -6.7125       -0.0000   299276  100.00%
  26846  9981       -6.2388     4       -6.7125       -0.0000   315185  100.00%
  27230 10139       -5.8395     2       -6.7125       -0.0000   319295  100.00%
  27572 10104       -1.6500    24       -6.7125       -0.0000   318315  100.00%
  27872 10124        0.0000    47       -6.7125       -0.0000   319098  100.00%
  28167 10309       -6.1860     6       -6.7125       -0.0000   325225  100.00%
  28482 10694        0.0000    21       -6.7125       -0.0000   341030  100.00%
  28791 10933       -1.0473    38       -6.7125       -0.0000   351071  100.00%
Elapsed time = 192.98 sec. (61158.40 ticks, tree = 18.44 MB, solutions = 1)
  29177 10791       -6.6000    16       -6.7125       -0.0000   345090  100.00%
  29524 10979       -3.9956     8       -6.7125       -0.0000   352332  100.00%
  29904 11083       -1.3920     7       -6.5443       -0.0000   355917  100.00%
  30239 11240       -6.5182    24       -6.5443       -0.0000   360153  100.00%
  30600 11129       -1.4000    19       -6.5443       -0.0000   367340  100.00%
  30910 11347       -0.7204    16       -6.5443       -0.0000   373007  100.00%
  31277 11563       -0.5246    19       -6.5443       -0.0000   380294  100.00%
  31582 11511       -3.3224    24       -6.5443       -0.0000   378892  100.00%
  31848 12001       -4.5602    18       -6.5443       -0.0000   397189  100.00%
  32137 12242       -5.9106    16       -6.5443       -0.0000   407056  100.00%
Elapsed time = 234.19 sec. (70728.64 ticks, tree = 21.55 MB, solutions = 1)
  32431 12037       -0.1007    23       -6.5443       -0.0000   398303  100.00%
  32749 12379       -4.9869     6       -6.5443       -0.0000   411851  100.00%
  33067 12824       -4.6136    14       -6.5443       -0.0000   427212  100.00%
  33372 12459       -5.8536    20       -6.5443       -0.0000   416354  100.00%
  33669 12545       -3.1652     4       -6.5443       -0.0000   419088  100.00%
  33978 12692       -2.4883    26       -6.5443       -0.0000   424123  100.00%
  34300 13196       -2.9587    14       -6.5443       -0.0000   438066  100.00%
  34654 13140       -4.1760    19       -6.5443       -0.0000   437172  100.00%
  34987 13494       -4.3654    31       -6.5443       -0.0000   454396  100.00%
  35260 13505        cutoff             -6.5443       -0.0000   456013  100.00%
Elapsed time = 279.46 sec. (80291.90 ticks, tree = 25.33 MB, solutions = 1)
  35504 13582       -2.5686    29       -6.5443       -0.0000   459283  100.00%
  35804 14102       -4.5904    49       -6.5443       -0.0000   477926  100.00%
  36105 14124       -1.1898    31       -6.5443       -0.0000   479072  100.00%
  36420 14171       -5.9571    15       -6.2416       -0.0000   479974  100.00%
  36735 14270       -6.3418     7       -6.2416       -0.0000   483577  100.00%
  37042 13786        cutoff             -6.2416       -0.0000   485794  100.00%
  37346 13766       -1.0823    24       -6.2416       -0.0000   484871  100.00%
  37678 13983       -1.7050    24       -6.2416       -0.0000   497995  100.00%
  38033 14415        cutoff             -6.2416       -0.0000   513387  100.00%
  39213 14816       -5.8492    40       -6.2416       -0.0000   530599  100.00%
Elapsed time = 340.50 sec. (92722.18 ticks, tree = 28.83 MB, solutions = 1)
  40285 15431       -4.6000     2       -6.2416       -0.0000   564021  100.00%
  41501 15845       -2.7799    13       -6.2416       -0.0000   583807  100.00%
  42726 16056       -1.1441    35       -6.2416       -0.0000   592084  100.00%
  43998 16865        0.0000    32       -6.2416       -0.0000   623335  100.00%
  45332 17325       -4.2197    29       -6.1721       -0.0000   639298  100.00%
  46598 17601       -4.2335    25       -6.1721       -0.0000   656887  100.00%
  47950 18439       -1.6229    33       -6.1721       -0.0000   691941  100.00%
  49205 18956       -5.3806    20       -6.1721       -0.0000   708069  100.00%
  50561 19549        cutoff             -6.1721       -0.0000   725435  100.00%

Benders cuts applied:  20946
Cover cuts applied:  8
Flow cuts applied:  1
Mixed integer rounding cuts applied:  8
Gomory fractional cuts applied:  22

Root node processing (before b&c):
  Real time             =    1.09 sec. (1118.47 ticks)
Parallel b&c, 8 threads:
  Real time             =  498.98 sec. (129459.35 ticks)
  Sync time (average)   =    0.13 sec.
  Wait time (average)   =    0.06 sec.
                          ------------
Total (root+branch&cut) =  500.07 sec. (130577.82 ticks)

Solution pool: 1 solution saved.

MIP - Time limit exceeded, integer feasible:  Objective = -6.1720606223e+00
Current MIP best bound = -5.8086559982e-02 (gap = 6.11397, 99.06%)
Solution time =  500.07 sec.  Iterations = 747285  Nodes = 51247 (1)
Deterministic time = 130578.67 ticks  (261.12 ticks/sec)


Solution pool written to file 'lsgcp_a10_b2_n1.sol'.
Current MIP best bound = -5.8086559982e-02 (gap = 6.11397, 99.06%)
```
