## Supplementary Material SM2 for "Harnessing natural modularity of cellular metabolism to design a modular chassis cell for a diverse class of products by using goal attainment optimization": lsgcp_a10_b2_n2.log

```
Log started (V12.8.0.0) Thu Aug 30 12:27:05 2018

New value for time limit in seconds: 500
CPXPARAM_TimeLimit                               500
CPXPARAM_Emphasis_Numerical                      1
CPXPARAM_Parallel                                -1
CPXPARAM_Benders_Strategy                        3
CPXPARAM_MIP_Tolerances_Integrality              9.9999999999999995e-08
CPXPARAM_MIP_Pool_AbsGap                         0
Tried aggregator 4 times.
MIP Presolve eliminated 8924 rows and 4202 columns.
MIP Presolve modified 52 coefficients.
Aggregator did 1872 substitutions.
Reduced MIP has 5388 rows, 4967 columns, and 19852 nonzeros.
Reduced MIP has 258 binaries, 0 generals, 0 SOSs, and 0 indicators.
Presolve time = 0.02 sec. (24.82 ticks)
Found incumbent of value -44.780506 after 0.04 sec. (43.34 ticks)
Tried aggregator 2 times.
MIP Presolve eliminated 2 rows and 0 columns.
MIP Presolve modified 8 coefficients.
Aggregator did 2 substitutions.
Reduced MIP has 5384 rows, 4965 columns, and 19842 nonzeros.
Reduced MIP has 256 binaries, 0 generals, 0 SOSs, and 0 indicators.
Presolve time = 0.01 sec. (8.04 ticks)

        Nodes                                         Cuts/
   Node  Left     Objective  IInf  Best Integer    Best Bound    ItCnt     Gap

      0     0        0.0000                       Benders: 10        0         
      0     0        0.0000                       Benders: 10        1         
      0     0        0.0000                        Benders: 2        4         
      0     0        0.0000                        Benders: 1        7         
      0     0        0.0000                        Benders: 1        8         
      0     0        0.0000                            0.0000        9         
Tried aggregator 1 time.
MIP Presolve eliminated 2 rows and 0 columns.
MIP Presolve modified 434 coefficients.
Reduced MIP has 264 rows, 266 columns, and 1029 nonzeros.
Reduced MIP has 256 binaries, 0 generals, 0 SOSs, and 0 indicators.
Presolve time = 0.00 sec. (0.62 ticks)
Probing time = 0.00 sec. (0.25 ticks)
Tried aggregator 1 time.
Reduced MIP has 264 rows, 266 columns, and 1029 nonzeros.
Reduced MIP has 256 binaries, 0 generals, 0 SOSs, and 0 indicators.
Presolve time = 0.00 sec. (0.57 ticks)
Probing time = 0.00 sec. (0.25 ticks)
Clique table members: 231.
MIP emphasis: balance optimality and feasibility.
MIP search method: dynamic search.
Parallel mode: opportunistic, using up to 8 threads.
Root relaxation solution time = 0.00 sec. (0.33 ticks)
*     0+    0                          -44.7805       -0.0000           100.00%
      0     0        0.0000     2      -44.7805       -0.0000       24  100.00%

Repeating presolve.
Tried aggregator 1 time.
MIP Presolve modified 47 coefficients.
Reduced MIP has 264 rows, 266 columns, and 1029 nonzeros.
Reduced MIP has 256 binaries, 0 generals, 0 SOSs, and 0 indicators.
Presolve time = 0.00 sec. (0.59 ticks)
Probing time = 0.00 sec. (0.20 ticks)
Tried aggregator 1 time.
Reduced MIP has 264 rows, 266 columns, and 1029 nonzeros.
Reduced MIP has 256 binaries, 0 generals, 0 SOSs, and 0 indicators.
Presolve time = 0.00 sec. (0.57 ticks)
Represolve time = 0.00 sec. (2.31 ticks)
Probing time = 0.00 sec. (0.20 ticks)
Clique table members: 231.
MIP emphasis: balance optimality and feasibility.
MIP search method: dynamic search.
Parallel mode: opportunistic, using up to 8 threads.
Root relaxation solution time = 0.00 sec. (0.48 ticks)
*     0+    0                          -44.7805       -0.0000           100.00%
      0     0        0.0000    22      -44.7805       -0.0000       49  100.00%
*     0+    0                          -38.9123       -0.0000           100.00%
      0     8        0.0000    23      -34.3314     Cuts: 572       64  100.00%
Elapsed time = 1.51 sec. (1174.82 ticks, tree = 0.01 MB, solutions = 1)
*    12+    7                          -30.6289       -0.0000           100.00%
     32    34      -10.6883    15      -30.6289       -0.0000      253  100.00%
    104    80        0.0000    13      -30.6289       -0.0000      506  100.00%
    189    99      -24.4072     4      -30.6289       -0.0000      631  100.00%
    268   167      -18.6585     2      -30.6289       -0.0000     1247  100.00%
*   301+   86                          -24.7311       -0.0000           100.00%
    331   235      -28.2234     0      -24.7311       -0.0000     2718  100.00%
*   465   315      integral     0      -24.0574       -0.0000     3693  100.00%
*   478+  314                          -23.9979       -0.0000           100.00%
    573   306      -13.3158     7      -23.9979       -0.0000     3483  100.00%
    699   373      -14.0094    14      -23.9979       -0.0000     4404  100.00%
    871   629      -22.0102     5      -23.9979       -0.0000     8127  100.00%
   1638   941      -17.4502     2      -23.9979       -0.0000    13851  100.00%
Elapsed time = 6.19 sec. (4319.67 ticks, tree = 0.53 MB, solutions = 1)
   2259  1494       -7.8122     7      -23.9979       -0.0000    21444  100.00%
   2950  1937      -21.9987    11      -23.9979       -0.0000    27593  100.00%
*  3343+ 2243                          -23.9251       -0.0000           100.00%
*  3360+ 2243                          -19.9934       -0.0000           100.00%
   3426  2319       -7.7452    24      -19.9934       -0.0000    34287  100.00%
*  3612+  110                          -15.6811       -0.0000           100.00%
   3864   293      -11.5906    11      -15.6811       -0.0000    38934  100.00%
*  3947   297      integral     0      -13.4306       -0.0000    38948  100.00%
*  3949+  297                          -13.4306       -0.0000           100.00%
   4819   801       -2.8000     3      -13.4306       -0.0000    46252  100.00%
   5813  1207       -3.3019    11      -11.7612       -0.0000    55759  100.00%
*  5833+ 1336                          -11.6467       -0.0000           100.00%
*  6347+ 1513                           -8.0621       -0.0000           100.00%
*  6363+ 1513                           -8.0621       -0.0000           100.00%
   6697  1325       -0.6431     9       -7.7238       -0.0000    64806  100.00%
*  7371+ 1741                           -7.6685       -0.0000           100.00%
*  7498+ 1866                           -7.4034       -0.0000           100.00%
   7524  1866       -5.8699    20       -7.4034       -0.0000    73067  100.00%
*  7561+ 1866                           -7.4034       -0.0000           100.00%
   8232  2249       -0.6292    32       -7.3427       -0.0000    80007  100.00%
   8972  2679       -5.6000     2       -7.3427       -0.0000    86602  100.00%
Elapsed time = 20.98 sec. (13870.28 ticks, tree = 2.00 MB, solutions = 1)
   9598  3027       -4.6913    12       -7.3427       -0.0000    94405  100.00%
  10263  3261       -0.9594    12       -7.3427       -0.0000   100245  100.00%
  10966  3671       -1.4725    39       -7.3427       -0.0000   109688  100.00%
  11581  3801        0.0000     3       -7.3427       -0.0000   112257  100.00%
  12108  4128       -4.7930     3       -7.3427       -0.0000   119738  100.00%
  12548  4425        0.0000    11       -7.3427       -0.0000   128880  100.00%
  13066  4791       -1.9912    33       -7.3427       -0.0000   135374  100.00%
  13623  5095        cutoff             -7.3427       -0.0000   142530  100.00%
  14287  5197       -4.8813    16       -7.3427       -0.0000   145700  100.00%
  14846  5752       -3.1811     5       -7.3427       -0.0000   156182  100.00%
Elapsed time = 45.65 sec. (23420.21 ticks, tree = 5.83 MB, solutions = 1)
  15400  5955        0.0000    18       -7.3427       -0.0000   159990  100.00%
  15939  6185       -6.9723     3       -7.3427       -0.0000   165252  100.00%
  16489  6586       -3.9570     6       -7.3427       -0.0000   175468  100.00%
  17000  6680       -3.2885    36       -7.3427       -0.0000   178816  100.00%
  17441  7019       -6.1945    30       -7.3427       -0.0000   188371  100.00%
  17940  7200       -5.5587    23       -7.3427       -0.0000   194622  100.00%
  18388  7337       -6.6204    14       -7.3427       -0.0000   198527  100.00%
  18872  7810       -3.0268    22       -7.3427       -0.0000   211241  100.00%
  19380  7704       -1.5260    20       -7.3427       -0.0000   206833  100.00%
  19824  8106        0.0000    25       -7.3427       -0.0000   220485  100.00%
Elapsed time = 76.88 sec. (32967.93 ticks, tree = 9.62 MB, solutions = 1)
  20288  8173        0.0000    23       -7.3427       -0.0000   220427  100.00%
  20680  8561        cutoff             -7.3427       -0.0000   232910  100.00%
  21082  8660       -0.9470    13       -7.3427       -0.0000   235487  100.00%
  21561  8841       -0.5527    22       -7.3427       -0.0000   240088  100.00%
  22068  9321       -0.3894    28       -7.3427       -0.0000   254064  100.00%
  22566  9530       -3.8815    28       -7.3427       -0.0000   258701  100.00%
  23062  9506       -6.0015     6       -7.3427       -0.0000   257847  100.00%
* 23365+ 9774                           -7.1513       -0.0000           100.00%
  23500 10106       -4.7989     3       -7.1513       -0.0000   269060  100.00%
  23892 10180       -3.0295     4       -7.1513       -0.0000   271221  100.00%
  24308 10416       -5.4452     8       -7.1513       -0.0000   284205  100.00%
Elapsed time = 110.34 sec. (42523.97 ticks, tree = 13.89 MB, solutions = 1)
  24796 10355       -4.7303    11       -7.1513       -0.0000   281680  100.00%
  25245 10833        0.0000    32       -7.1513       -0.0000   293113  100.00%
  25636 10925       -1.1200    50       -7.1513       -0.0000   295198  100.00%
  26038 11028       -3.2924     6       -7.1513       -0.0000   297735  100.00%
  26433 11226       -5.7874    40       -7.1513       -0.0000   303410  100.00%
  26807 11270       -1.6500    24       -7.1513       -0.0000   304314  100.00%
  27238 11781       -5.3996    23       -7.1513       -0.0000   319763  100.00%
  27617 12049       -4.1246    12       -7.1513       -0.0000   324585  100.00%
  28035 11910       -0.5246    18       -7.1513       -0.0000   322096  100.00%
  28458 12120       -0.6995    18       -7.1513       -0.0000   326387  100.00%
Elapsed time = 145.72 sec. (52083.30 ticks, tree = 17.52 MB, solutions = 1)
  28925 12840       -3.8500    28       -7.1513       -0.0000   342826  100.00%
  29382 12463       -2.1178    12       -7.1513       -0.0000   334341  100.00%
  29676 13002       -0.5014    45       -7.1513       -0.0000   348170  100.00%
  30117 13159       -2.6276    34       -7.1513       -0.0000   355560  100.00%
  30570 13487       -2.5526    30       -7.1513       -0.0000   365982  100.00%
  31060 13523       -1.6500    16       -6.2557       -0.0000   366631  100.00%
  31524 11941       -0.2711    21       -6.2557       -0.0000   376189  100.00%
  31885 11850       -0.8083    31       -6.2557       -0.0000   373177  100.00%
  32309 12110       -5.7467    31       -6.2557       -0.0000   380989  100.00%
  32809 12476       -6.0682    28       -6.2557       -0.0000   391475  100.00%
Elapsed time = 184.37 sec. (61638.94 ticks, tree = 18.71 MB, solutions = 1)
  33286 12591       -4.3113    28       -6.2557       -0.0000   393735  100.00%
  33659 12826       -0.5527    22       -6.2557       -0.0000   399449  100.00%
  34053 13002       -3.6589    18       -6.2557       -0.0000   405028  100.00%
  34419 13372        cutoff             -6.2557       -0.0000   421498  100.00%
  34785 13142       -3.5634    25       -6.2557       -0.0000   408879  100.00%
* 35028+13263                           -6.1886       -0.0000           100.00%
* 35028+13263                           -6.1886       -0.0000           100.00%
  35229 13357       -1.4699    30       -6.1886       -0.0000   419093  100.00%
  35651 13655       -4.5490    31       -6.1886       -0.0000   434424  100.00%
  35998 13512       -3.4360    18       -6.1886       -0.0000   429138  100.00%
  36333 13837       -4.7106    23       -6.1886       -0.0000   442097  100.00%
  36718 14093       -6.1000    24       -6.1886       -0.0000   450752  100.00%
Elapsed time = 225.78 sec. (71195.70 ticks, tree = 21.98 MB, solutions = 1)
  37117 13872        0.0000    34       -6.1886       -0.0000   443192  100.00%
  37519 14017       -0.0606    37       -6.1886       -0.0000   447931  100.00%
  37854 14132       -5.9234    16       -6.1886       -0.0000   452935  100.00%
  38220 14507        0.0000    33       -6.1886       -0.0000   470659  100.00%
  38584 14523        0.0000    34       -6.1886       -0.0000   471337  100.00%
  39021 14531       -6.0773    32       -6.1886       -0.0000   468616  100.00%
  39451 14876       -5.3668     9       -6.1886       -0.0000   486511  100.00%
  39796 14975       -4.4246    22       -6.1886       -0.0000   489162  100.00%
  40125 15295       -0.2643    26       -6.1886       -0.0000   500461  100.00%
  40503 15353       -2.8000    29       -6.1886       -0.0000   502068  100.00%
Elapsed time = 263.67 sec. (80748.86 ticks, tree = 24.91 MB, solutions = 1)
  40805 15521       -0.0034    35       -6.1886       -0.0000   509647  100.00%
  41150 15659       -3.0013    28       -6.1886       -0.0000   516298  100.00%
  41529 15599       -1.0000    25       -6.1886       -0.0000   513848  100.00%
  41918 15723        0.0000    18       -6.1886       -0.0000   518830  100.00%
  42311 15921       -6.0500    31       -6.1886       -0.0000   525753  100.00%
  42683 16091       -3.1914    21       -6.1886       -0.0000   534247  100.00%
  43056 16280       -2.0960    26       -6.1886       -0.0000   543631  100.00%
  43513 16280        cutoff             -6.1886       -0.0000   545206  100.00%
  43973 16624        cutoff             -6.1886       -0.0000   561332  100.00%
  45679 17024       -0.2764    26       -6.1886       -0.0106   574432   99.83%
Elapsed time = 321.91 sec. (93168.27 ticks, tree = 29.97 MB, solutions = 1)
  47311 17821       -0.3238    30       -6.1886       -0.0606   603563   99.02%
  48850 18115       -4.0119    21       -6.1886       -0.1382   619945   97.77%
  50551 18789       -2.5619    32       -6.1886       -0.1943   648257   96.86%
  52127 19402       -6.1360    19       -6.1886       -0.2422   681394   96.09%
  53793 19597       -5.3763    14       -6.1886       -0.2541   693992   95.89%
  55317 20054        cutoff             -6.1886       -0.2783   717897   95.50%
  57047 20477       -5.2015     6       -6.1886       -0.3314   732946   94.64%
  58665 21245       -1.1594    41       -6.1886       -0.4426   759803   92.85%
  60364 22109       -0.7662    21       -6.1886       -0.4718   785749   92.38%
  61808 22689       -0.7281    27       -6.1707       -0.5246   806298   91.50%
Elapsed time = 495.44 sec. (131337.80 ticks, tree = 44.12 MB, solutions = 1)

Benders cuts applied:  18431
Cover cuts applied:  10
Mixed integer rounding cuts applied:  7
Gomory fractional cuts applied:  18

Root node processing (before b&c):
  Real time             =    1.10 sec. (1118.58 ticks)
Parallel b&c, 8 threads:
  Real time             =  498.96 sec. (133643.54 ticks)
  Sync time (average)   =    0.13 sec.
  Wait time (average)   =    0.07 sec.
                          ------------
Total (root+branch&cut) =  500.05 sec. (134762.12 ticks)

Solution pool: 1 solution saved.

MIP - Time limit exceeded, integer feasible:  Objective = -6.1706693202e+00
Current MIP best bound = -5.2464757971e-01 (gap = 5.64602, 91.50%)
Solution time =  500.06 sec.  Iterations = 829901  Nodes = 62749 (1)
Deterministic time = 134762.97 ticks  (269.50 ticks/sec)


Solution pool written to file 'lsgcp_a10_b2_n2.sol'.
Current MIP best bound = -5.2464757971e-01 (gap = 5.64602, 91.50%)
```
