## Supplementary Material SM2 for "Harnessing natural modularity of cellular metabolism to design a modular chassis cell for a diverse class of products by using goal attainment optimization": ngp_a1_b0_n1.log

```
Log started (V12.8.0.0) Thu Aug 30 12:35:33 2018

New value for time limit in seconds: 500
CPXPARAM_TimeLimit                               500
CPXPARAM_Emphasis_Numerical                      1
CPXPARAM_Parallel                                -1
CPXPARAM_Benders_Strategy                        3
CPXPARAM_MIP_Tolerances_Integrality              9.9999999999999995e-08
CPXPARAM_MIP_Pool_AbsGap                         0
Tried aggregator 4 times.
MIP Presolve eliminated 8254 rows and 3782 columns.
MIP Presolve added 24 rows and 0 columns.
Aggregator did 1223 substitutions.
Reduced MIP has 2423 rows, 2463 columns, and 8968 nonzeros.
Reduced MIP has 25 binaries, 0 generals, 0 SOSs, and 0 indicators.
Presolve time = 0.01 sec. (15.59 ticks)
Found incumbent of value -6.000000 after 0.03 sec. (24.34 ticks)
Tried aggregator 1 time.
MIP Presolve eliminated 24 rows and 0 columns.
MIP Presolve added 24 rows and 0 columns.
MIP Presolve modified 1 coefficients.
Reduced MIP has 2423 rows, 2463 columns, and 8968 nonzeros.
Reduced MIP has 25 binaries, 0 generals, 0 SOSs, and 0 indicators.
Presolve time = 0.00 sec. (3.07 ticks)

        Nodes                                         Cuts/
   Node  Left     Objective  IInf  Best Integer    Best Bound    ItCnt     Gap

      0     0        0.0000                       Benders: 10        0         
      0     0        0.0000                        Benders: 3        3         
      0     0        0.0000                        Benders: 3        5         
      0     0        0.0000                        Benders: 3        7         
      0     0        0.0000                        Benders: 1        9         
      0     0        0.0000                            0.0000       11         
Tried aggregator 1 time.
MIP Presolve eliminated 24 rows and 0 columns.
MIP Presolve modified 284 coefficients.
Reduced MIP has 21 rows, 35 columns, and 187 nonzeros.
Reduced MIP has 25 binaries, 0 generals, 0 SOSs, and 0 indicators.
Presolve time = 0.00 sec. (0.11 ticks)
Probing time = 0.00 sec. (0.08 ticks)
Tried aggregator 1 time.
Reduced MIP has 21 rows, 35 columns, and 187 nonzeros.
Reduced MIP has 25 binaries, 0 generals, 0 SOSs, and 0 indicators.
Presolve time = 0.00 sec. (0.06 ticks)
Probing time = 0.00 sec. (0.08 ticks)
Clique table members: 1.
MIP emphasis: balance optimality and feasibility.
MIP search method: dynamic search.
Parallel mode: opportunistic, using up to 8 threads.
Root relaxation solution time = 0.00 sec. (0.07 ticks)
*     0+    0                           -6.0000       -0.0000           100.00%
      0     0       -3.0000     2       -6.0000       -1.2000       41   80.00%
      0     0       -3.1500     2       -6.0000       Cuts: 3       46   47.50%
      0     0       -3.1750     2       -6.0000   LiftProj: 1       47   47.08%
*     0+    0                           -5.5000       -3.1750            42.27%

Repeating presolve.
Tried aggregator 1 time.
MIP Presolve eliminated 6 rows and 4 columns.
Reduced MIP has 15 rows, 31 columns, and 125 nonzeros.
Reduced MIP has 21 binaries, 0 generals, 0 SOSs, and 0 indicators.
Presolve time = 0.00 sec. (0.08 ticks)
Probing time = 0.00 sec. (0.07 ticks)
Tried aggregator 1 time.
Reduced MIP has 15 rows, 31 columns, and 125 nonzeros.
Reduced MIP has 21 binaries, 0 generals, 0 SOSs, and 0 indicators.
Presolve time = 0.00 sec. (0.05 ticks)
Represolve time = 0.00 sec. (0.60 ticks)
Probing time = 0.00 sec. (0.07 ticks)
Clique table members: 1.
MIP emphasis: balance optimality and feasibility.
MIP search method: dynamic search.
Parallel mode: opportunistic, using up to 8 threads.
Root relaxation solution time = 0.00 sec. (0.11 ticks)
*     0+    0                           -5.5000       -3.1750            42.27%
      0     0       -3.1750     2       -5.5000       -3.1750       94   42.27%
      0     0       -3.4750     2       -5.5000      Fract: 1       96   36.82%
      0     0       -3.7500     2       -5.5000      Fract: 2       99   31.82%
      0     0       -3.7500     2       -5.5000    Benders: 3      100   31.82%
      0     2       -3.7500     2       -5.5000      Cuts: 16      100   31.82%
Elapsed time = 0.25 sec. (186.57 ticks, tree = 0.01 MB, solutions = 1)

Benders cuts applied:  20
Mixed integer rounding cuts applied:  1
Lift and project cuts applied:  1
Gomory fractional cuts applied:  4

Root node processing (before b&c):
  Real time             =    0.22 sec. (186.20 ticks)
Parallel b&c, 8 threads:
  Real time             =    0.04 sec. (12.61 ticks)
  Sync time (average)   =    0.02 sec.
  Wait time (average)   =    0.00 sec.
                          ------------
Total (root+branch&cut) =    0.25 sec. (198.81 ticks)

Solution pool: 1 solution saved.

MIP - Integer optimal solution:  Objective = -5.5000000000e+00
Solution time =    0.25 sec.  Iterations = 164  Nodes = 19 (1)
Deterministic time = 199.39 ticks  (782.15 ticks/sec)


Solution pool written to file 'ngp_a1_b0_n1.sol'.
Current MIP best bound = -5.5000000000e+00 (gap = -0, 0.00%)
```
