## Supplementary Material SM2 for "Harnessing natural modularity of cellular metabolism to design a modular chassis cell for a diverse class of products by using goal attainment optimization": ngp_a1_b1_n2.log

```
Log started (V12.8.0.0) Thu Aug 30 12:35:55 2018

New value for time limit in seconds: 500
CPXPARAM_TimeLimit                               500
CPXPARAM_Emphasis_Numerical                      1
CPXPARAM_Parallel                                -1
CPXPARAM_Benders_Strategy                        3
CPXPARAM_MIP_Tolerances_Integrality              9.9999999999999995e-08
CPXPARAM_MIP_Pool_AbsGap                         0
Tried aggregator 4 times.
MIP Presolve eliminated 7506 rows and 3536 columns.
MIP Presolve added 260 rows and 0 columns.
Aggregator did 1223 substitutions.
Reduced MIP has 3407 rows, 2709 columns, and 11408 nonzeros.
Reduced MIP has 271 binaries, 0 generals, 0 SOSs, and 0 indicators.
Presolve time = 0.01 sec. (16.36 ticks)
Found incumbent of value -6.000000 after 0.03 sec. (25.66 ticks)
Tried aggregator 1 time.
MIP Presolve eliminated 260 rows and 0 columns.
MIP Presolve added 260 rows and 0 columns.
MIP Presolve modified 11 coefficients.
Reduced MIP has 3407 rows, 2709 columns, and 11408 nonzeros.
Reduced MIP has 271 binaries, 0 generals, 0 SOSs, and 0 indicators.
Presolve time = 0.00 sec. (4.19 ticks)

        Nodes                                         Cuts/
   Node  Left     Objective  IInf  Best Integer    Best Bound    ItCnt     Gap

      0     0        0.0000                       Benders: 10        0         
      0     0        0.0000                        Benders: 2        3         
      0     0        0.0000                        Benders: 1        4         
      0     0        0.0000                            0.0000        5         
Tried aggregator 1 time.
MIP Presolve eliminated 260 rows and 0 columns.
MIP Presolve modified 164 coefficients.
Reduced MIP has 270 rows, 281 columns, and 858 nonzeros.
Reduced MIP has 271 binaries, 0 generals, 0 SOSs, and 0 indicators.
Presolve time = 0.00 sec. (1.02 ticks)
Probing time = 0.00 sec. (3.12 ticks)
Tried aggregator 1 time.
Reduced MIP has 270 rows, 281 columns, and 858 nonzeros.
Reduced MIP has 271 binaries, 0 generals, 0 SOSs, and 0 indicators.
Presolve time = 0.00 sec. (0.61 ticks)
Probing time = 0.00 sec. (3.12 ticks)
Clique table members: 729.
MIP emphasis: balance optimality and feasibility.
MIP search method: dynamic search.
Parallel mode: opportunistic, using up to 8 threads.
Root relaxation solution time = 0.00 sec. (0.37 ticks)
*     0+    0                           -6.0000       -0.0000           100.00%
      0     0       -2.8500     3       -6.0000       -1.8000       37   70.00%
      0     0       -3.1500     2       -6.0000      Fract: 2       39   47.50%
      0     0       -3.3000     2       -6.0000      Fract: 1       40   45.00%

Repeating presolve.
Tried aggregator 1 time.
MIP Presolve eliminated 70 rows and 77 columns.
Reduced MIP has 200 rows, 204 columns, and 640 nonzeros.
Reduced MIP has 194 binaries, 0 generals, 0 SOSs, and 0 indicators.
Presolve time = 0.00 sec. (0.47 ticks)
Probing time = 0.00 sec. (2.64 ticks)
Tried aggregator 1 time.
Reduced MIP has 200 rows, 204 columns, and 640 nonzeros.
Reduced MIP has 194 binaries, 0 generals, 0 SOSs, and 0 indicators.
Presolve time = 0.00 sec. (0.42 ticks)
Represolve time = 0.01 sec. (4.17 ticks)
Probing time = 0.00 sec. (2.64 ticks)
Clique table members: 519.
MIP emphasis: balance optimality and feasibility.
MIP search method: dynamic search.
Parallel mode: opportunistic, using up to 8 threads.
Root relaxation solution time = 0.00 sec. (0.38 ticks)
*     0+    0                           -6.0000       -3.3000            45.00%
      0     0       -3.4500     2       -6.0000       -3.4500       78   42.50%
      0     0       -3.7500     2       -6.0000      Fract: 1       83   37.50%
      0     0       -3.9000     2       -6.0000      Fract: 1       85   35.00%
      0     2       -3.9000     2       -6.0000       Cuts: 6       85   35.00%
Elapsed time = 0.35 sec. (251.33 ticks, tree = 0.01 MB, solutions = 1)

Benders cuts applied:  25
Gomory fractional cuts applied:  5

Root node processing (before b&c):
  Real time             =    0.30 sec. (250.85 ticks)
Parallel b&c, 8 threads:
  Real time             =    0.08 sec. (39.50 ticks)
  Sync time (average)   =    0.05 sec.
  Wait time (average)   =    0.00 sec.
                          ------------
Total (root+branch&cut) =    0.38 sec. (290.35 ticks)

Solution pool: 1 solution saved.

MIP - Integer optimal solution:  Objective = -5.5000000000e+00
Solution time =    0.38 sec.  Iterations = 170  Nodes = 22 (1)
Deterministic time = 290.94 ticks  (762.17 ticks/sec)


Solution pool written to file 'ngp_a1_b1_n2.sol'.
Current MIP best bound = -5.5000000000e+00 (gap = -0, 0.00%)
```
