## Supplementary Material SM2 for "Harnessing natural modularity of cellular metabolism to design a modular chassis cell for a diverse class of products by using goal attainment optimization": ngp_a1_b2_n2.log

```
Log started (V12.8.0.0) Thu Aug 30 12:36:09 2018

New value for time limit in seconds: 500
CPXPARAM_TimeLimit                               500
CPXPARAM_Emphasis_Numerical                      1
CPXPARAM_Parallel                                -1
CPXPARAM_Benders_Strategy                        3
CPXPARAM_MIP_Tolerances_Integrality              9.9999999999999995e-08
CPXPARAM_MIP_Pool_AbsGap                         0
Tried aggregator 4 times.
MIP Presolve eliminated 7506 rows and 3536 columns.
MIP Presolve added 24 rows and 0 columns.
Aggregator did 1223 substitutions.
Reduced MIP has 3171 rows, 2709 columns, and 10936 nonzeros.
Reduced MIP has 271 binaries, 0 generals, 0 SOSs, and 0 indicators.
Presolve time = 0.01 sec. (16.32 ticks)
Found incumbent of value -6.000000 after 0.03 sec. (25.56 ticks)
Tried aggregator 1 time.
MIP Presolve eliminated 24 rows and 0 columns.
MIP Presolve added 24 rows and 0 columns.
MIP Presolve modified 1 coefficients.
Reduced MIP has 3171 rows, 2709 columns, and 10936 nonzeros.
Reduced MIP has 271 binaries, 0 generals, 0 SOSs, and 0 indicators.
Presolve time = 0.00 sec. (3.93 ticks)

        Nodes                                         Cuts/
   Node  Left     Objective  IInf  Best Integer    Best Bound    ItCnt     Gap

      0     0        0.0000                       Benders: 10        0         
      0     0        0.0000                        Benders: 1        3         
      0     0        0.0000                        Benders: 2        6         
      0     0        0.0000                        Benders: 1        7         
      0     0        0.0000                            0.0000        8         
Tried aggregator 1 time.
MIP Presolve eliminated 25 rows and 0 columns.
MIP Presolve modified 184 coefficients.
Reduced MIP has 270 rows, 281 columns, and 860 nonzeros.
Reduced MIP has 271 binaries, 0 generals, 0 SOSs, and 0 indicators.
Presolve time = 0.00 sec. (0.61 ticks)
Probing time = 0.00 sec. (3.28 ticks)
Tried aggregator 1 time.
Reduced MIP has 270 rows, 281 columns, and 860 nonzeros.
Reduced MIP has 271 binaries, 0 generals, 0 SOSs, and 0 indicators.
Presolve time = 0.00 sec. (0.51 ticks)
Probing time = 0.00 sec. (3.26 ticks)
Clique table members: 955.
MIP emphasis: balance optimality and feasibility.
MIP search method: dynamic search.
Parallel mode: opportunistic, using up to 8 threads.
Root relaxation solution time = 0.00 sec. (0.35 ticks)
*     0+    0                           -6.0000       -0.0000           100.00%
      0     0       -3.0000     2       -6.0000       -0.6000       34   90.00%
      0     0       -3.3000     2       -6.0000      Fract: 2       35   45.00%
      0     0       -3.6000     3       -6.0000      Fract: 1       37   40.00%

Repeating presolve.
Tried aggregator 1 time.
MIP Presolve eliminated 71 rows and 77 columns.
Reduced MIP has 199 rows, 204 columns, and 630 nonzeros.
Reduced MIP has 194 binaries, 0 generals, 0 SOSs, and 0 indicators.
Presolve time = 0.00 sec. (0.44 ticks)
Probing time = 0.00 sec. (2.89 ticks)
Tried aggregator 1 time.
Reduced MIP has 199 rows, 204 columns, and 630 nonzeros.
Reduced MIP has 194 binaries, 0 generals, 0 SOSs, and 0 indicators.
Presolve time = 0.00 sec. (0.37 ticks)
Represolve time = 0.01 sec. (4.41 ticks)
Probing time = 0.00 sec. (2.89 ticks)
Clique table members: 675.
MIP emphasis: balance optimality and feasibility.
MIP search method: dynamic search.
Parallel mode: opportunistic, using up to 8 threads.
Root relaxation solution time = 0.00 sec. (0.33 ticks)
*     0+    0                           -6.0000       -3.6000            40.00%
      0     0       -3.6000     2       -6.0000       -3.6000       75   40.00%
      0     0       -3.7333     4       -6.0000      Fract: 1       81   37.78%
      0     0       -3.8000     3       -6.0000      Fract: 1       86   36.67%
      0     0       -3.8727     3       -6.0000      Fract: 1       87   35.45%
      0     0       -3.9143     4       -6.0000      Fract: 1       90   34.76%
      0     2       -3.9252     4       -6.0000      Cuts: 14       90   34.76%
Elapsed time = 0.33 sec. (261.98 ticks, tree = 0.01 MB, solutions = 0)
*    20     3      integral     0       -5.5000       -4.3626      127   20.68%
*    22     3      integral     0       -5.5000       -4.3626      135   20.68%

Benders cuts applied:  27
Gomory fractional cuts applied:  10

Root node processing (before b&c):
  Real time             =    0.31 sec. (261.50 ticks)
Parallel b&c, 8 threads:
  Real time             =    0.07 sec. (29.37 ticks)
  Sync time (average)   =    0.02 sec.
  Wait time (average)   =    0.01 sec.
                          ------------
Total (root+branch&cut) =    0.37 sec. (290.87 ticks)

Solution pool: 1 solution saved.

MIP - Integer optimal solution:  Objective = -5.4999999871e+00
Solution time =    0.38 sec.  Iterations = 165  Nodes = 23 (1)
Deterministic time = 291.45 ticks  (774.00 ticks/sec)


Solution pool written to file 'ngp_a1_b2_n2.sol'.
Current MIP best bound = -5.4999999871e+00 (gap = -0, 0.00%)
```
