## Supplementary Material SM2 for "Harnessing natural modularity of cellular metabolism to design a modular chassis cell for a diverse class of products by using goal attainment optimization": ngp_a2_b1_n2.log

```
Log started (V12.8.0.0) Thu Aug 30 12:36:39 2018

New value for time limit in seconds: 500
CPXPARAM_TimeLimit                               500
CPXPARAM_Emphasis_Numerical                      1
CPXPARAM_Parallel                                -1
CPXPARAM_Benders_Strategy                        3
CPXPARAM_MIP_Tolerances_Integrality              9.9999999999999995e-08
CPXPARAM_MIP_Pool_AbsGap                         0
Tried aggregator 4 times.
MIP Presolve eliminated 7506 rows and 3536 columns.
MIP Presolve added 236 rows and 0 columns.
Aggregator did 1223 substitutions.
Reduced MIP has 3383 rows, 2709 columns, and 11360 nonzeros.
Reduced MIP has 271 binaries, 0 generals, 0 SOSs, and 0 indicators.
Presolve time = 0.01 sec. (16.36 ticks)
Found incumbent of value -6.000000 after 0.03 sec. (25.12 ticks)
Tried aggregator 1 time.
MIP Presolve eliminated 236 rows and 0 columns.
MIP Presolve added 236 rows and 0 columns.
MIP Presolve modified 10 coefficients.
Reduced MIP has 3383 rows, 2709 columns, and 11360 nonzeros.
Reduced MIP has 271 binaries, 0 generals, 0 SOSs, and 0 indicators.
Presolve time = 0.00 sec. (4.16 ticks)

        Nodes                                         Cuts/
   Node  Left     Objective  IInf  Best Integer    Best Bound    ItCnt     Gap

      0     0        0.0000                       Benders: 10        0         
      0     0        0.0000                        Benders: 1        3         
      0     0        0.0000                        Benders: 1        5         
      0     0        0.0000                        Benders: 2        6         
      0     0        0.0000                            0.0000        8         
Tried aggregator 1 time.
MIP Presolve eliminated 238 rows and 0 columns.
MIP Presolve modified 168 coefficients.
Reduced MIP has 269 rows, 281 columns, and 843 nonzeros.
Reduced MIP has 271 binaries, 0 generals, 0 SOSs, and 0 indicators.
Presolve time = 0.00 sec. (0.93 ticks)
Probing time = 0.00 sec. (0.32 ticks)
Tried aggregator 1 time.
Reduced MIP has 269 rows, 281 columns, and 843 nonzeros.
Reduced MIP has 271 binaries, 0 generals, 0 SOSs, and 0 indicators.
Presolve time = 0.00 sec. (0.57 ticks)
Probing time = 0.00 sec. (0.32 ticks)
Clique table members: 256.
MIP emphasis: balance optimality and feasibility.
MIP search method: dynamic search.
Parallel mode: opportunistic, using up to 8 threads.
Root relaxation solution time = 0.00 sec. (0.34 ticks)
*     0+    0                           -6.0000       -0.0000           100.00%
      0     0        0.0000     4       -6.0000       -0.0000       34  100.00%
      0     0        0.0000     5       -6.0000       Cuts: 4       40  100.00%
      0     0        0.0000     6       -6.0000      Fract: 2       44  100.00%
*     0+    0                           -5.5000       -0.0000           100.00%

Repeating presolve.
Tried aggregator 1 time.
Reduced MIP has 269 rows, 281 columns, and 843 nonzeros.
Reduced MIP has 271 binaries, 0 generals, 0 SOSs, and 0 indicators.
Presolve time = 0.00 sec. (0.57 ticks)
Probing time = 0.00 sec. (0.32 ticks)
Tried aggregator 1 time.
Reduced MIP has 269 rows, 281 columns, and 843 nonzeros.
Reduced MIP has 271 binaries, 0 generals, 0 SOSs, and 0 indicators.
Presolve time = 0.00 sec. (0.57 ticks)
Represolve time = 0.00 sec. (2.16 ticks)
Probing time = 0.00 sec. (0.32 ticks)
Clique table members: 256.
MIP emphasis: balance optimality and feasibility.
MIP search method: dynamic search.
Parallel mode: opportunistic, using up to 8 threads.
Root relaxation solution time = 0.00 sec. (0.48 ticks)
*     0+    0                           -5.5000       -0.0000           100.00%
      0     0        0.0000     7       -5.5000       -0.0000       80  100.00%
*     0+    0                           -2.7139       -0.0000           100.00%
      0     0        0.0000    14       -2.7139    Benders: 1       93  100.00%
      0     0        0.0000    16       -2.7139       Cuts: 8      100  100.00%
      0     2        0.0000    18       -2.7139      Cuts: 34      100  100.00%
Elapsed time = 0.52 sec. (412.07 ticks, tree = 0.01 MB, solutions = 1)

Benders cuts applied:  165
Zero-half cuts applied:  3
Gomory fractional cuts applied:  18

Root node processing (before b&c):
  Real time             =    0.45 sec. (411.52 ticks)
Parallel b&c, 8 threads:
  Real time             =    0.16 sec. (79.58 ticks)
  Sync time (average)   =    0.05 sec.
  Wait time (average)   =    0.00 sec.
                          ------------
Total (root+branch&cut) =    0.61 sec. (491.10 ticks)

Solution pool: 1 solution saved.

MIP - Integer optimal solution:  Objective = -2.7138888889e+00
Solution time =    0.62 sec.  Iterations = 795  Nodes = 132 (1)
Deterministic time = 491.68 ticks  (797.67 ticks/sec)


Solution pool written to file 'ngp_a2_b1_n2.sol'.
Current MIP best bound = -2.7138888889e+00 (gap = -0, 0.00%)
```
