## Supplementary Material SM2 for "Harnessing natural modularity of cellular metabolism to design a modular chassis cell for a diverse class of products by using goal attainment optimization": ngp_a2_b2_n2.log

```
Log started (V12.8.0.0) Thu Aug 30 12:36:54 2018

New value for time limit in seconds: 500
CPXPARAM_TimeLimit                               500
CPXPARAM_Emphasis_Numerical                      1
CPXPARAM_Parallel                                -1
CPXPARAM_Benders_Strategy                        3
CPXPARAM_MIP_Tolerances_Integrality              9.9999999999999995e-08
CPXPARAM_MIP_Pool_AbsGap                         0
Tried aggregator 4 times.
MIP Presolve eliminated 7506 rows and 3536 columns.
Aggregator did 1223 substitutions.
Reduced MIP has 3147 rows, 2709 columns, and 10888 nonzeros.
Reduced MIP has 271 binaries, 0 generals, 0 SOSs, and 0 indicators.
Presolve time = 0.01 sec. (15.79 ticks)
Found incumbent of value -6.000000 after 0.02 sec. (24.51 ticks)
Tried aggregator 1 time.
Reduced MIP has 3147 rows, 2709 columns, and 10888 nonzeros.
Reduced MIP has 271 binaries, 0 generals, 0 SOSs, and 0 indicators.
Presolve time = 0.00 sec. (3.18 ticks)

        Nodes                                         Cuts/
   Node  Left     Objective  IInf  Best Integer    Best Bound    ItCnt     Gap

      0     0        0.0000                       Benders: 10        0         
      0     0        0.0000                        Benders: 1        6         
      0     0        0.0000                        Benders: 2        7         
      0     0        0.0000                            0.0000        9         
Tried aggregator 1 time.
MIP Presolve eliminated 1 rows and 0 columns.
MIP Presolve modified 164 coefficients.
Reduced MIP has 269 rows, 281 columns, and 852 nonzeros.
Reduced MIP has 271 binaries, 0 generals, 0 SOSs, and 0 indicators.
Presolve time = 0.00 sec. (0.50 ticks)
Probing time = 0.00 sec. (0.12 ticks)
Tried aggregator 1 time.
Reduced MIP has 269 rows, 281 columns, and 852 nonzeros.
Reduced MIP has 271 binaries, 0 generals, 0 SOSs, and 0 indicators.
Presolve time = 0.00 sec. (0.48 ticks)
Probing time = 0.00 sec. (0.12 ticks)
Clique table members: 246.
MIP emphasis: balance optimality and feasibility.
MIP search method: dynamic search.
Parallel mode: opportunistic, using up to 8 threads.
Root relaxation solution time = 0.00 sec. (0.34 ticks)
*     0+    0                           -6.0000       -0.0000           100.00%
      0     0        0.0000     5       -6.0000       -0.0000       34  100.00%
*     0+    0                           -5.5000       -0.0000           100.00%
      0     0        0.0000     5       -5.5000      Fract: 3       37  100.00%
      0     0        0.0000     6       -5.5000      Fract: 3       41  100.00%

Repeating presolve.
Tried aggregator 1 time.
Reduced MIP has 269 rows, 281 columns, and 852 nonzeros.
Reduced MIP has 271 binaries, 0 generals, 0 SOSs, and 0 indicators.
Presolve time = 0.00 sec. (0.48 ticks)
Probing time = 0.00 sec. (0.12 ticks)
Tried aggregator 1 time.
Reduced MIP has 269 rows, 281 columns, and 852 nonzeros.
Reduced MIP has 271 binaries, 0 generals, 0 SOSs, and 0 indicators.
Presolve time = 0.00 sec. (0.48 ticks)
Represolve time = 0.00 sec. (1.77 ticks)
Probing time = 0.00 sec. (0.12 ticks)
Clique table members: 246.
MIP emphasis: balance optimality and feasibility.
MIP search method: dynamic search.
Parallel mode: opportunistic, using up to 8 threads.
Root relaxation solution time = 0.00 sec. (0.53 ticks)
*     0+    0                           -5.5000       -0.0000           100.00%
      0     0        0.0000     7       -5.5000       -0.0000       84  100.00%
      0     0        0.0000     8       -5.5000      Fract: 6       86  100.00%
      0     0        0.0000     9       -5.5000      Fract: 7       91  100.00%
      0     2        0.0000     9       -5.5000       -0.0000       91  100.00%
Elapsed time = 0.39 sec. (320.79 ticks, tree = 0.01 MB, solutions = 1)

Benders cuts applied:  171
Gomory fractional cuts applied:  19

Root node processing (before b&c):
  Real time             =    0.35 sec. (320.26 ticks)
Parallel b&c, 8 threads:
  Real time             =    0.20 sec. (118.79 ticks)
  Sync time (average)   =    0.04 sec.
  Wait time (average)   =    0.01 sec.
                          ------------
Total (root+branch&cut) =    0.56 sec. (439.05 ticks)

Solution pool: 1 solution saved.

MIP - Integer optimal solution:  Objective = -2.7138888885e+00
Solution time =    0.56 sec.  Iterations = 1647  Nodes = 967 (1)
Deterministic time = 439.64 ticks  (789.57 ticks/sec)


Solution pool written to file 'ngp_a2_b2_n2.sol'.
Current MIP best bound = -2.7138888885e+00 (gap = -0, 0.00%)
```
