## Supplementary Material SM2 for "Harnessing natural modularity of cellular metabolism to design a modular chassis cell for a diverse class of products by using goal attainment optimization": ngp_a3_b1_n2.log

```
Log started (V12.8.0.0) Thu Aug 30 12:37:27 2018

New value for time limit in seconds: 500
CPXPARAM_TimeLimit                               500
CPXPARAM_Emphasis_Numerical                      1
CPXPARAM_Parallel                                -1
CPXPARAM_Benders_Strategy                        3
CPXPARAM_MIP_Tolerances_Integrality              9.9999999999999995e-08
CPXPARAM_MIP_Pool_AbsGap                         0
Tried aggregator 4 times.
MIP Presolve eliminated 7506 rows and 3536 columns.
MIP Presolve added 236 rows and 0 columns.
Aggregator did 1223 substitutions.
Reduced MIP has 3383 rows, 2709 columns, and 11360 nonzeros.
Reduced MIP has 271 binaries, 0 generals, 0 SOSs, and 0 indicators.
Presolve time = 0.01 sec. (16.36 ticks)
Found incumbent of value -6.000000 after 0.03 sec. (25.44 ticks)
Tried aggregator 1 time.
MIP Presolve eliminated 236 rows and 0 columns.
MIP Presolve added 236 rows and 0 columns.
MIP Presolve modified 10 coefficients.
Reduced MIP has 3383 rows, 2709 columns, and 11360 nonzeros.
Reduced MIP has 271 binaries, 0 generals, 0 SOSs, and 0 indicators.
Presolve time = 0.00 sec. (4.16 ticks)

        Nodes                                         Cuts/
   Node  Left     Objective  IInf  Best Integer    Best Bound    ItCnt     Gap

      0     0        0.0000                       Benders: 10        0         
      0     0        0.0000                        Benders: 3        2         
      0     0        0.0000                        Benders: 1        4         
      0     0        0.0000                        Benders: 1        5         
      0     0        0.0000                        Benders: 1        7         
      0     0        0.0000                            0.0000        8         
Tried aggregator 1 time.
MIP Presolve eliminated 237 rows and 0 columns.
MIP Presolve modified 198 coefficients.
Reduced MIP has 272 rows, 281 columns, and 869 nonzeros.
Reduced MIP has 271 binaries, 0 generals, 0 SOSs, and 0 indicators.
Presolve time = 0.00 sec. (0.94 ticks)
Probing time = 0.00 sec. (0.33 ticks)
Tried aggregator 1 time.
Reduced MIP has 272 rows, 281 columns, and 869 nonzeros.
Reduced MIP has 271 binaries, 0 generals, 0 SOSs, and 0 indicators.
Presolve time = 0.00 sec. (0.58 ticks)
Probing time = 0.00 sec. (0.33 ticks)
Clique table members: 256.
MIP emphasis: balance optimality and feasibility.
MIP search method: dynamic search.
Parallel mode: opportunistic, using up to 8 threads.
Root relaxation solution time = 0.00 sec. (0.34 ticks)
*     0+    0                           -6.0000       -0.0000           100.00%
      0     0        0.0000     5       -6.0000       -0.0000       31  100.00%
*     0+    0                           -5.5000       -0.0000           100.00%
      0     0        0.0000    15       -5.5000      Fract: 2       34  100.00%
      0     0        0.0000     6       -5.5000      Fract: 5       36  100.00%
*     0+    0                           -4.0972       -0.0000           100.00%

Repeating presolve.
Tried aggregator 1 time.
Reduced MIP has 272 rows, 281 columns, and 869 nonzeros.
Reduced MIP has 271 binaries, 0 generals, 0 SOSs, and 0 indicators.
Presolve time = 0.00 sec. (0.58 ticks)
Probing time = 0.00 sec. (0.33 ticks)
Tried aggregator 1 time.
Reduced MIP has 272 rows, 281 columns, and 869 nonzeros.
Reduced MIP has 271 binaries, 0 generals, 0 SOSs, and 0 indicators.
Presolve time = 0.00 sec. (0.58 ticks)
Represolve time = 0.00 sec. (2.32 ticks)
Probing time = 0.00 sec. (0.33 ticks)
Clique table members: 256.
MIP emphasis: balance optimality and feasibility.
MIP search method: dynamic search.
Parallel mode: opportunistic, using up to 8 threads.
Root relaxation solution time = 0.00 sec. (0.62 ticks)
*     0+    0                           -4.0972       -0.0000           100.00%
      0     0        0.0000     9       -4.0972       -0.0000       79  100.00%
      0     0        0.0000     9       -4.0972      Fract: 2       84  100.00%
      0     0        0.0000     7       -4.0972      Fract: 1       87  100.00%
      0     2        0.0000     9       -4.0972     Cuts: 102       87  100.00%
Elapsed time = 0.52 sec. (440.91 ticks, tree = 0.01 MB, solutions = 1)

Benders cuts applied:  293
Gomory fractional cuts applied:  20

Root node processing (before b&c):
  Real time             =    0.49 sec. (440.38 ticks)
Parallel b&c, 8 threads:
  Real time             =    0.28 sec. (170.04 ticks)
  Sync time (average)   =    0.06 sec.
  Wait time (average)   =    0.01 sec.
                          ------------
Total (root+branch&cut) =    0.77 sec. (610.42 ticks)

Solution pool: 1 solution saved.

MIP - Integer optimal solution:  Objective = -2.3500000000e+00
Solution time =    0.77 sec.  Iterations = 3492  Nodes = 1029 (1)
Deterministic time = 611.00 ticks  (793.66 ticks/sec)


Solution pool written to file 'ngp_a3_b1_n2.sol'.
Current MIP best bound = -2.3500000000e+00 (gap = -0, 0.00%)
```
