## Supplementary Material SM2 for "Harnessing natural modularity of cellular metabolism to design a modular chassis cell for a diverse class of products by using goal attainment optimization": ngp_a4_b0_n2.log

```
Log started (V12.8.0.0) Thu Aug 30 12:37:59 2018

New value for time limit in seconds: 500
CPXPARAM_TimeLimit                               500
CPXPARAM_Emphasis_Numerical                      1
CPXPARAM_Parallel                                -1
CPXPARAM_Benders_Strategy                        3
CPXPARAM_MIP_Tolerances_Integrality              9.9999999999999995e-08
CPXPARAM_MIP_Pool_AbsGap                         0
Tried aggregator 4 times.
MIP Presolve eliminated 8254 rows and 3782 columns.
Aggregator did 1223 substitutions.
Reduced MIP has 2399 rows, 2463 columns, and 8920 nonzeros.
Reduced MIP has 25 binaries, 0 generals, 0 SOSs, and 0 indicators.
Presolve time = 0.01 sec. (15.09 ticks)
Found incumbent of value -6.000000 after 0.02 sec. (23.78 ticks)
Tried aggregator 1 time.
Reduced MIP has 2399 rows, 2463 columns, and 8920 nonzeros.
Reduced MIP has 25 binaries, 0 generals, 0 SOSs, and 0 indicators.
Presolve time = 0.00 sec. (2.46 ticks)

        Nodes                                         Cuts/
   Node  Left     Objective  IInf  Best Integer    Best Bound    ItCnt     Gap

      0     0        0.0000                       Benders: 10        0         
      0     0        0.0000                        Benders: 9        4         
      0     0        0.0000                        Benders: 1        7         
      0     0        0.0000                        Benders: 1        8         
      0     0        0.0000                            0.0000        9         
Tried aggregator 1 time.
MIP Presolve eliminated 1 rows and 0 columns.
MIP Presolve modified 244 coefficients.
Reduced MIP has 21 rows, 35 columns, and 159 nonzeros.
Reduced MIP has 25 binaries, 0 generals, 0 SOSs, and 0 indicators.
Presolve time = 0.00 sec. (0.05 ticks)
Probing time = 0.00 sec. (0.01 ticks)
Tried aggregator 1 time.
Reduced MIP has 21 rows, 35 columns, and 159 nonzeros.
Reduced MIP has 25 binaries, 0 generals, 0 SOSs, and 0 indicators.
Presolve time = 0.00 sec. (0.04 ticks)
Probing time = 0.00 sec. (0.01 ticks)
MIP emphasis: balance optimality and feasibility.
MIP search method: dynamic search.
Parallel mode: opportunistic, using up to 8 threads.
Root relaxation solution time = 0.00 sec. (0.05 ticks)
*     0+    0                           -6.0000       -0.0000           100.00%
      0     0        0.0000     9       -6.0000       -0.0000       30  100.00%
      0     0        0.0000     5       -6.0000      Fract: 7       35  100.00%
      0     0        0.0000     4       -6.0000      Fract: 2       36  100.00%
*     0+    0                           -6.0000       -0.0000           100.00%

Repeating presolve.
Tried aggregator 1 time.
Reduced MIP has 21 rows, 35 columns, and 159 nonzeros.
Reduced MIP has 25 binaries, 0 generals, 0 SOSs, and 0 indicators.
Presolve time = 0.00 sec. (0.04 ticks)
Probing time = 0.00 sec. (0.01 ticks)
Tried aggregator 1 time.
Reduced MIP has 21 rows, 35 columns, and 159 nonzeros.
Reduced MIP has 25 binaries, 0 generals, 0 SOSs, and 0 indicators.
Presolve time = 0.00 sec. (0.04 ticks)
Represolve time = 0.00 sec. (0.52 ticks)
Probing time = 0.00 sec. (0.01 ticks)
MIP emphasis: balance optimality and feasibility.
MIP search method: dynamic search.
Parallel mode: opportunistic, using up to 8 threads.
Root relaxation solution time = 0.00 sec. (0.15 ticks)
*     0+    0                           -6.0000       -0.0000           100.00%
      0     0        0.0000    10       -6.0000       -0.0000       70  100.00%
*     0+    0                           -5.5000       -0.0000           100.00%
      0     2        0.0000     4       -5.5000      Cuts: 16       70  100.00%
Elapsed time = 0.30 sec. (245.43 ticks, tree = 0.01 MB, solutions = 1)
*    65+   27                           -5.4000       -0.3600            93.33%
*   259    30      integral     0       -5.4000       -2.3250      611   56.94%
*   596+   11                           -5.4000       -3.1714            41.27%
*   678+   17                           -3.7228       -3.1714            14.81%

Benders cuts applied:  248
Gomory fractional cuts applied:  7

Root node processing (before b&c):
  Real time             =    0.28 sec. (245.05 ticks)
Parallel b&c, 8 threads:
  Real time             =    0.25 sec. (121.81 ticks)
  Sync time (average)   =    0.05 sec.
  Wait time (average)   =    0.00 sec.
                          ------------
Total (root+branch&cut) =    0.53 sec. (366.86 ticks)

Solution pool: 1 solution saved.

MIP - Integer optimal solution:  Objective = -3.7228017531e+00
Solution time =    0.53 sec.  Iterations = 3046  Nodes = 766 (1)
Deterministic time = 367.44 ticks  (692.01 ticks/sec)


Solution pool written to file 'ngp_a4_b0_n2.sol'.
Current MIP best bound = -3.7228017531e+00 (gap = -0, 0.00%)
```
