## Supplementary Material SM2 for "Harnessing natural modularity of cellular metabolism to design a modular chassis cell for a diverse class of products by using goal attainment optimization": ngp_a4_b1_n1.log

```
Log started (V12.8.0.0) Thu Aug 30 12:38:07 2018

New value for time limit in seconds: 500
CPXPARAM_TimeLimit                               500
CPXPARAM_Emphasis_Numerical                      1
CPXPARAM_Parallel                                -1
CPXPARAM_Benders_Strategy                        3
CPXPARAM_MIP_Tolerances_Integrality              9.9999999999999995e-08
CPXPARAM_MIP_Pool_AbsGap                         0
Tried aggregator 4 times.
MIP Presolve eliminated 7506 rows and 3536 columns.
MIP Presolve added 236 rows and 0 columns.
Aggregator did 1223 substitutions.
Reduced MIP has 3383 rows, 2709 columns, and 11360 nonzeros.
Reduced MIP has 271 binaries, 0 generals, 0 SOSs, and 0 indicators.
Presolve time = 0.01 sec. (16.36 ticks)
Found incumbent of value -6.000000 after 0.03 sec. (25.02 ticks)
Tried aggregator 1 time.
MIP Presolve eliminated 236 rows and 0 columns.
MIP Presolve added 236 rows and 0 columns.
MIP Presolve modified 10 coefficients.
Reduced MIP has 3383 rows, 2709 columns, and 11360 nonzeros.
Reduced MIP has 271 binaries, 0 generals, 0 SOSs, and 0 indicators.
Presolve time = 0.00 sec. (4.16 ticks)

        Nodes                                         Cuts/
   Node  Left     Objective  IInf  Best Integer    Best Bound    ItCnt     Gap

      0     0        0.0000                       Benders: 10        0         
      0     0        0.0000                        Benders: 9        4         
      0     0        0.0000                        Benders: 1        7         
      0     0        0.0000                        Benders: 2        9         
      0     0        0.0000                            0.0000       12         
Tried aggregator 1 time.
MIP Presolve eliminated 238 rows and 0 columns.
MIP Presolve modified 298 coefficients.
Reduced MIP has 277 rows, 281 columns, and 917 nonzeros.
Reduced MIP has 271 binaries, 0 generals, 0 SOSs, and 0 indicators.
Presolve time = 0.00 sec. (0.98 ticks)
Probing time = 0.00 sec. (0.35 ticks)
Tried aggregator 1 time.
Reduced MIP has 277 rows, 281 columns, and 917 nonzeros.
Reduced MIP has 271 binaries, 0 generals, 0 SOSs, and 0 indicators.
Presolve time = 0.00 sec. (0.61 ticks)
Probing time = 0.00 sec. (0.35 ticks)
Clique table members: 256.
MIP emphasis: balance optimality and feasibility.
MIP search method: dynamic search.
Parallel mode: opportunistic, using up to 8 threads.
Root relaxation solution time = 0.00 sec. (0.34 ticks)
*     0+    0                           -6.0000       -0.0000           100.00%
      0     0        0.0000     4       -6.0000       -0.0000       33  100.00%
*     0+    0                           -5.5000       -0.0000           100.00%
*     0+    0                           -5.4000       -0.0000           100.00%

Repeating presolve.
Tried aggregator 1 time.
Reduced MIP has 277 rows, 281 columns, and 917 nonzeros.
Reduced MIP has 271 binaries, 0 generals, 0 SOSs, and 0 indicators.
Presolve time = 0.00 sec. (0.61 ticks)
Probing time = 0.00 sec. (0.35 ticks)
Tried aggregator 1 time.
Reduced MIP has 277 rows, 281 columns, and 917 nonzeros.
Reduced MIP has 271 binaries, 0 generals, 0 SOSs, and 0 indicators.
Presolve time = 0.00 sec. (0.61 ticks)
Represolve time = 0.00 sec. (2.42 ticks)
Probing time = 0.00 sec. (0.35 ticks)
Clique table members: 256.
MIP emphasis: balance optimality and feasibility.
MIP search method: dynamic search.
Parallel mode: opportunistic, using up to 8 threads.
Root relaxation solution time = 0.00 sec. (0.58 ticks)
*     0+    0                           -5.4000       -0.0000           100.00%
      0     0        0.0000     8       -5.4000       -0.0000       76  100.00%
      0     0        0.0000     7       -5.4000      Fract: 4       79  100.00%
      0     0        0.0000    16       -5.4000      Fract: 5       91  100.00%
      0     2        0.0000    33       -5.4000       -0.0000       91  100.00%
Elapsed time = 0.56 sec. (433.96 ticks, tree = 0.01 MB, solutions = 1)
*    33+    5                           -4.0972       -0.0000           100.00%
*    37+    6                           -3.8972       -0.0000           100.00%
*    62+    6                           -3.2833       -0.0000           100.00%
*   180+   76                           -3.0682       -0.0000           100.00%
*   280+   76                           -2.9167       -0.0000           100.00%
*   320+   75                           -2.3500       -0.0000           100.00%
    972   131       -2.2180     5       -2.3167       -0.6856     3911   70.41%
   2881   329       -2.2553    11       -2.3167       -2.3073    13970    0.41%

Benders cuts applied:  526
Cover cuts applied:  1
Gomory fractional cuts applied:  14

Root node processing (before b&c):
  Real time             =    0.50 sec. (433.48 ticks)
Parallel b&c, 8 threads:
  Real time             =    0.71 sec. (522.46 ticks)
  Sync time (average)   =    0.02 sec.
  Wait time (average)   =    0.01 sec.
                          ------------
Total (root+branch&cut) =    1.21 sec. (955.94 ticks)

Solution pool: 2 solutions saved.

MIP - Integer optimal solution:  Objective = -2.3166666667e+00
Solution time =    1.22 sec.  Iterations = 15469  Nodes = 2988 (1)
Deterministic time = 956.52 ticks  (786.55 ticks/sec)


Solution pool written to file 'ngp_a4_b1_n1.sol'.
Current MIP best bound = -2.3166666667e+00 (gap = -0, 0.00%)
```
