## Supplementary Material SM2 for "Harnessing natural modularity of cellular metabolism to design a modular chassis cell for a diverse class of products by using goal attainment optimization": ngp_a4_b2_n1.log

```
Log started (V12.8.0.0) Thu Aug 30 12:38:24 2018

New value for time limit in seconds: 500
CPXPARAM_TimeLimit                               500
CPXPARAM_Emphasis_Numerical                      1
CPXPARAM_Parallel                                -1
CPXPARAM_Benders_Strategy                        3
CPXPARAM_MIP_Tolerances_Integrality              9.9999999999999995e-08
CPXPARAM_MIP_Pool_AbsGap                         0
Tried aggregator 4 times.
MIP Presolve eliminated 7506 rows and 3536 columns.
Aggregator did 1223 substitutions.
Reduced MIP has 3147 rows, 2709 columns, and 10888 nonzeros.
Reduced MIP has 271 binaries, 0 generals, 0 SOSs, and 0 indicators.
Presolve time = 0.01 sec. (15.79 ticks)
Found incumbent of value -6.000000 after 0.02 sec. (24.40 ticks)
Tried aggregator 1 time.
Reduced MIP has 3147 rows, 2709 columns, and 10888 nonzeros.
Reduced MIP has 271 binaries, 0 generals, 0 SOSs, and 0 indicators.
Presolve time = 0.00 sec. (3.18 ticks)

        Nodes                                         Cuts/
   Node  Left     Objective  IInf  Best Integer    Best Bound    ItCnt     Gap

      0     0        0.0000                       Benders: 10        0         
      0     0        0.0000                        Benders: 6        4         
      0     0        0.0000                        Benders: 1        5         
      0     0        0.0000                        Benders: 1        6         
      0     0        0.0000                            0.0000        7         
Tried aggregator 1 time.
MIP Presolve eliminated 2 rows and 0 columns.
MIP Presolve modified 242 coefficients.
Reduced MIP has 273 rows, 281 columns, and 885 nonzeros.
Reduced MIP has 271 binaries, 0 generals, 0 SOSs, and 0 indicators.
Presolve time = 0.00 sec. (0.53 ticks)
Probing time = 0.00 sec. (0.14 ticks)
Tried aggregator 1 time.
Reduced MIP has 273 rows, 281 columns, and 885 nonzeros.
Reduced MIP has 271 binaries, 0 generals, 0 SOSs, and 0 indicators.
Presolve time = 0.00 sec. (0.49 ticks)
Probing time = 0.00 sec. (0.14 ticks)
Clique table members: 246.
MIP emphasis: balance optimality and feasibility.
MIP search method: dynamic search.
Parallel mode: opportunistic, using up to 8 threads.
Root relaxation solution time = 0.00 sec. (0.33 ticks)
*     0+    0                           -6.0000       -0.0000           100.00%
      0     0        0.0000    11       -6.0000       -0.0000       28  100.00%
*     0+    0                           -5.5000       -0.0000           100.00%
*     0+    0                           -2.7139       -0.0000           100.00%

Repeating presolve.
Tried aggregator 1 time.
Reduced MIP has 273 rows, 281 columns, and 885 nonzeros.
Reduced MIP has 271 binaries, 0 generals, 0 SOSs, and 0 indicators.
Presolve time = 0.00 sec. (0.50 ticks)
Probing time = 0.00 sec. (0.14 ticks)
Tried aggregator 1 time.
Reduced MIP has 273 rows, 281 columns, and 885 nonzeros.
Reduced MIP has 271 binaries, 0 generals, 0 SOSs, and 0 indicators.
Presolve time = 0.00 sec. (0.50 ticks)
Represolve time = 0.00 sec. (1.95 ticks)
Probing time = 0.00 sec. (0.14 ticks)
Clique table members: 246.
MIP emphasis: balance optimality and feasibility.
MIP search method: dynamic search.
Parallel mode: opportunistic, using up to 8 threads.
Root relaxation solution time = 0.00 sec. (0.52 ticks)
*     0+    0                           -2.7139       -0.0000           100.00%
      0     0        0.0000     8       -2.7139       -0.0000       67  100.00%
      0     0        0.0000     9       -2.7139      Cuts: 12       69  100.00%
      0     0        0.0000    10       -2.7139      Fract: 2       71  100.00%
      0     2        0.0000     8       -2.7139      Cuts: 20       71  100.00%
Elapsed time = 0.47 sec. (389.43 ticks, tree = 0.01 MB, solutions = 1)
*   214+   81                           -2.6889       -0.0000           100.00%
*   512   253      integral     0       -2.3571       -0.0000     3674  100.00%
   1007   455       -2.2429     5       -2.2889       -0.0000     6610  100.00%
*  1514+  675                           -2.2500       -0.0000           100.00%
   3736  1481       -1.7464    18       -2.2500       -1.2689    15501   43.60%
   5160  1997        0.0000     6       -2.2500       -1.4069    19795   37.47%
   6969   775       -2.2000     6       -2.2500       -1.4069    30498   37.47%
  10177  1883       -2.1704    16       -2.2500       -1.4419    44122   35.92%
  13666  1642       -2.1104    15       -2.2500       -1.9229    53222   14.54%
  17066   348        cutoff             -2.2500       -2.2404    59149    0.43%

Benders cuts applied:  527
Cover cuts applied:  4
Mixed integer rounding cuts applied:  2
Zero-half cuts applied:  1
Gomory fractional cuts applied:  24

Root node processing (before b&c):
  Real time             =    0.41 sec. (388.82 ticks)
Parallel b&c, 8 threads:
  Real time             =    1.90 sec. (1721.57 ticks)
  Sync time (average)   =    0.02 sec.
  Wait time (average)   =    0.03 sec.
                          ------------
Total (root+branch&cut) =    2.31 sec. (2110.38 ticks)

Solution pool: 1 solution saved.

MIP - Integer optimal, tolerance (0.0001/1e-06):  Objective = -2.2499999997e+00
Current MIP best bound = -2.2498229044e+00 (gap = 0.000177095, 0.01%)
Solution time =    2.32 sec.  Iterations = 60082  Nodes = 17244 (1)
Deterministic time = 2110.97 ticks  (911.48 ticks/sec)


Solution pool written to file 'ngp_a4_b2_n1.sol'.
Current MIP best bound = -2.2498229044e+00 (gap = 0.000177095, 0.01%)
```
