## Supplementary Material SM2 for "Harnessing natural modularity of cellular metabolism to design a modular chassis cell for a diverse class of products by using goal attainment optimization": ngp_a4_b2_n2.log

```
Log started (V12.8.0.0) Thu Aug 30 12:38:33 2018

New value for time limit in seconds: 500
CPXPARAM_TimeLimit                               500
CPXPARAM_Emphasis_Numerical                      1
CPXPARAM_Parallel                                -1
CPXPARAM_Benders_Strategy                        3
CPXPARAM_MIP_Tolerances_Integrality              9.9999999999999995e-08
CPXPARAM_MIP_Pool_AbsGap                         0
Tried aggregator 4 times.
MIP Presolve eliminated 7506 rows and 3536 columns.
Aggregator did 1223 substitutions.
Reduced MIP has 3147 rows, 2709 columns, and 10888 nonzeros.
Reduced MIP has 271 binaries, 0 generals, 0 SOSs, and 0 indicators.
Presolve time = 0.01 sec. (15.79 ticks)
Found incumbent of value -6.000000 after 0.02 sec. (24.40 ticks)
Tried aggregator 1 time.
Reduced MIP has 3147 rows, 2709 columns, and 10888 nonzeros.
Reduced MIP has 271 binaries, 0 generals, 0 SOSs, and 0 indicators.
Presolve time = 0.00 sec. (3.18 ticks)

        Nodes                                         Cuts/
   Node  Left     Objective  IInf  Best Integer    Best Bound    ItCnt     Gap

      0     0        0.0000                       Benders: 10        0         
      0     0        0.0000                        Benders: 6        4         
      0     0        0.0000                        Benders: 1        5         
      0     0        0.0000                        Benders: 1        6         
      0     0        0.0000                            0.0000        7         
Tried aggregator 1 time.
MIP Presolve eliminated 2 rows and 0 columns.
MIP Presolve modified 242 coefficients.
Reduced MIP has 273 rows, 281 columns, and 885 nonzeros.
Reduced MIP has 271 binaries, 0 generals, 0 SOSs, and 0 indicators.
Presolve time = 0.00 sec. (0.53 ticks)
Probing time = 0.00 sec. (0.14 ticks)
Tried aggregator 1 time.
Reduced MIP has 273 rows, 281 columns, and 885 nonzeros.
Reduced MIP has 271 binaries, 0 generals, 0 SOSs, and 0 indicators.
Presolve time = 0.00 sec. (0.49 ticks)
Probing time = 0.00 sec. (0.14 ticks)
Clique table members: 246.
MIP emphasis: balance optimality and feasibility.
MIP search method: dynamic search.
Parallel mode: opportunistic, using up to 8 threads.
Root relaxation solution time = 0.00 sec. (0.33 ticks)
*     0+    0                           -6.0000       -0.0000           100.00%
      0     0        0.0000    11       -6.0000       -0.0000       28  100.00%
*     0+    0                           -5.5000       -0.0000           100.00%
*     0+    0                           -2.7139       -0.0000           100.00%

Repeating presolve.
Tried aggregator 1 time.
Reduced MIP has 273 rows, 281 columns, and 885 nonzeros.
Reduced MIP has 271 binaries, 0 generals, 0 SOSs, and 0 indicators.
Presolve time = 0.00 sec. (0.50 ticks)
Probing time = 0.00 sec. (0.14 ticks)
Tried aggregator 1 time.
Reduced MIP has 273 rows, 281 columns, and 885 nonzeros.
Reduced MIP has 271 binaries, 0 generals, 0 SOSs, and 0 indicators.
Presolve time = 0.00 sec. (0.50 ticks)
Represolve time = 0.00 sec. (1.95 ticks)
Probing time = 0.00 sec. (0.14 ticks)
Clique table members: 246.
MIP emphasis: balance optimality and feasibility.
MIP search method: dynamic search.
Parallel mode: opportunistic, using up to 8 threads.
Root relaxation solution time = 0.00 sec. (0.52 ticks)
*     0+    0                           -2.7139       -0.0000           100.00%
      0     0        0.0000     8       -2.7139       -0.0000       67  100.00%
      0     0        0.0000     9       -2.7139      Cuts: 12       69  100.00%
      0     0        0.0000    10       -2.7139      Fract: 2       71  100.00%
      0     2        0.0000     8       -2.7139      Cuts: 20       71  100.00%
Elapsed time = 0.47 sec. (389.43 ticks, tree = 0.01 MB, solutions = 1)
*   679+  315                           -2.6889       -0.0000           100.00%
*   766+  428                           -2.4889       -0.0000           100.00%
*   939   499      integral     0       -2.4889       -0.0000     6150  100.00%
   1010   510       -2.3899     7       -2.4889       -0.0000     7101  100.00%
   3457  1210       -1.9992    13       -2.2500       -1.3208    16708   41.30%
   5039  1623        0.0000    21       -2.2500       -1.5095    21927   32.91%
   6894   709       -2.0257    17       -2.2500       -1.5095    30932   32.91%
  10068  2042       -2.1922    23       -2.2500       -1.5095    44421   32.91%
  13398  1883        cutoff             -2.2500       -1.8000    53954   20.00%
  16711   775       -2.1419    15       -2.2500       -2.2343    61267    0.70%

Benders cuts applied:  543
Cover cuts applied:  5
Mixed integer rounding cuts applied:  2
Gomory fractional cuts applied:  35

Root node processing (before b&c):
  Real time             =    0.41 sec. (388.88 ticks)
Parallel b&c, 8 threads:
  Real time             =    2.01 sec. (1864.71 ticks)
  Sync time (average)   =    0.02 sec.
  Wait time (average)   =    0.01 sec.
                          ------------
Total (root+branch&cut) =    2.42 sec. (2253.59 ticks)

Solution pool: 1 solution saved.

MIP - Integer optimal solution:  Objective = -2.2500000000e+00
Solution time =    2.42 sec.  Iterations = 63935  Nodes = 18012 (1)
Deterministic time = 2254.17 ticks  (929.97 ticks/sec)


Solution pool written to file 'ngp_a4_b2_n2.sol'.
Current MIP best bound = -2.2500000000e+00 (gap = -0, 0.00%)
```
