## Supplementary Material SM2 for "Harnessing natural modularity of cellular metabolism to design a modular chassis cell for a diverse class of products by using goal attainment optimization": ngp_a5_b1_n1.log

```
Log started (V12.8.0.0) Thu Aug 30 12:38:57 2018

New value for time limit in seconds: 500
CPXPARAM_TimeLimit                               500
CPXPARAM_Emphasis_Numerical                      1
CPXPARAM_Parallel                                -1
CPXPARAM_Benders_Strategy                        3
CPXPARAM_MIP_Tolerances_Integrality              9.9999999999999995e-08
CPXPARAM_MIP_Pool_AbsGap                         0
Tried aggregator 4 times.
MIP Presolve eliminated 7506 rows and 3536 columns.
MIP Presolve added 236 rows and 0 columns.
Aggregator did 1223 substitutions.
Reduced MIP has 3383 rows, 2709 columns, and 11360 nonzeros.
Reduced MIP has 271 binaries, 0 generals, 0 SOSs, and 0 indicators.
Presolve time = 0.01 sec. (16.36 ticks)
Found incumbent of value -5.500000 after 0.03 sec. (25.88 ticks)
Tried aggregator 1 time.
MIP Presolve eliminated 236 rows and 0 columns.
MIP Presolve added 236 rows and 0 columns.
MIP Presolve modified 10 coefficients.
Reduced MIP has 3383 rows, 2709 columns, and 11360 nonzeros.
Reduced MIP has 271 binaries, 0 generals, 0 SOSs, and 0 indicators.
Presolve time = 0.00 sec. (4.16 ticks)

        Nodes                                         Cuts/
   Node  Left     Objective  IInf  Best Integer    Best Bound    ItCnt     Gap

      0     0        0.0000                       Benders: 10        0         
      0     0        0.0000                        Benders: 1        4         
      0     0        0.0000                        Benders: 2        6         
      0     0        0.0000                        Benders: 1        8         
      0     0        0.0000                            0.0000        9         
Tried aggregator 1 time.
MIP Presolve eliminated 236 rows and 0 columns.
MIP Presolve modified 158 coefficients.
Reduced MIP has 271 rows, 281 columns, and 856 nonzeros.
Reduced MIP has 271 binaries, 0 generals, 0 SOSs, and 0 indicators.
Presolve time = 0.00 sec. (0.93 ticks)
Probing time = 0.00 sec. (0.33 ticks)
Tried aggregator 1 time.
Reduced MIP has 271 rows, 281 columns, and 856 nonzeros.
Reduced MIP has 271 binaries, 0 generals, 0 SOSs, and 0 indicators.
Presolve time = 0.00 sec. (0.57 ticks)
Probing time = 0.00 sec. (0.33 ticks)
Clique table members: 256.
MIP emphasis: balance optimality and feasibility.
MIP search method: dynamic search.
Parallel mode: opportunistic, using up to 8 threads.
Root relaxation solution time = 0.00 sec. (0.32 ticks)
*     0+    0                           -5.5000       -0.0000           100.00%
      0     0        0.0000     9       -5.5000       -0.0000       29  100.00%
      0     0        0.0000     7       -5.5000      Fract: 3       31  100.00%
      0     0        0.0000    10       -5.5000      Cuts: 10       40  100.00%

Repeating presolve.
Tried aggregator 1 time.
Reduced MIP has 271 rows, 281 columns, and 856 nonzeros.
Reduced MIP has 271 binaries, 0 generals, 0 SOSs, and 0 indicators.
Presolve time = 0.00 sec. (0.58 ticks)
Probing time = 0.00 sec. (0.33 ticks)
Tried aggregator 1 time.
Reduced MIP has 271 rows, 281 columns, and 856 nonzeros.
Reduced MIP has 271 binaries, 0 generals, 0 SOSs, and 0 indicators.
Presolve time = 0.00 sec. (0.57 ticks)
Represolve time = 0.00 sec. (2.12 ticks)
Probing time = 0.00 sec. (0.33 ticks)
Clique table members: 256.
MIP emphasis: balance optimality and feasibility.
MIP search method: dynamic search.
Parallel mode: opportunistic, using up to 8 threads.
Root relaxation solution time = 0.00 sec. (0.57 ticks)
*     0+    0                           -5.5000       -0.0000           100.00%
      0     0        0.0000    10       -5.5000       -0.0000       85  100.00%
      0     0        0.0000    12       -5.5000       Cuts: 4       96  100.00%
*     0+    0                           -3.2833       -0.0000           100.00%
      0     0        0.0000     7       -3.2833      Fract: 4       98  100.00%
      0     0        0.0000    10       -3.2833    Benders: 1      103  100.00%
      0     2        0.0000     5       -3.2833      Cuts: 36      103  100.00%
Elapsed time = 0.56 sec. (470.40 ticks, tree = 0.01 MB, solutions = 1)
*   132+   71                           -2.7870       -0.0000           100.00%
*   189+   71                           -2.7556       -0.0000           100.00%
    480   124       -1.0875    19       -1.1228       -0.0000     4712  100.00%

Benders cuts applied:  670
Mixed integer rounding cuts applied:  1
Gomory fractional cuts applied:  8

Root node processing (before b&c):
  Real time             =    0.52 sec. (469.88 ticks)
Parallel b&c, 8 threads:
  Real time             =    0.66 sec. (427.74 ticks)
  Sync time (average)   =    0.04 sec.
  Wait time (average)   =    0.00 sec.
                          ------------
Total (root+branch&cut) =    1.18 sec. (897.62 ticks)

Solution pool: 1 solution saved.

MIP - Integer optimal solution:  Objective = -1.0728017531e+00
Solution time =    1.18 sec.  Iterations = 12465  Nodes = 1238 (1)
Deterministic time = 898.21 ticks  (758.50 ticks/sec)


Solution pool written to file 'ngp_a5_b1_n1.sol'.
Current MIP best bound = -1.0728017531e+00 (gap = -0, 0.00%)
```
