## Supplementary Material SM2 for "Harnessing natural modularity of cellular metabolism to design a modular chassis cell for a diverse class of products by using goal attainment optimization": ngp_a5_b2_n1.log

```
Log started (V12.8.0.0) Thu Aug 30 12:39:13 2018

New value for time limit in seconds: 500
CPXPARAM_TimeLimit                               500
CPXPARAM_Emphasis_Numerical                      1
CPXPARAM_Parallel                                -1
CPXPARAM_Benders_Strategy                        3
CPXPARAM_MIP_Tolerances_Integrality              9.9999999999999995e-08
CPXPARAM_MIP_Pool_AbsGap                         0
Tried aggregator 4 times.
MIP Presolve eliminated 7506 rows and 3536 columns.
Aggregator did 1223 substitutions.
Reduced MIP has 3147 rows, 2709 columns, and 10888 nonzeros.
Reduced MIP has 271 binaries, 0 generals, 0 SOSs, and 0 indicators.
Presolve time = 0.01 sec. (15.79 ticks)
Found incumbent of value -5.500000 after 0.02 sec. (25.26 ticks)
Tried aggregator 1 time.
Reduced MIP has 3147 rows, 2709 columns, and 10888 nonzeros.
Reduced MIP has 271 binaries, 0 generals, 0 SOSs, and 0 indicators.
Presolve time = 0.00 sec. (3.18 ticks)

        Nodes                                         Cuts/
   Node  Left     Objective  IInf  Best Integer    Best Bound    ItCnt     Gap

      0     0        0.0000                       Benders: 10        0         
      0     0        0.0000                        Benders: 8        4         
      0     0        0.0000                        Benders: 1        6         
      0     0        0.0000                        Benders: 1        7         
      0     0        0.0000                            0.0000        8         
Tried aggregator 1 time.
MIP Presolve eliminated 2 rows and 0 columns.
MIP Presolve modified 270 coefficients.
Reduced MIP has 275 rows, 281 columns, and 901 nonzeros.
Reduced MIP has 271 binaries, 0 generals, 0 SOSs, and 0 indicators.
Presolve time = 0.00 sec. (0.54 ticks)
Probing time = 0.00 sec. (0.14 ticks)
Tried aggregator 1 time.
Reduced MIP has 275 rows, 281 columns, and 901 nonzeros.
Reduced MIP has 271 binaries, 0 generals, 0 SOSs, and 0 indicators.
Presolve time = 0.00 sec. (0.51 ticks)
Probing time = 0.00 sec. (0.14 ticks)
Clique table members: 246.
MIP emphasis: balance optimality and feasibility.
MIP search method: dynamic search.
Parallel mode: opportunistic, using up to 8 threads.
Root relaxation solution time = 0.00 sec. (0.33 ticks)
*     0+    0                           -5.5000       -0.0000           100.00%
      0     0        0.0000     4       -5.5000       -0.0000       28  100.00%
      0     0        0.0000    12       -5.5000       Cuts: 3       30  100.00%
      0     0        0.0000     4       -5.5000      Fract: 8       31  100.00%

Repeating presolve.
Tried aggregator 1 time.
Reduced MIP has 275 rows, 281 columns, and 901 nonzeros.
Reduced MIP has 271 binaries, 0 generals, 0 SOSs, and 0 indicators.
Presolve time = 0.00 sec. (0.51 ticks)
Probing time = 0.00 sec. (0.14 ticks)
Tried aggregator 1 time.
Reduced MIP has 275 rows, 281 columns, and 901 nonzeros.
Reduced MIP has 271 binaries, 0 generals, 0 SOSs, and 0 indicators.
Presolve time = 0.00 sec. (0.51 ticks)
Represolve time = 0.00 sec. (1.81 ticks)
Probing time = 0.00 sec. (0.14 ticks)
Clique table members: 246.
MIP emphasis: balance optimality and feasibility.
MIP search method: dynamic search.
Parallel mode: opportunistic, using up to 8 threads.
Root relaxation solution time = 0.00 sec. (0.79 ticks)
*     0+    0                           -5.5000       -0.0000           100.00%
      0     0        0.0000    10       -5.5000       -0.0000       79  100.00%
*     0+    0                           -4.4667       -0.0000           100.00%
      0     2        0.0000    20       -4.4667       -0.0000       79  100.00%
Elapsed time = 0.59 sec. (521.23 ticks, tree = 0.01 MB, solutions = 1)
*    39+    6                           -2.7139       -0.0000           100.00%
    477   355       -1.5272     9       -2.3889       -0.0000     4846  100.00%
*   869+  383                           -2.3182       -0.0000           100.00%
*   913+  643                           -2.2889       -0.0000           100.00%
*   943   662      integral     0       -2.2500       -0.0000     9148  100.00%
*  1491+  784                           -2.0558       -0.0000           100.00%
*  1769+ 1082                           -1.4009       -0.0000           100.00%
*  1826+  777                           -1.2670       -0.0000           100.00%
*  1906   761      integral     0       -0.8986       -0.0000    19679  100.00%
   2033   489        cutoff             -0.8986       -0.0375    22191   95.83%
   3481   132        cutoff             -0.6728       -0.5804    32934   13.73%

Benders cuts applied:  1027

Root node processing (before b&c):
  Real time             =    0.55 sec. (520.69 ticks)
Parallel b&c, 8 threads:
  Real time             =    1.26 sec. (910.28 ticks)
  Sync time (average)   =    0.03 sec.
  Wait time (average)   =    0.01 sec.
                          ------------
Total (root+branch&cut) =    1.80 sec. (1430.97 ticks)

Solution pool: 1 solution saved.

MIP - Integer optimal solution:  Objective = -6.7280175307e-01
Solution time =    1.81 sec.  Iterations = 34564  Nodes = 3702 (1)
Deterministic time = 1431.55 ticks  (791.40 ticks/sec)


Solution pool written to file 'ngp_a5_b2_n1.sol'.
Current MIP best bound = -6.7280175307e-01 (gap = -0, 0.00%)
```
