## Supplementary Material SM2 for "Harnessing natural modularity of cellular metabolism to design a modular chassis cell for a diverse class of products by using goal attainment optimization": ngp_a5_b2_n2.log

```
Log started (V12.8.0.0) Thu Aug 30 12:39:22 2018

New value for time limit in seconds: 500
CPXPARAM_TimeLimit                               500
CPXPARAM_Emphasis_Numerical                      1
CPXPARAM_Parallel                                -1
CPXPARAM_Benders_Strategy                        3
CPXPARAM_MIP_Tolerances_Integrality              9.9999999999999995e-08
CPXPARAM_MIP_Pool_AbsGap                         0
Tried aggregator 4 times.
MIP Presolve eliminated 7506 rows and 3536 columns.
Aggregator did 1223 substitutions.
Reduced MIP has 3147 rows, 2709 columns, and 10888 nonzeros.
Reduced MIP has 271 binaries, 0 generals, 0 SOSs, and 0 indicators.
Presolve time = 0.02 sec. (15.79 ticks)
Found incumbent of value -5.500000 after 0.03 sec. (25.26 ticks)
Tried aggregator 1 time.
Reduced MIP has 3147 rows, 2709 columns, and 10888 nonzeros.
Reduced MIP has 271 binaries, 0 generals, 0 SOSs, and 0 indicators.
Presolve time = 0.00 sec. (3.18 ticks)

        Nodes                                         Cuts/
   Node  Left     Objective  IInf  Best Integer    Best Bound    ItCnt     Gap

      0     0        0.0000                       Benders: 10        0         
      0     0        0.0000                        Benders: 8        4         
      0     0        0.0000                        Benders: 1        6         
      0     0        0.0000                        Benders: 1        7         
      0     0        0.0000                            0.0000        8         
Tried aggregator 1 time.
MIP Presolve eliminated 2 rows and 0 columns.
MIP Presolve modified 270 coefficients.
Reduced MIP has 275 rows, 281 columns, and 901 nonzeros.
Reduced MIP has 271 binaries, 0 generals, 0 SOSs, and 0 indicators.
Presolve time = 0.00 sec. (0.54 ticks)
Probing time = 0.00 sec. (0.14 ticks)
Tried aggregator 1 time.
Reduced MIP has 275 rows, 281 columns, and 901 nonzeros.
Reduced MIP has 271 binaries, 0 generals, 0 SOSs, and 0 indicators.
Presolve time = 0.00 sec. (0.51 ticks)
Probing time = 0.00 sec. (0.14 ticks)
Clique table members: 246.
MIP emphasis: balance optimality and feasibility.
MIP search method: dynamic search.
Parallel mode: opportunistic, using up to 8 threads.
Root relaxation solution time = 0.00 sec. (0.33 ticks)
*     0+    0                           -5.5000       -0.0000           100.00%
      0     0        0.0000     4       -5.5000       -0.0000       28  100.00%
      0     0        0.0000    12       -5.5000       Cuts: 3       30  100.00%
      0     0        0.0000     4       -5.5000      Fract: 8       31  100.00%

Repeating presolve.
Tried aggregator 1 time.
Reduced MIP has 275 rows, 281 columns, and 901 nonzeros.
Reduced MIP has 271 binaries, 0 generals, 0 SOSs, and 0 indicators.
Presolve time = 0.00 sec. (0.51 ticks)
Probing time = 0.00 sec. (0.14 ticks)
Tried aggregator 1 time.
Reduced MIP has 275 rows, 281 columns, and 901 nonzeros.
Reduced MIP has 271 binaries, 0 generals, 0 SOSs, and 0 indicators.
Presolve time = 0.00 sec. (0.51 ticks)
Represolve time = 0.00 sec. (1.81 ticks)
Probing time = 0.00 sec. (0.14 ticks)
Clique table members: 246.
MIP emphasis: balance optimality and feasibility.
MIP search method: dynamic search.
Parallel mode: opportunistic, using up to 8 threads.
Root relaxation solution time = 0.00 sec. (0.79 ticks)
*     0+    0                           -5.5000       -0.0000           100.00%
      0     0        0.0000    10       -5.5000       -0.0000       79  100.00%
*     0+    0                           -4.4667       -0.0000           100.00%
      0     2        0.0000    20       -4.4667      Cuts: 34       79  100.00%
Elapsed time = 0.58 sec. (521.23 ticks, tree = 0.01 MB, solutions = 1)
*    28+    7                           -2.7139       -0.0000           100.00%
    567   270       -2.3482     1       -2.3500       -0.0000     3250  100.00%
*   631+  364                           -2.3204       -0.0000           100.00%
*  1348+  798                           -1.9333       -0.0000           100.00%
*  1526+ 1125                           -1.9000       -0.0000           100.00%
*  1567+ 1125                           -1.5333       -0.0000           100.00%
   1643  1010       -2.2379     2       -1.5333       -0.0000    12266  100.00%
*  3059+  725                           -0.7978       -0.2037            74.47%
   3130  1312       -0.9510    24       -0.7978       -0.2111    22482   73.54%
   3490    33       -0.4760    27       -0.6728       -0.3082    28201   54.19%

Benders cuts applied:  700
Mixed integer rounding cuts applied:  1
Gomory fractional cuts applied:  40

Root node processing (before b&c):
  Real time             =    0.54 sec. (520.66 ticks)
Parallel b&c, 8 threads:
  Real time             =    1.47 sec. (1177.04 ticks)
  Sync time (average)   =    0.04 sec.
  Wait time (average)   =    0.01 sec.
                          ------------
Total (root+branch&cut) =    2.01 sec. (1697.70 ticks)

Solution pool: 1 solution saved.

MIP - Integer optimal solution:  Objective = -6.7280175307e-01
Solution time =    2.02 sec.  Iterations = 43134  Nodes = 4889 (1)
Deterministic time = 1698.28 ticks  (842.23 ticks/sec)


Solution pool written to file 'ngp_a5_b2_n2.sol'.
Current MIP best bound = -6.7280175307e-01 (gap = -0, 0.00%)
```
