## Supplementary Material SM2 for "Harnessing natural modularity of cellular metabolism to design a modular chassis cell for a diverse class of products by using goal attainment optimization": ngp_a6_b1_n1.log

```
Log started (V12.8.0.0) Thu Aug 30 12:39:45 2018

New value for time limit in seconds: 500
CPXPARAM_TimeLimit                               500
CPXPARAM_Emphasis_Numerical                      1
CPXPARAM_Parallel                                -1
CPXPARAM_Benders_Strategy                        3
CPXPARAM_MIP_Tolerances_Integrality              9.9999999999999995e-08
CPXPARAM_MIP_Pool_AbsGap                         0
Tried aggregator 4 times.
MIP Presolve eliminated 7506 rows and 3536 columns.
MIP Presolve added 236 rows and 0 columns.
Aggregator did 1223 substitutions.
Reduced MIP has 3383 rows, 2709 columns, and 11360 nonzeros.
Reduced MIP has 271 binaries, 0 generals, 0 SOSs, and 0 indicators.
Presolve time = 0.01 sec. (16.36 ticks)
Found incumbent of value -6.000000 after 0.03 sec. (25.14 ticks)
Tried aggregator 1 time.
MIP Presolve eliminated 236 rows and 0 columns.
MIP Presolve added 236 rows and 0 columns.
MIP Presolve modified 10 coefficients.
Reduced MIP has 3383 rows, 2709 columns, and 11360 nonzeros.
Reduced MIP has 271 binaries, 0 generals, 0 SOSs, and 0 indicators.
Presolve time = 0.00 sec. (4.16 ticks)

        Nodes                                         Cuts/
   Node  Left     Objective  IInf  Best Integer    Best Bound    ItCnt     Gap

      0     0        0.0000                       Benders: 10        0         
      0     0        0.0000                       Benders: 10        5         
      0     0        0.0000                        Benders: 1        9         
      0     0        0.0000                        Benders: 1       10         
      0     0        0.0000                        Benders: 1       11         
      0     0        0.0000                        Benders: 4       12         
      0     0        0.0000                            0.0000       13         
Tried aggregator 1 time.
MIP Presolve eliminated 237 rows and 0 columns.
MIP Presolve modified 346 coefficients.
Reduced MIP has 283 rows, 281 columns, and 954 nonzeros.
Reduced MIP has 271 binaries, 0 generals, 0 SOSs, and 0 indicators.
Presolve time = 0.00 sec. (1.00 ticks)
Probing time = 0.00 sec. (0.37 ticks)
Tried aggregator 1 time.
Reduced MIP has 283 rows, 281 columns, and 954 nonzeros.
Reduced MIP has 271 binaries, 0 generals, 0 SOSs, and 0 indicators.
Presolve time = 0.00 sec. (0.62 ticks)
Probing time = 0.00 sec. (0.37 ticks)
Clique table members: 256.
MIP emphasis: balance optimality and feasibility.
MIP search method: dynamic search.
Parallel mode: opportunistic, using up to 8 threads.
Root relaxation solution time = 0.00 sec. (0.34 ticks)
*     0+    0                           -6.0000       -0.0000           100.00%
      0     0        0.0000     4       -6.0000       -0.0000       32  100.00%
*     0+    0                           -5.6571       -0.0000           100.00%
      0     0        0.0000     6       -5.6571      Fract: 2       33  100.00%
      0     0        0.0000     7       -5.6571      Fract: 2       34  100.00%
*     0+    0                           -5.5000       -0.0000           100.00%
*     0+    0                           -4.0972       -0.0000           100.00%

Repeating presolve.
Tried aggregator 1 time.
Reduced MIP has 283 rows, 281 columns, and 954 nonzeros.
Reduced MIP has 271 binaries, 0 generals, 0 SOSs, and 0 indicators.
Presolve time = 0.00 sec. (0.63 ticks)
Probing time = 0.00 sec. (0.37 ticks)
Tried aggregator 1 time.
Reduced MIP has 283 rows, 281 columns, and 954 nonzeros.
Reduced MIP has 271 binaries, 0 generals, 0 SOSs, and 0 indicators.
Presolve time = 0.00 sec. (0.63 ticks)
Represolve time = 0.00 sec. (2.59 ticks)
Probing time = 0.00 sec. (0.37 ticks)
Clique table members: 256.
MIP emphasis: balance optimality and feasibility.
MIP search method: dynamic search.
Parallel mode: opportunistic, using up to 8 threads.
Root relaxation solution time = 0.00 sec. (0.70 ticks)
*     0+    0                           -4.0972       -0.0000           100.00%
      0     0        0.0000    15       -4.0972       -0.0000       84  100.00%
      0     2        0.0000    23       -4.0972       -0.0000       84  100.00%
Elapsed time = 0.66 sec. (578.22 ticks, tree = 0.01 MB, solutions = 1)
*    25+    5                           -3.1139       -0.0000           100.00%
*    63+    5                           -2.9139       -0.0000           100.00%
    510   318       -2.1000     2       -2.8291       -0.0000     4226  100.00%
*   594+  306                           -2.3889       -0.0000           100.00%
*   628+  306                           -2.3500       -0.0000           100.00%
   1373   583        cutoff             -1.1978       -0.1695    10325   85.85%
*  1993+  411                           -1.0728       -0.2420            77.45%
   2766   400        cutoff             -1.0728       -0.6636    24042   38.14%

Benders cuts applied:  1053

Root node processing (before b&c):
  Real time             =    0.59 sec. (577.68 ticks)
Parallel b&c, 8 threads:
  Real time             =    1.16 sec. (894.14 ticks)
  Sync time (average)   =    0.01 sec.
  Wait time (average)   =    0.01 sec.
                          ------------
Total (root+branch&cut) =    1.76 sec. (1471.81 ticks)

Solution pool: 2 solutions saved.

MIP - Integer optimal, tolerance (0.0001/1e-06):  Objective = -1.0728017531e+00
Current MIP best bound = -1.0727272727e+00 (gap = 7.44803e-05, 0.01%)
Solution time =    1.76 sec.  Iterations = 30835  Nodes = 3539 (1)
Deterministic time = 1472.40 ticks  (837.60 ticks/sec)


Solution pool written to file 'ngp_a6_b1_n1.sol'.
Current MIP best bound = -1.0727272727e+00 (gap = 7.44803e-05, 0.01%)
```
