## Supplementary Material SM2 for "Harnessing natural modularity of cellular metabolism to design a modular chassis cell for a diverse class of products by using goal attainment optimization": ngp_a6_b1_n2.log

```
Log started (V12.8.0.0) Thu Aug 30 12:39:54 2018

New value for time limit in seconds: 500
CPXPARAM_TimeLimit                               500
CPXPARAM_Emphasis_Numerical                      1
CPXPARAM_Parallel                                -1
CPXPARAM_Benders_Strategy                        3
CPXPARAM_MIP_Tolerances_Integrality              9.9999999999999995e-08
CPXPARAM_MIP_Pool_AbsGap                         0
Tried aggregator 4 times.
MIP Presolve eliminated 7506 rows and 3536 columns.
MIP Presolve added 236 rows and 0 columns.
Aggregator did 1223 substitutions.
Reduced MIP has 3383 rows, 2709 columns, and 11360 nonzeros.
Reduced MIP has 271 binaries, 0 generals, 0 SOSs, and 0 indicators.
Presolve time = 0.01 sec. (16.36 ticks)
Found incumbent of value -6.000000 after 0.02 sec. (25.14 ticks)
Tried aggregator 1 time.
MIP Presolve eliminated 236 rows and 0 columns.
MIP Presolve added 236 rows and 0 columns.
MIP Presolve modified 10 coefficients.
Reduced MIP has 3383 rows, 2709 columns, and 11360 nonzeros.
Reduced MIP has 271 binaries, 0 generals, 0 SOSs, and 0 indicators.
Presolve time = 0.00 sec. (4.16 ticks)

        Nodes                                         Cuts/
   Node  Left     Objective  IInf  Best Integer    Best Bound    ItCnt     Gap

      0     0        0.0000                       Benders: 10        0         
      0     0        0.0000                       Benders: 10        5         
      0     0        0.0000                        Benders: 1        9         
      0     0        0.0000                        Benders: 1       10         
      0     0        0.0000                        Benders: 1       11         
      0     0        0.0000                        Benders: 4       12         
      0     0        0.0000                            0.0000       13         
Tried aggregator 1 time.
MIP Presolve eliminated 237 rows and 0 columns.
MIP Presolve modified 346 coefficients.
Reduced MIP has 283 rows, 281 columns, and 954 nonzeros.
Reduced MIP has 271 binaries, 0 generals, 0 SOSs, and 0 indicators.
Presolve time = 0.00 sec. (1.00 ticks)
Probing time = 0.00 sec. (0.37 ticks)
Tried aggregator 1 time.
Reduced MIP has 283 rows, 281 columns, and 954 nonzeros.
Reduced MIP has 271 binaries, 0 generals, 0 SOSs, and 0 indicators.
Presolve time = 0.00 sec. (0.62 ticks)
Probing time = 0.00 sec. (0.37 ticks)
Clique table members: 256.
MIP emphasis: balance optimality and feasibility.
MIP search method: dynamic search.
Parallel mode: opportunistic, using up to 8 threads.
Root relaxation solution time = 0.00 sec. (0.34 ticks)
*     0+    0                           -6.0000       -0.0000           100.00%
      0     0        0.0000     4       -6.0000       -0.0000       32  100.00%
*     0+    0                           -5.6571       -0.0000           100.00%
      0     0        0.0000     6       -5.6571      Fract: 2       33  100.00%
      0     0        0.0000     7       -5.6571      Fract: 2       34  100.00%
*     0+    0                           -5.5000       -0.0000           100.00%
*     0+    0                           -4.0972       -0.0000           100.00%

Repeating presolve.
Tried aggregator 1 time.
Reduced MIP has 283 rows, 281 columns, and 954 nonzeros.
Reduced MIP has 271 binaries, 0 generals, 0 SOSs, and 0 indicators.
Presolve time = 0.00 sec. (0.63 ticks)
Probing time = 0.00 sec. (0.37 ticks)
Tried aggregator 1 time.
Reduced MIP has 283 rows, 281 columns, and 954 nonzeros.
Reduced MIP has 271 binaries, 0 generals, 0 SOSs, and 0 indicators.
Presolve time = 0.00 sec. (0.63 ticks)
Represolve time = 0.00 sec. (2.59 ticks)
Probing time = 0.00 sec. (0.37 ticks)
Clique table members: 256.
MIP emphasis: balance optimality and feasibility.
MIP search method: dynamic search.
Parallel mode: opportunistic, using up to 8 threads.
Root relaxation solution time = 0.00 sec. (0.70 ticks)
*     0+    0                           -4.0972       -0.0000           100.00%
      0     0        0.0000    15       -4.0972       -0.0000       84  100.00%
      0     2        0.0000    23       -4.0972       -0.0000       84  100.00%
Elapsed time = 0.66 sec. (578.22 ticks, tree = 0.01 MB, solutions = 1)
*    20+    5                           -3.1139       -0.0000           100.00%
*   265+  130                           -2.7139       -0.0000           100.00%
    479   311       -2.0000    13       -2.3000       -0.0000     4468  100.00%
*   691+  395                           -2.2809       -0.0000           100.00%
*  1002+  667                           -1.7833       -0.1071            93.99%
*  1026+  667                           -1.7833       -0.1071            93.99%
*  1140+  324                           -1.0728       -0.2684            74.98%
   1460   612       -1.5835    14       -1.0728       -0.3455    10331   67.79%
   2867   293       -0.9069     2       -1.0728       -1.0022    21875    6.59%

Benders cuts applied:  992

Root node processing (before b&c):
  Real time             =    0.60 sec. (577.69 ticks)
Parallel b&c, 8 threads:
  Real time             =    1.08 sec. (803.75 ticks)
  Sync time (average)   =    0.04 sec.
  Wait time (average)   =    0.01 sec.
                          ------------
Total (root+branch&cut) =    1.68 sec. (1381.44 ticks)

Solution pool: 1 solution saved.

MIP - Integer optimal solution:  Objective = -1.0728017531e+00
Solution time =    1.68 sec.  Iterations = 26308  Nodes = 3132 (1)
Deterministic time = 1382.02 ticks  (822.54 ticks/sec)


Solution pool written to file 'ngp_a6_b1_n2.sol'.
Current MIP best bound = -1.0728017531e+00 (gap = -0, 0.00%)
```
