## Supplementary Material SM2 for "Harnessing natural modularity of cellular metabolism to design a modular chassis cell for a diverse class of products by using goal attainment optimization": ngp_a6_b2_n1.log

```
Log started (V12.8.0.0) Thu Aug 30 12:40:02 2018

New value for time limit in seconds: 500
CPXPARAM_TimeLimit                               500
CPXPARAM_Emphasis_Numerical                      1
CPXPARAM_Parallel                                -1
CPXPARAM_Benders_Strategy                        3
CPXPARAM_MIP_Tolerances_Integrality              9.9999999999999995e-08
CPXPARAM_MIP_Pool_AbsGap                         0
Tried aggregator 4 times.
MIP Presolve eliminated 7506 rows and 3536 columns.
Aggregator did 1223 substitutions.
Reduced MIP has 3147 rows, 2709 columns, and 10888 nonzeros.
Reduced MIP has 271 binaries, 0 generals, 0 SOSs, and 0 indicators.
Presolve time = 0.01 sec. (15.79 ticks)
Found incumbent of value -6.000000 after 0.02 sec. (24.37 ticks)
Tried aggregator 1 time.
Reduced MIP has 3147 rows, 2709 columns, and 10888 nonzeros.
Reduced MIP has 271 binaries, 0 generals, 0 SOSs, and 0 indicators.
Presolve time = 0.00 sec. (3.18 ticks)

        Nodes                                         Cuts/
   Node  Left     Objective  IInf  Best Integer    Best Bound    ItCnt     Gap

      0     0        0.0000                       Benders: 10        0         
      0     0        0.0000                        Benders: 6        4         
      0     0        0.0000                        Benders: 1        7         
      0     0        0.0000                            0.0000        8         
Tried aggregator 1 time.
MIP Presolve eliminated 1 rows and 0 columns.
MIP Presolve modified 200 coefficients.
Reduced MIP has 273 rows, 281 columns, and 871 nonzeros.
Reduced MIP has 271 binaries, 0 generals, 0 SOSs, and 0 indicators.
Presolve time = 0.00 sec. (0.52 ticks)
Probing time = 0.00 sec. (0.13 ticks)
Tried aggregator 1 time.
Reduced MIP has 273 rows, 281 columns, and 871 nonzeros.
Reduced MIP has 271 binaries, 0 generals, 0 SOSs, and 0 indicators.
Presolve time = 0.00 sec. (0.49 ticks)
Probing time = 0.00 sec. (0.13 ticks)
Clique table members: 246.
MIP emphasis: balance optimality and feasibility.
MIP search method: dynamic search.
Parallel mode: opportunistic, using up to 8 threads.
Root relaxation solution time = 0.00 sec. (0.32 ticks)
*     0+    0                           -6.0000       -0.0000           100.00%
      0     0        0.0000     6       -6.0000       -0.0000       27  100.00%
*     0+    0                           -5.5000       -0.0000           100.00%
*     0+    0                           -5.4000       -0.0000           100.00%

Repeating presolve.
Tried aggregator 1 time.
Reduced MIP has 273 rows, 281 columns, and 871 nonzeros.
Reduced MIP has 271 binaries, 0 generals, 0 SOSs, and 0 indicators.
Presolve time = 0.00 sec. (0.49 ticks)
Probing time = 0.00 sec. (0.13 ticks)
Tried aggregator 1 time.
Reduced MIP has 273 rows, 281 columns, and 871 nonzeros.
Reduced MIP has 271 binaries, 0 generals, 0 SOSs, and 0 indicators.
Presolve time = 0.00 sec. (0.49 ticks)
Represolve time = 0.00 sec. (1.95 ticks)
Probing time = 0.00 sec. (0.13 ticks)
Clique table members: 246.
MIP emphasis: balance optimality and feasibility.
MIP search method: dynamic search.
Parallel mode: opportunistic, using up to 8 threads.
Root relaxation solution time = 0.00 sec. (0.77 ticks)
*     0+    0                           -5.4000       -0.0000           100.00%
      0     0        0.0000     7       -5.4000       -0.0000       72  100.00%
*     0+    0                           -3.8895       -0.0000           100.00%
      0     2        0.0000     7       -3.8895     Cuts: 244       72  100.00%
Elapsed time = 0.66 sec. (581.84 ticks, tree = 0.01 MB, solutions = 1)
*   115+   96                           -2.3556       -0.0000           100.00%
*   144+   96                           -2.2889       -0.0000           100.00%
    286   134       -0.5846    25       -2.2889       -0.0000     1412  100.00%
*   411+  211                           -1.5617       -0.0000           100.00%
*   504+  295                           -1.3722       -0.0000           100.00%
*   520+  295                           -1.3681       -0.0000           100.00%
    951   478       -0.4876    25       -1.3681       -0.0000     8816  100.00%
*  1091+  510                           -1.0625       -0.0000           100.00%
   1780   753       -0.0000    24       -0.9728       -0.0000    18420  100.00%
*  1897+  716                           -0.7978       -0.0000           100.00%
   2865   919       -0.3417    16       -0.6728       -0.0000    30789  100.00%
*  3325+  962                           -0.5728       -0.0850            85.17%
   3970  1078       -0.3960    18       -0.5728       -0.1260    38320   78.01%
   5047  1050        0.0000     9       -0.5728       -0.2314    53368   59.60%
   6227   325       -0.4333    12       -0.5728       -0.2314    61331   59.60%
   7629   637       -0.3234    31       -0.5728       -0.2314    73635   59.60%
   9504  1159        cutoff             -0.5728       -0.2755    97912   51.91%

Benders cuts applied:  1076
Mixed integer rounding cuts applied:  3
Zero-half cuts applied:  12
Gomory fractional cuts applied:  12

Root node processing (before b&c):
  Real time             =    0.59 sec. (581.31 ticks)
Parallel b&c, 8 threads:
  Real time             =    3.27 sec. (2638.67 ticks)
  Sync time (average)   =    0.03 sec.
  Wait time (average)   =    0.02 sec.
                          ------------
Total (root+branch&cut) =    3.86 sec. (3219.98 ticks)

Solution pool: 1 solution saved.

MIP - Integer optimal solution:  Objective = -5.7280175307e-01
Solution time =    3.86 sec.  Iterations = 112389  Nodes = 12417 (1)
Deterministic time = 3220.57 ticks  (833.88 ticks/sec)


Solution pool written to file 'ngp_a6_b2_n1.sol'.
Current MIP best bound = -5.7280175307e-01 (gap = -0, 0.00%)
```
