## Supplementary Material SM2 for "Harnessing natural modularity of cellular metabolism to design a modular chassis cell for a diverse class of products by using goal attainment optimization": ngp_a6_b2_n2.log

```
Log started (V12.8.0.0) Thu Aug 30 12:40:13 2018

New value for time limit in seconds: 500
CPXPARAM_TimeLimit                               500
CPXPARAM_Emphasis_Numerical                      1
CPXPARAM_Parallel                                -1
CPXPARAM_Benders_Strategy                        3
CPXPARAM_MIP_Tolerances_Integrality              9.9999999999999995e-08
CPXPARAM_MIP_Pool_AbsGap                         0
Tried aggregator 4 times.
MIP Presolve eliminated 7506 rows and 3536 columns.
Aggregator did 1223 substitutions.
Reduced MIP has 3147 rows, 2709 columns, and 10888 nonzeros.
Reduced MIP has 271 binaries, 0 generals, 0 SOSs, and 0 indicators.
Presolve time = 0.01 sec. (15.79 ticks)
Found incumbent of value -6.000000 after 0.02 sec. (24.37 ticks)
Tried aggregator 1 time.
Reduced MIP has 3147 rows, 2709 columns, and 10888 nonzeros.
Reduced MIP has 271 binaries, 0 generals, 0 SOSs, and 0 indicators.
Presolve time = 0.00 sec. (3.18 ticks)

        Nodes                                         Cuts/
   Node  Left     Objective  IInf  Best Integer    Best Bound    ItCnt     Gap

      0     0        0.0000                       Benders: 10        0         
      0     0        0.0000                        Benders: 6        4         
      0     0        0.0000                        Benders: 1        7         
      0     0        0.0000                            0.0000        8         
Tried aggregator 1 time.
MIP Presolve eliminated 1 rows and 0 columns.
MIP Presolve modified 200 coefficients.
Reduced MIP has 273 rows, 281 columns, and 871 nonzeros.
Reduced MIP has 271 binaries, 0 generals, 0 SOSs, and 0 indicators.
Presolve time = 0.00 sec. (0.52 ticks)
Probing time = 0.00 sec. (0.13 ticks)
Tried aggregator 1 time.
Reduced MIP has 273 rows, 281 columns, and 871 nonzeros.
Reduced MIP has 271 binaries, 0 generals, 0 SOSs, and 0 indicators.
Presolve time = 0.00 sec. (0.49 ticks)
Probing time = 0.00 sec. (0.13 ticks)
Clique table members: 246.
MIP emphasis: balance optimality and feasibility.
MIP search method: dynamic search.
Parallel mode: opportunistic, using up to 8 threads.
Root relaxation solution time = 0.00 sec. (0.32 ticks)
*     0+    0                           -6.0000       -0.0000           100.00%
      0     0        0.0000     6       -6.0000       -0.0000       27  100.00%
*     0+    0                           -5.5000       -0.0000           100.00%
*     0+    0                           -5.4000       -0.0000           100.00%

Repeating presolve.
Tried aggregator 1 time.
Reduced MIP has 273 rows, 281 columns, and 871 nonzeros.
Reduced MIP has 271 binaries, 0 generals, 0 SOSs, and 0 indicators.
Presolve time = 0.00 sec. (0.49 ticks)
Probing time = 0.00 sec. (0.13 ticks)
Tried aggregator 1 time.
Reduced MIP has 273 rows, 281 columns, and 871 nonzeros.
Reduced MIP has 271 binaries, 0 generals, 0 SOSs, and 0 indicators.
Presolve time = 0.00 sec. (0.49 ticks)
Represolve time = 0.00 sec. (1.95 ticks)
Probing time = 0.00 sec. (0.13 ticks)
Clique table members: 246.
MIP emphasis: balance optimality and feasibility.
MIP search method: dynamic search.
Parallel mode: opportunistic, using up to 8 threads.
Root relaxation solution time = 0.00 sec. (0.77 ticks)
*     0+    0                           -5.4000       -0.0000           100.00%
      0     0        0.0000     7       -5.4000       -0.0000       72  100.00%
*     0+    0                           -3.8895       -0.0000           100.00%
      0     2        0.0000     7       -3.8895      Cuts: 22       72  100.00%
Elapsed time = 0.68 sec. (581.84 ticks, tree = 0.01 MB, solutions = 1)
    425   216       -1.6500    11       -0.7117       -0.0000     2034  100.00%
   1293   519       -0.1000    29       -0.7117       -0.0000    14865  100.00%
   2533   725       -0.3000    22       -0.7117       -0.0000    20339  100.00%
*  2587+  890                           -0.6728       -0.0000           100.00%
*  2590+  890                           -0.6728       -0.0000           100.00%
   3778  1041       -0.6716    20       -0.6728       -0.2147    31522   68.09%
*  4750+ 1214                           -0.6117       -0.2694            55.97%
   5163  1208        cutoff             -0.5728       -0.3545    41050   38.10%
   6506    34        cutoff             -0.5728       -0.5603    52348    2.18%

Benders cuts applied:  1492
Mixed integer rounding cuts applied:  3
Gomory fractional cuts applied:  4

Root node processing (before b&c):
  Real time             =    0.59 sec. (581.41 ticks)
Parallel b&c, 8 threads:
  Real time             =    1.87 sec. (1510.15 ticks)
  Sync time (average)   =    0.03 sec.
  Wait time (average)   =    0.01 sec.
                          ------------
Total (root+branch&cut) =    2.46 sec. (2091.56 ticks)

Solution pool: 2 solutions saved.

MIP - Integer optimal solution:  Objective = -5.7280175307e-01
Solution time =    2.46 sec.  Iterations = 52451  Nodes = 6682 (1)
Deterministic time = 2092.15 ticks  (850.32 ticks/sec)


Solution pool written to file 'ngp_a6_b2_n2.sol'.
Current MIP best bound = -5.7280175307e-01 (gap = -0, 0.00%)
```
