## Supplementary Material SM2 for "Harnessing natural modularity of cellular metabolism to design a modular chassis cell for a diverse class of products by using goal attainment optimization": ngp_a7_b0_n2.log

```
Log started (V12.8.0.0) Thu Aug 30 12:40:30 2018

New value for time limit in seconds: 500
CPXPARAM_TimeLimit                               500
CPXPARAM_Emphasis_Numerical                      1
CPXPARAM_Parallel                                -1
CPXPARAM_Benders_Strategy                        3
CPXPARAM_MIP_Tolerances_Integrality              9.9999999999999995e-08
CPXPARAM_MIP_Pool_AbsGap                         0
Tried aggregator 4 times.
MIP Presolve eliminated 8254 rows and 3782 columns.
Aggregator did 1223 substitutions.
Reduced MIP has 2399 rows, 2463 columns, and 8920 nonzeros.
Reduced MIP has 25 binaries, 0 generals, 0 SOSs, and 0 indicators.
Presolve time = 0.01 sec. (15.09 ticks)
Found incumbent of value -6.000000 after 0.03 sec. (23.78 ticks)
Tried aggregator 1 time.
Reduced MIP has 2399 rows, 2463 columns, and 8920 nonzeros.
Reduced MIP has 25 binaries, 0 generals, 0 SOSs, and 0 indicators.
Presolve time = 0.00 sec. (2.46 ticks)

        Nodes                                         Cuts/
   Node  Left     Objective  IInf  Best Integer    Best Bound    ItCnt     Gap

      0     0        0.0000                       Benders: 10        0         
      0     0        0.0000                        Benders: 3        2         
      0     0        0.0000                        Benders: 1        5         
      0     0        0.0000                        Benders: 1        7         
      0     0        0.0000                        Benders: 2        8         
      0     0        0.0000                        Benders: 4        9         
      0     0        0.0000                        Benders: 1       12         
      0     0        0.0000                        Benders: 1       14         
      0     0        0.0000                            0.0000       15         
Tried aggregator 1 time.
MIP Presolve eliminated 1 rows and 0 columns.
MIP Presolve modified 300 coefficients.
Reduced MIP has 23 rows, 35 columns, and 189 nonzeros.
Reduced MIP has 25 binaries, 0 generals, 0 SOSs, and 0 indicators.
Presolve time = 0.00 sec. (0.06 ticks)
Probing time = 0.00 sec. (0.01 ticks)
Tried aggregator 1 time.
Reduced MIP has 23 rows, 35 columns, and 189 nonzeros.
Reduced MIP has 25 binaries, 0 generals, 0 SOSs, and 0 indicators.
Presolve time = 0.00 sec. (0.04 ticks)
Probing time = 0.00 sec. (0.01 ticks)
MIP emphasis: balance optimality and feasibility.
MIP search method: dynamic search.
Parallel mode: opportunistic, using up to 8 threads.
Root relaxation solution time = 0.00 sec. (0.05 ticks)
*     0+    0                           -6.0000       -0.0000           100.00%
      0     0        0.0000     4       -6.0000       -0.0000       33  100.00%
      0     0        0.0000     3       -6.0000       Cuts: 3       37  100.00%
      0     0        0.0000     3       -6.0000      Fract: 2       39  100.00%

Repeating presolve.
Tried aggregator 1 time.
Reduced MIP has 23 rows, 35 columns, and 189 nonzeros.
Reduced MIP has 25 binaries, 0 generals, 0 SOSs, and 0 indicators.
Presolve time = 0.00 sec. (0.05 ticks)
Probing time = 0.00 sec. (0.01 ticks)
Tried aggregator 1 time.
Reduced MIP has 23 rows, 35 columns, and 189 nonzeros.
Reduced MIP has 25 binaries, 0 generals, 0 SOSs, and 0 indicators.
Presolve time = 0.00 sec. (0.05 ticks)
Represolve time = 0.00 sec. (0.48 ticks)
Probing time = 0.00 sec. (0.01 ticks)
MIP emphasis: balance optimality and feasibility.
MIP search method: dynamic search.
Parallel mode: opportunistic, using up to 8 threads.
Root relaxation solution time = 0.00 sec. (0.12 ticks)
*     0+    0                           -6.0000       -0.0000           100.00%
      0     0        0.0000     4       -6.0000       -0.0000       74  100.00%
      0     0        0.0000     3       -6.0000       Cuts: 6       82  100.00%
      0     0       -0.0000     4       -6.0000      Fract: 1       86  100.00%
      0     2       -0.0000     6       -6.0000       Cuts: 4       86  100.00%
Elapsed time = 0.31 sec. (264.98 ticks, tree = 0.01 MB, solutions = 2)
*    41+   15                           -5.4000       -0.0000           100.00%
*    76+   18                           -4.5833       -0.0000           100.00%
*   592+  116                           -3.7228       -2.4000            35.53%
   1483   337       -3.7162     5       -3.7228       -3.4971    10445    6.06%

Benders cuts applied:  526
Gomory fractional cuts applied:  1

Root node processing (before b&c):
  Real time             =    0.29 sec. (264.62 ticks)
Parallel b&c, 8 threads:
  Real time             =    0.42 sec. (289.83 ticks)
  Sync time (average)   =    0.01 sec.
  Wait time (average)   =    0.00 sec.
                          ------------
Total (root+branch&cut) =    0.71 sec. (554.45 ticks)

Solution pool: 1 solution saved.

MIP - Integer optimal solution:  Objective = -3.7228017531e+00
Solution time =    0.71 sec.  Iterations = 12354  Nodes = 2136 (1)
Deterministic time = 555.03 ticks  (778.84 ticks/sec)


Solution pool written to file 'ngp_a7_b0_n2.sol'.
Current MIP best bound = -3.7228017531e+00 (gap = -0, 0.00%)
```
