## Supplementary Material SM2 for "Harnessing natural modularity of cellular metabolism to design a modular chassis cell for a diverse class of products by using goal attainment optimization": ngp_a7_b1_n1.log

```
Log started (V12.8.0.0) Thu Aug 30 12:40:37 2018

New value for time limit in seconds: 500
CPXPARAM_TimeLimit                               500
CPXPARAM_Emphasis_Numerical                      1
CPXPARAM_Parallel                                -1
CPXPARAM_Benders_Strategy                        3
CPXPARAM_MIP_Tolerances_Integrality              9.9999999999999995e-08
CPXPARAM_MIP_Pool_AbsGap                         0
Tried aggregator 4 times.
MIP Presolve eliminated 7506 rows and 3536 columns.
MIP Presolve added 236 rows and 0 columns.
Aggregator did 1223 substitutions.
Reduced MIP has 3383 rows, 2709 columns, and 11360 nonzeros.
Reduced MIP has 271 binaries, 0 generals, 0 SOSs, and 0 indicators.
Presolve time = 0.01 sec. (16.36 ticks)
Found incumbent of value -6.000000 after 0.02 sec. (25.18 ticks)
Tried aggregator 1 time.
MIP Presolve eliminated 236 rows and 0 columns.
MIP Presolve added 236 rows and 0 columns.
MIP Presolve modified 10 coefficients.
Reduced MIP has 3383 rows, 2709 columns, and 11360 nonzeros.
Reduced MIP has 271 binaries, 0 generals, 0 SOSs, and 0 indicators.
Presolve time = 0.00 sec. (4.16 ticks)

        Nodes                                         Cuts/
   Node  Left     Objective  IInf  Best Integer    Best Bound    ItCnt     Gap

      0     0        0.0000                       Benders: 10        0         
      0     0        0.0000                        Benders: 3        3         
      0     0        0.0000                            0.0000        5         
Tried aggregator 1 time.
MIP Presolve eliminated 236 rows and 0 columns.
MIP Presolve modified 154 coefficients.
Reduced MIP has 270 rows, 281 columns, and 853 nonzeros.
Reduced MIP has 271 binaries, 0 generals, 0 SOSs, and 0 indicators.
Presolve time = 0.00 sec. (0.93 ticks)
Probing time = 0.00 sec. (0.33 ticks)
Tried aggregator 1 time.
Reduced MIP has 270 rows, 281 columns, and 853 nonzeros.
Reduced MIP has 271 binaries, 0 generals, 0 SOSs, and 0 indicators.
Presolve time = 0.00 sec. (0.57 ticks)
Probing time = 0.00 sec. (0.33 ticks)
Clique table members: 256.
MIP emphasis: balance optimality and feasibility.
MIP search method: dynamic search.
Parallel mode: opportunistic, using up to 8 threads.
Root relaxation solution time = 0.00 sec. (0.31 ticks)
*     0+    0                           -6.0000       -0.0000           100.00%
      0     0        0.0000     4       -6.0000       -0.0000       23  100.00%
*     0+    0                           -5.5000       -0.0000           100.00%
      0     0        0.0000     4       -5.5000       Cuts: 3       26  100.00%
*     0+    0                           -5.4667       -0.0000           100.00%
      0     0        0.0000     4       -5.4667      Cuts: 13       33  100.00%
*     0+    0                           -5.4000       -0.0000           100.00%

Repeating presolve.
Tried aggregator 1 time.
Reduced MIP has 270 rows, 281 columns, and 853 nonzeros.
Reduced MIP has 271 binaries, 0 generals, 0 SOSs, and 0 indicators.
Presolve time = 0.00 sec. (0.57 ticks)
Probing time = 0.00 sec. (0.33 ticks)
Tried aggregator 1 time.
Reduced MIP has 270 rows, 281 columns, and 853 nonzeros.
Reduced MIP has 271 binaries, 0 generals, 0 SOSs, and 0 indicators.
Presolve time = 0.00 sec. (0.57 ticks)
Represolve time = 0.01 sec. (2.47 ticks)
Probing time = 0.00 sec. (0.33 ticks)
Clique table members: 256.
MIP emphasis: balance optimality and feasibility.
MIP search method: dynamic search.
Parallel mode: opportunistic, using up to 8 threads.
Root relaxation solution time = 0.00 sec. (0.51 ticks)
*     0+    0                           -5.4000       -0.0000           100.00%
      0     0        0.0000     7       -5.4000       -0.0000       64  100.00%
      0     0        0.0000     7       -5.4000      Cuts: 15       74  100.00%
      0     0        0.0000     8       -5.4000       Cuts: 3       76  100.00%
      0     0        0.0000     8       -5.4000    Benders: 1       77  100.00%
      0     2        0.0000     9       -5.4000      Cuts: 44       77  100.00%
Elapsed time = 0.62 sec. (545.09 ticks, tree = 0.01 MB, solutions = 1)
*    24+    5                           -3.8895       -0.0000           100.00%
*    36+    5                           -2.5015       -0.0000           100.00%
*   173+  121                           -2.0222       -0.0000           100.00%
*   269+  120                           -1.7617       -0.0000           100.00%
    343   182       -2.4745     5       -1.7617       -0.0000     2376  100.00%
    984   486       -1.1629    15       -1.2367       -0.0000    13755  100.00%
   2240   646        cutoff             -1.0728       -0.4576    23831   57.34%
   3593   856       -0.8574    26       -1.0728       -0.6573    36191   38.73%
   5199   867       -0.9534    19       -1.0728       -0.9299    39452   13.32%
   6724   545       -1.0664    25       -1.0728       -1.0727    50041    0.01%

Benders cuts applied:  1257
Flow cuts applied:  9
Mixed integer rounding cuts applied:  5
Gomory fractional cuts applied:  10

Root node processing (before b&c):
  Real time             =    0.58 sec. (544.52 ticks)
Parallel b&c, 8 threads:
  Real time             =    1.84 sec. (1516.45 ticks)
  Sync time (average)   =    0.02 sec.
  Wait time (average)   =    0.01 sec.
                          ------------
Total (root+branch&cut) =    2.42 sec. (2060.96 ticks)

Solution pool: 1 solution saved.

MIP - Integer optimal, tolerance (0.0001/1e-06):  Objective = -1.0728017530e+00
Current MIP best bound = -1.0727454648e+00 (gap = 5.62882e-05, 0.01%)
Solution time =    2.42 sec.  Iterations = 52730  Nodes = 6922 (1)
Deterministic time = 2061.55 ticks  (852.53 ticks/sec)


Solution pool written to file 'ngp_a7_b1_n1.sol'.
Current MIP best bound = -1.0727454648e+00 (gap = 5.62882e-05, 0.01%)
```
