## Supplementary Material SM2 for "Harnessing natural modularity of cellular metabolism to design a modular chassis cell for a diverse class of products by using goal attainment optimization": ngp_a7_b1_n2.log

```
Log started (V12.8.0.0) Thu Aug 30 12:40:46 2018

New value for time limit in seconds: 500
CPXPARAM_TimeLimit                               500
CPXPARAM_Emphasis_Numerical                      1
CPXPARAM_Parallel                                -1
CPXPARAM_Benders_Strategy                        3
CPXPARAM_MIP_Tolerances_Integrality              9.9999999999999995e-08
CPXPARAM_MIP_Pool_AbsGap                         0
Tried aggregator 4 times.
MIP Presolve eliminated 7506 rows and 3536 columns.
MIP Presolve added 236 rows and 0 columns.
Aggregator did 1223 substitutions.
Reduced MIP has 3383 rows, 2709 columns, and 11360 nonzeros.
Reduced MIP has 271 binaries, 0 generals, 0 SOSs, and 0 indicators.
Presolve time = 0.01 sec. (16.36 ticks)
Found incumbent of value -6.000000 after 0.03 sec. (25.18 ticks)
Tried aggregator 1 time.
MIP Presolve eliminated 236 rows and 0 columns.
MIP Presolve added 236 rows and 0 columns.
MIP Presolve modified 10 coefficients.
Reduced MIP has 3383 rows, 2709 columns, and 11360 nonzeros.
Reduced MIP has 271 binaries, 0 generals, 0 SOSs, and 0 indicators.
Presolve time = 0.00 sec. (4.16 ticks)

        Nodes                                         Cuts/
   Node  Left     Objective  IInf  Best Integer    Best Bound    ItCnt     Gap

      0     0        0.0000                       Benders: 10        0         
      0     0        0.0000                        Benders: 3        3         
      0     0        0.0000                            0.0000        5         
Tried aggregator 1 time.
MIP Presolve eliminated 236 rows and 0 columns.
MIP Presolve modified 154 coefficients.
Reduced MIP has 270 rows, 281 columns, and 853 nonzeros.
Reduced MIP has 271 binaries, 0 generals, 0 SOSs, and 0 indicators.
Presolve time = 0.00 sec. (0.93 ticks)
Probing time = 0.00 sec. (0.33 ticks)
Tried aggregator 1 time.
Reduced MIP has 270 rows, 281 columns, and 853 nonzeros.
Reduced MIP has 271 binaries, 0 generals, 0 SOSs, and 0 indicators.
Presolve time = 0.00 sec. (0.57 ticks)
Probing time = 0.00 sec. (0.33 ticks)
Clique table members: 256.
MIP emphasis: balance optimality and feasibility.
MIP search method: dynamic search.
Parallel mode: opportunistic, using up to 8 threads.
Root relaxation solution time = 0.00 sec. (0.31 ticks)
*     0+    0                           -6.0000       -0.0000           100.00%
      0     0        0.0000     4       -6.0000       -0.0000       23  100.00%
*     0+    0                           -5.5000       -0.0000           100.00%
      0     0        0.0000     4       -5.5000       Cuts: 3       26  100.00%
*     0+    0                           -5.4667       -0.0000           100.00%
      0     0        0.0000     4       -5.4667      Cuts: 13       33  100.00%
*     0+    0                           -5.4000       -0.0000           100.00%

Repeating presolve.
Tried aggregator 1 time.
Reduced MIP has 270 rows, 281 columns, and 853 nonzeros.
Reduced MIP has 271 binaries, 0 generals, 0 SOSs, and 0 indicators.
Presolve time = 0.00 sec. (0.57 ticks)
Probing time = 0.00 sec. (0.33 ticks)
Tried aggregator 1 time.
Reduced MIP has 270 rows, 281 columns, and 853 nonzeros.
Reduced MIP has 271 binaries, 0 generals, 0 SOSs, and 0 indicators.
Presolve time = 0.00 sec. (0.57 ticks)
Represolve time = 0.00 sec. (2.47 ticks)
Probing time = 0.00 sec. (0.33 ticks)
Clique table members: 256.
MIP emphasis: balance optimality and feasibility.
MIP search method: dynamic search.
Parallel mode: opportunistic, using up to 8 threads.
Root relaxation solution time = 0.00 sec. (0.51 ticks)
*     0+    0                           -5.4000       -0.0000           100.00%
      0     0        0.0000     7       -5.4000       -0.0000       64  100.00%
      0     0        0.0000     7       -5.4000      Cuts: 15       74  100.00%
      0     0        0.0000     8       -5.4000       Cuts: 3       76  100.00%
      0     0        0.0000     8       -5.4000    Benders: 1       77  100.00%
      0     2        0.0000     9       -5.4000      Cuts: 18       77  100.00%
Elapsed time = 0.64 sec. (545.09 ticks, tree = 0.01 MB, solutions = 1)
*    48+   33                           -2.3056       -0.0000           100.00%
    310   179       -0.9750    27       -2.3056       -0.0000     2024  100.00%
*   779+  252                           -1.4133       -0.0000           100.00%
*  1048+  453                           -1.1633       -0.0000           100.00%
   1096   427       -1.3500    12       -1.1633       -0.0000     7628  100.00%
*  1208+  422                           -1.0728       -0.0000           100.00%
   2427   853       -1.0380    13       -1.0728       -0.3429    28191   68.04%
   3908   826        cutoff             -1.0728       -0.6006    31325   44.02%
   5531   838       -1.0493    19       -1.0728       -0.8430    50565   21.42%
   6471   675        0.0000    10       -1.0728       -0.8987    53869   16.23%
   7428   239       -1.0620    19       -1.0728       -0.8987    58858   16.23%
   9423   782       -1.0688    15       -1.0728       -0.8987    75228   16.23%
  11558  1077        cutoff             -1.0728       -0.8987    92538   16.23%

Benders cuts applied:  939
Flow cuts applied:  9
Mixed integer rounding cuts applied:  12
Zero-half cuts applied:  1
Gomory fractional cuts applied:  21

Root node processing (before b&c):
  Real time             =    0.59 sec. (544.54 ticks)
Parallel b&c, 8 threads:
  Real time             =    3.06 sec. (2563.52 ticks)
  Sync time (average)   =    0.03 sec.
  Wait time (average)   =    0.02 sec.
                          ------------
Total (root+branch&cut) =    3.65 sec. (3108.06 ticks)

Solution pool: 1 solution saved.

MIP - Integer optimal solution:  Objective = -1.0728017531e+00
Solution time =    3.65 sec.  Iterations = 106516  Nodes = 14088 (1)
Deterministic time = 3108.64 ticks  (851.27 ticks/sec)


Solution pool written to file 'ngp_a7_b1_n2.sol'.
Current MIP best bound = -1.0728017531e+00 (gap = -0, 0.00%)
```
