## Supplementary Material SM2 for "Harnessing natural modularity of cellular metabolism to design a modular chassis cell for a diverse class of products by using goal attainment optimization": ngp_a7_b2_n1.log

```
Log started (V12.8.0.0) Thu Aug 30 12:40:57 2018

New value for time limit in seconds: 500
CPXPARAM_TimeLimit                               500
CPXPARAM_Emphasis_Numerical                      1
CPXPARAM_Parallel                                -1
CPXPARAM_Benders_Strategy                        3
CPXPARAM_MIP_Tolerances_Integrality              9.9999999999999995e-08
CPXPARAM_MIP_Pool_AbsGap                         0
Tried aggregator 4 times.
MIP Presolve eliminated 7506 rows and 3536 columns.
Aggregator did 1223 substitutions.
Reduced MIP has 3147 rows, 2709 columns, and 10888 nonzeros.
Reduced MIP has 271 binaries, 0 generals, 0 SOSs, and 0 indicators.
Presolve time = 0.02 sec. (15.79 ticks)
Found incumbent of value -6.000000 after 0.03 sec. (24.40 ticks)
Tried aggregator 1 time.
Reduced MIP has 3147 rows, 2709 columns, and 10888 nonzeros.
Reduced MIP has 271 binaries, 0 generals, 0 SOSs, and 0 indicators.
Presolve time = 0.00 sec. (3.18 ticks)

        Nodes                                         Cuts/
   Node  Left     Objective  IInf  Best Integer    Best Bound    ItCnt     Gap

      0     0        0.0000                       Benders: 10        0         
      0     0        0.0000                        Benders: 3        3         
      0     0        0.0000                            0.0000        5         
Tried aggregator 1 time.
MIP Presolve modified 148 coefficients.
Reduced MIP has 270 rows, 281 columns, and 850 nonzeros.
Reduced MIP has 271 binaries, 0 generals, 0 SOSs, and 0 indicators.
Presolve time = 0.00 sec. (0.48 ticks)
Probing time = 0.00 sec. (0.12 ticks)
Tried aggregator 1 time.
Reduced MIP has 270 rows, 281 columns, and 850 nonzeros.
Reduced MIP has 271 binaries, 0 generals, 0 SOSs, and 0 indicators.
Presolve time = 0.00 sec. (0.48 ticks)
Probing time = 0.00 sec. (0.12 ticks)
Clique table members: 246.
MIP emphasis: balance optimality and feasibility.
MIP search method: dynamic search.
Parallel mode: opportunistic, using up to 8 threads.
Root relaxation solution time = 0.00 sec. (0.31 ticks)
*     0+    0                           -6.0000       -0.0000           100.00%
      0     0        0.0000     4       -6.0000       -0.0000       23  100.00%
      0     0        0.0000     2       -6.0000      Fract: 3       27  100.00%
      0     0        0.0000     7       -6.0000      Cuts: 22       29  100.00%
      0     0        0.0000     7       -6.0000      Cuts: 21       41  100.00%
*     0+    0                           -5.5000       -0.0000           100.00%

Repeating presolve.
Tried aggregator 1 time.
Reduced MIP has 270 rows, 281 columns, and 850 nonzeros.
Reduced MIP has 271 binaries, 0 generals, 0 SOSs, and 0 indicators.
Presolve time = 0.00 sec. (0.48 ticks)
Probing time = 0.00 sec. (0.12 ticks)
Tried aggregator 1 time.
Reduced MIP has 270 rows, 281 columns, and 850 nonzeros.
Reduced MIP has 271 binaries, 0 generals, 0 SOSs, and 0 indicators.
Presolve time = 0.00 sec. (0.48 ticks)
Represolve time = 0.00 sec. (1.83 ticks)
Probing time = 0.00 sec. (0.12 ticks)
Clique table members: 246.
MIP emphasis: balance optimality and feasibility.
MIP search method: dynamic search.
Parallel mode: opportunistic, using up to 8 threads.
Root relaxation solution time = 0.00 sec. (0.62 ticks)
*     0+    0                           -5.5000       -0.0000           100.00%
      0     0        0.0000     5       -5.5000       -0.0000       75  100.00%
      0     0        0.0000     5       -5.5000      Cuts: 30       80  100.00%
      0     2        0.0000     5       -5.5000      Cuts: 96       80  100.00%
Elapsed time = 0.53 sec. (444.00 ticks, tree = 0.01 MB, solutions = 1)
    367   148       -0.7000     7       -2.3722       -0.0000     1797  100.00%
   1119   529       -1.8673     8       -1.9222       -0.0000     6889  100.00%
   1714   989        0.0000    19       -1.7333       -0.0000    13728  100.00%
*  2083+  991                           -0.5728       -0.0000           100.00%
   2432   467        0.0000    33       -0.5728       -0.0000    17839  100.00%
   3291   782       -0.3600    30       -0.5728       -0.0000    28517  100.00%
   4229  1168        cutoff             -0.5728       -0.0000    43530  100.00%
   5103  1307       -0.1550    46       -0.5728       -0.0250    51275   95.64%
   5261    40       -0.4667     7       -0.5728       -0.0974    56063   83.00%
   6230   472       -0.3500     3       -0.5728       -0.0974    66975   83.00%
  11990  1986       -0.3150    26       -0.5728       -0.2000   104610   65.08%
Elapsed time = 4.60 sec. (3545.90 ticks, tree = 1.13 MB, solutions = 1)
  17726  3523       -0.3397     5       -0.5728       -0.2797   158835   51.18%
  24118  2282        cutoff             -0.5728       -0.5133   207057   10.39%

Benders cuts applied:  1541
Cover cuts applied:  11
Flow cuts applied:  7
Mixed integer rounding cuts applied:  28
Zero-half cuts applied:  8
Gomory fractional cuts applied:  23

Root node processing (before b&c):
  Real time             =    0.48 sec. (443.45 ticks)
Parallel b&c, 8 threads:
  Real time             =    6.80 sec. (5609.71 ticks)
  Sync time (average)   =    0.03 sec.
  Wait time (average)   =    0.02 sec.
                          ------------
Total (root+branch&cut) =    7.28 sec. (6053.16 ticks)

Solution pool: 1 solution saved.

MIP - Integer optimal, tolerance (0.0001/1e-06):  Objective = -5.7280175307e-01
Current MIP best bound = -5.7275910033e-01 (gap = 4.26527e-05, 0.01%)
Solution time =    7.29 sec.  Iterations = 219937  Nodes = 27185 (1)
Deterministic time = 6053.74 ticks  (830.89 ticks/sec)


Solution pool written to file 'ngp_a7_b2_n1.sol'.
Current MIP best bound = -5.7275910033e-01 (gap = 4.26527e-05, 0.01%)
```
