## Supplementary Material SM2 for "Harnessing natural modularity of cellular metabolism to design a modular chassis cell for a diverse class of products by using goal attainment optimization": ngp_a7_b2_n2.log

```
Log started (V12.8.0.0) Thu Aug 30 12:41:11 2018

New value for time limit in seconds: 500
CPXPARAM_TimeLimit                               500
CPXPARAM_Emphasis_Numerical                      1
CPXPARAM_Parallel                                -1
CPXPARAM_Benders_Strategy                        3
CPXPARAM_MIP_Tolerances_Integrality              9.9999999999999995e-08
CPXPARAM_MIP_Pool_AbsGap                         0
Tried aggregator 4 times.
MIP Presolve eliminated 7506 rows and 3536 columns.
Aggregator did 1223 substitutions.
Reduced MIP has 3147 rows, 2709 columns, and 10888 nonzeros.
Reduced MIP has 271 binaries, 0 generals, 0 SOSs, and 0 indicators.
Presolve time = 0.01 sec. (15.79 ticks)
Found incumbent of value -6.000000 after 0.03 sec. (24.40 ticks)
Tried aggregator 1 time.
Reduced MIP has 3147 rows, 2709 columns, and 10888 nonzeros.
Reduced MIP has 271 binaries, 0 generals, 0 SOSs, and 0 indicators.
Presolve time = 0.00 sec. (3.18 ticks)

        Nodes                                         Cuts/
   Node  Left     Objective  IInf  Best Integer    Best Bound    ItCnt     Gap

      0     0        0.0000                       Benders: 10        0         
      0     0        0.0000                        Benders: 3        3         
      0     0        0.0000                            0.0000        5         
Tried aggregator 1 time.
MIP Presolve modified 148 coefficients.
Reduced MIP has 270 rows, 281 columns, and 850 nonzeros.
Reduced MIP has 271 binaries, 0 generals, 0 SOSs, and 0 indicators.
Presolve time = 0.00 sec. (0.48 ticks)
Probing time = 0.00 sec. (0.12 ticks)
Tried aggregator 1 time.
Reduced MIP has 270 rows, 281 columns, and 850 nonzeros.
Reduced MIP has 271 binaries, 0 generals, 0 SOSs, and 0 indicators.
Presolve time = 0.00 sec. (0.48 ticks)
Probing time = 0.00 sec. (0.12 ticks)
Clique table members: 246.
MIP emphasis: balance optimality and feasibility.
MIP search method: dynamic search.
Parallel mode: opportunistic, using up to 8 threads.
Root relaxation solution time = 0.00 sec. (0.31 ticks)
*     0+    0                           -6.0000       -0.0000           100.00%
      0     0        0.0000     4       -6.0000       -0.0000       23  100.00%
      0     0        0.0000     2       -6.0000      Fract: 3       27  100.00%
      0     0        0.0000     7       -6.0000      Cuts: 22       29  100.00%
      0     0        0.0000     7       -6.0000      Cuts: 21       41  100.00%
*     0+    0                           -5.5000       -0.0000           100.00%

Repeating presolve.
Tried aggregator 1 time.
Reduced MIP has 270 rows, 281 columns, and 850 nonzeros.
Reduced MIP has 271 binaries, 0 generals, 0 SOSs, and 0 indicators.
Presolve time = 0.00 sec. (0.48 ticks)
Probing time = 0.00 sec. (0.12 ticks)
Tried aggregator 1 time.
Reduced MIP has 270 rows, 281 columns, and 850 nonzeros.
Reduced MIP has 271 binaries, 0 generals, 0 SOSs, and 0 indicators.
Presolve time = 0.00 sec. (0.48 ticks)
Represolve time = 0.00 sec. (1.83 ticks)
Probing time = 0.00 sec. (0.12 ticks)
Clique table members: 246.
MIP emphasis: balance optimality and feasibility.
MIP search method: dynamic search.
Parallel mode: opportunistic, using up to 8 threads.
Root relaxation solution time = 0.00 sec. (0.62 ticks)
*     0+    0                           -5.5000       -0.0000           100.00%
      0     0        0.0000     5       -5.5000       -0.0000       75  100.00%
      0     0        0.0000     5       -5.5000      Cuts: 30       80  100.00%
      0     2        0.0000     5       -5.5000     Cuts: 102       80  100.00%
Elapsed time = 0.52 sec. (444.00 ticks, tree = 0.01 MB, solutions = 1)
*    38+    3                           -2.7139       -0.0000           100.00%
*   314+  127                           -2.3056       -0.0000           100.00%
    362   228       -0.9786    21       -2.3056       -0.0000     2787  100.00%
*   366+  227                           -2.0222       -0.0000           100.00%
*   709+  396                           -1.8833       -0.0000           100.00%
    924   487        cutoff             -1.8833       -0.0000     6141  100.00%
*  1323+  743                           -1.5917       -0.0000           100.00%
   1518   855       -0.7364    30       -1.5917       -0.0000    12566  100.00%
*  1788+  970                           -1.3110       -0.0000           100.00%
*  1863+  909                           -0.8811       -0.0000           100.00%
   2186   762       -0.5811    24       -0.8811       -0.0000    18466  100.00%
   3036  1202       -0.8714     5       -0.8811       -0.0000    28186  100.00%
   3573  1577        0.0000    13       -0.8811       -0.0000    38418  100.00%
*  4180+  304                           -0.5728       -0.0000           100.00%
   4275   383       -0.3000     5       -0.5728       -0.0000    45135  100.00%
   5267   576       -0.0831    22       -0.5728       -0.0000    55020  100.00%
   6438   937       -0.3361    15       -0.5728       -0.0000    66113  100.00%
  11344  2403       -0.2316    28       -0.5728       -0.2000   107232   65.08%
Elapsed time = 4.83 sec. (3701.25 ticks, tree = 1.30 MB, solutions = 1)
* 14695+ 3593                           -0.5728       -0.2294            59.94%
  16581  3721       -0.4949    12       -0.5728       -0.2401   148746   58.08%
  22095  4520       -0.5582    16       -0.5728       -0.2865   193243   49.98%
  28021  3782       -0.4744    18       -0.5728       -0.4192   234571   26.82%
  33776   335        cutoff             -0.5728       -0.5719   263288    0.15%

Benders cuts applied:  1695
Cover cuts applied:  10
Flow cuts applied:  10
Mixed integer rounding cuts applied:  28
Zero-half cuts applied:  15
Gomory fractional cuts applied:  29

Root node processing (before b&c):
  Real time             =    0.47 sec. (443.46 ticks)
Parallel b&c, 8 threads:
  Real time             =    8.96 sec. (7201.46 ticks)
  Sync time (average)   =    0.03 sec.
  Wait time (average)   =    0.02 sec.
                          ------------
Total (root+branch&cut) =    9.43 sec. (7644.92 ticks)

Solution pool: 1 solution saved.

MIP - Integer optimal, tolerance (0.0001/1e-06):  Objective = -5.7280175301e-01
Current MIP best bound = -5.7275769247e-01 (gap = 4.40605e-05, 0.01%)
Solution time =    9.43 sec.  Iterations = 264249  Nodes = 33927 (1)
Deterministic time = 7645.51 ticks  (810.51 ticks/sec)


Solution pool written to file 'ngp_a7_b2_n2.sol'.
Current MIP best bound = -5.7275769247e-01 (gap = 4.40605e-05, 0.01%)
```
