## Supplementary Material SM2 for "Harnessing natural modularity of cellular metabolism to design a modular chassis cell for a diverse class of products by using goal attainment optimization": ngp_a8_b1_n1.log

```
Log started (V12.8.0.0) Thu Aug 30 12:41:42 2018

New value for time limit in seconds: 500
CPXPARAM_TimeLimit                               500
CPXPARAM_Emphasis_Numerical                      1
CPXPARAM_Parallel                                -1
CPXPARAM_Benders_Strategy                        3
CPXPARAM_MIP_Tolerances_Integrality              9.9999999999999995e-08
CPXPARAM_MIP_Pool_AbsGap                         0
Tried aggregator 4 times.
MIP Presolve eliminated 7506 rows and 3536 columns.
MIP Presolve added 236 rows and 0 columns.
Aggregator did 1223 substitutions.
Reduced MIP has 3383 rows, 2709 columns, and 11360 nonzeros.
Reduced MIP has 271 binaries, 0 generals, 0 SOSs, and 0 indicators.
Presolve time = 0.01 sec. (16.36 ticks)
Found incumbent of value -5.400000 after 0.02 sec. (25.36 ticks)
Tried aggregator 1 time.
MIP Presolve eliminated 236 rows and 0 columns.
MIP Presolve added 236 rows and 0 columns.
MIP Presolve modified 10 coefficients.
Reduced MIP has 3383 rows, 2709 columns, and 11360 nonzeros.
Reduced MIP has 271 binaries, 0 generals, 0 SOSs, and 0 indicators.
Presolve time = 0.00 sec. (4.16 ticks)

        Nodes                                         Cuts/
   Node  Left     Objective  IInf  Best Integer    Best Bound    ItCnt     Gap

      0     0        0.0000                       Benders: 10        0         
      0     0        0.0000                        Benders: 5        3         
      0     0        0.0000                        Benders: 1        4         
      0     0        0.0000                            0.0000        5         
Tried aggregator 1 time.
MIP Presolve eliminated 237 rows and 0 columns.
MIP Presolve modified 196 coefficients.
Reduced MIP has 272 rows, 281 columns, and 869 nonzeros.
Reduced MIP has 271 binaries, 0 generals, 0 SOSs, and 0 indicators.
Presolve time = 0.00 sec. (0.94 ticks)
Probing time = 0.00 sec. (0.33 ticks)
Tried aggregator 1 time.
Reduced MIP has 272 rows, 281 columns, and 869 nonzeros.
Reduced MIP has 271 binaries, 0 generals, 0 SOSs, and 0 indicators.
Presolve time = 0.00 sec. (0.58 ticks)
Probing time = 0.00 sec. (0.33 ticks)
Clique table members: 256.
MIP emphasis: balance optimality and feasibility.
MIP search method: dynamic search.
Parallel mode: opportunistic, using up to 8 threads.
Root relaxation solution time = 0.00 sec. (0.32 ticks)
*     0+    0                           -5.4000       -0.0000           100.00%
      0     0        0.0000     5       -5.4000       -0.0000       22  100.00%
      0     0        0.0000     3       -5.4000      Cuts: 23       30  100.00%
      0     0        0.0000     4       -5.4000      Fract: 1       31  100.00%

Repeating presolve.
Tried aggregator 1 time.
Reduced MIP has 272 rows, 281 columns, and 869 nonzeros.
Reduced MIP has 271 binaries, 0 generals, 0 SOSs, and 0 indicators.
Presolve time = 0.00 sec. (0.58 ticks)
Probing time = 0.00 sec. (0.33 ticks)
Tried aggregator 1 time.
Reduced MIP has 272 rows, 281 columns, and 869 nonzeros.
Reduced MIP has 271 binaries, 0 generals, 0 SOSs, and 0 indicators.
Presolve time = 0.00 sec. (0.58 ticks)
Represolve time = 0.00 sec. (2.21 ticks)
Probing time = 0.00 sec. (0.33 ticks)
Clique table members: 256.
MIP emphasis: balance optimality and feasibility.
MIP search method: dynamic search.
Parallel mode: opportunistic, using up to 8 threads.
Root relaxation solution time = 0.00 sec. (0.59 ticks)
*     0+    0                           -5.4000       -0.0000           100.00%
      0     0        0.0000     5       -5.4000       -0.0000       57  100.00%
      0     0        0.0000     5       -5.4000      Fract: 3       58  100.00%
      0     0        0.0000     5       -5.4000      Fract: 3       61  100.00%
*     0+    0                           -4.0972       -0.0000           100.00%
      0     2        0.0000     3       -4.0972     Cuts: 226       61  100.00%
Elapsed time = 0.62 sec. (540.97 ticks, tree = 0.01 MB, solutions = 1)
*    66+    4                           -4.0917       -0.0000           100.00%
*   168+   88                           -3.3333       -0.0000           100.00%
*   252+   87                           -2.8153       -0.0000           100.00%
    356   171       -3.4500    12       -2.8153       -0.0000     1552  100.00%
*   557+  244                           -2.1083       -0.0000           100.00%
*   934+  351                           -1.9868       -0.0000           100.00%
   1029   505       -2.1054     2       -1.1410       -0.0000     7545  100.00%
   1992   501        cutoff             -1.0728       -0.0000    15324  100.00%
   3328   998       -1.0156     8       -1.0728       -0.4316    27311   59.77%
   4759  1287       -1.0623     2       -1.0728       -0.5107    38160   52.39%
   5284  1468        0.0000     4       -1.0728       -0.5631    47002   47.51%
   6260   359       -0.4172    21       -1.0728       -0.5631    53259   47.51%
   8062  1182       -1.0142    18       -1.0728       -0.5631    70127   47.51%
   9904  1348       -1.0263     8       -1.0728       -0.5631    79496   47.51%
  16917  2165       -1.0494    18       -1.0728       -0.8439   142077   21.34%
Elapsed time = 4.52 sec. (3694.27 ticks, tree = 0.78 MB, solutions = 1)

Benders cuts applied:  1133
Cover cuts applied:  10
Mixed integer rounding cuts applied:  24
Zero-half cuts applied:  5
Gomory fractional cuts applied:  13

Root node processing (before b&c):
  Real time             =    0.55 sec. (540.38 ticks)
Parallel b&c, 8 threads:
  Real time             =    4.59 sec. (4001.26 ticks)
  Sync time (average)   =    0.03 sec.
  Wait time (average)   =    0.02 sec.
                          ------------
Total (root+branch&cut) =    5.14 sec. (4541.64 ticks)

Solution pool: 1 solution saved.

MIP - Integer optimal, tolerance (0.0001/1e-06):  Objective = -1.0728017530e+00
Current MIP best bound = -1.0727940834e+00 (gap = 7.66969e-06, 0.00%)
Solution time =    5.14 sec.  Iterations = 164293  Nodes = 22901 (1)
Deterministic time = 4542.23 ticks  (883.11 ticks/sec)


Solution pool written to file 'ngp_a8_b1_n1.sol'.
Current MIP best bound = -1.0727940834e+00 (gap = 7.66969e-06, 0.00%)
```
