## Supplementary Material SM2 for "Harnessing natural modularity of cellular metabolism to design a modular chassis cell for a diverse class of products by using goal attainment optimization": ngp_a8_b1_n2.log

```
Log started (V12.8.0.0) Thu Aug 30 12:41:54 2018

New value for time limit in seconds: 500
CPXPARAM_TimeLimit                               500
CPXPARAM_Emphasis_Numerical                      1
CPXPARAM_Parallel                                -1
CPXPARAM_Benders_Strategy                        3
CPXPARAM_MIP_Tolerances_Integrality              9.9999999999999995e-08
CPXPARAM_MIP_Pool_AbsGap                         0
Tried aggregator 4 times.
MIP Presolve eliminated 7506 rows and 3536 columns.
MIP Presolve added 236 rows and 0 columns.
Aggregator did 1223 substitutions.
Reduced MIP has 3383 rows, 2709 columns, and 11360 nonzeros.
Reduced MIP has 271 binaries, 0 generals, 0 SOSs, and 0 indicators.
Presolve time = 0.01 sec. (16.36 ticks)
Found incumbent of value -5.400000 after 0.02 sec. (25.36 ticks)
Tried aggregator 1 time.
MIP Presolve eliminated 236 rows and 0 columns.
MIP Presolve added 236 rows and 0 columns.
MIP Presolve modified 10 coefficients.
Reduced MIP has 3383 rows, 2709 columns, and 11360 nonzeros.
Reduced MIP has 271 binaries, 0 generals, 0 SOSs, and 0 indicators.
Presolve time = 0.00 sec. (4.16 ticks)

        Nodes                                         Cuts/
   Node  Left     Objective  IInf  Best Integer    Best Bound    ItCnt     Gap

      0     0        0.0000                       Benders: 10        0         
      0     0        0.0000                        Benders: 5        3         
      0     0        0.0000                        Benders: 1        4         
      0     0        0.0000                            0.0000        5         
Tried aggregator 1 time.
MIP Presolve eliminated 237 rows and 0 columns.
MIP Presolve modified 196 coefficients.
Reduced MIP has 272 rows, 281 columns, and 869 nonzeros.
Reduced MIP has 271 binaries, 0 generals, 0 SOSs, and 0 indicators.
Presolve time = 0.00 sec. (0.94 ticks)
Probing time = 0.00 sec. (0.33 ticks)
Tried aggregator 1 time.
Reduced MIP has 272 rows, 281 columns, and 869 nonzeros.
Reduced MIP has 271 binaries, 0 generals, 0 SOSs, and 0 indicators.
Presolve time = 0.00 sec. (0.58 ticks)
Probing time = 0.00 sec. (0.33 ticks)
Clique table members: 256.
MIP emphasis: balance optimality and feasibility.
MIP search method: dynamic search.
Parallel mode: opportunistic, using up to 8 threads.
Root relaxation solution time = 0.00 sec. (0.32 ticks)
*     0+    0                           -5.4000       -0.0000           100.00%
      0     0        0.0000     5       -5.4000       -0.0000       22  100.00%
      0     0        0.0000     3       -5.4000      Cuts: 23       30  100.00%
      0     0        0.0000     4       -5.4000      Fract: 1       31  100.00%

Repeating presolve.
Tried aggregator 1 time.
Reduced MIP has 272 rows, 281 columns, and 869 nonzeros.
Reduced MIP has 271 binaries, 0 generals, 0 SOSs, and 0 indicators.
Presolve time = 0.00 sec. (0.58 ticks)
Probing time = 0.00 sec. (0.33 ticks)
Tried aggregator 1 time.
Reduced MIP has 272 rows, 281 columns, and 869 nonzeros.
Reduced MIP has 271 binaries, 0 generals, 0 SOSs, and 0 indicators.
Presolve time = 0.00 sec. (0.58 ticks)
Represolve time = 0.00 sec. (2.21 ticks)
Probing time = 0.00 sec. (0.33 ticks)
Clique table members: 256.
MIP emphasis: balance optimality and feasibility.
MIP search method: dynamic search.
Parallel mode: opportunistic, using up to 8 threads.
Root relaxation solution time = 0.00 sec. (0.59 ticks)
*     0+    0                           -5.4000       -0.0000           100.00%
      0     0        0.0000     5       -5.4000       -0.0000       57  100.00%
      0     0        0.0000     5       -5.4000      Fract: 3       58  100.00%
      0     0        0.0000     5       -5.4000      Fract: 3       61  100.00%
*     0+    0                           -4.0972       -0.0000           100.00%
      0     2        0.0000     3       -4.0972     Cuts: 174       61  100.00%
Elapsed time = 0.64 sec. (540.97 ticks, tree = 0.01 MB, solutions = 1)
*    44+    8                           -3.7333       -0.0000           100.00%
*   153+   79                           -2.5056       -0.0000           100.00%
*   167+   79                           -2.4667       -0.0000           100.00%
    210   137       -0.1488    26       -2.4667       -0.0000     1851  100.00%
*   311+  135                           -1.8722       -0.0000           100.00%
*   508+  210                           -1.8333       -0.0000           100.00%
    758   256       -0.7539    20       -1.0728       -0.0000     4477  100.00%
   1768   498       -0.8964    29       -1.0728       -0.1708    13835   84.08%
   3192  1101       -0.9003    19       -1.0728       -0.4351    30292   59.44%
   4616  1092       -0.7595     8       -1.0728       -0.6000    34852   44.07%
   5885  1407       -0.8583    17       -1.0728       -0.6620    49916   38.29%
   6766  1504        0.0000     8       -1.0728       -0.7000    53585   34.75%
   7832   375       -1.0669     4       -1.0728       -0.7000    61621   34.75%
   9675   807       -1.0152     7       -1.0728       -0.7000    72713   34.75%
  17735   925       -1.0187     6       -1.0728       -0.9804   114541    8.62%
Elapsed time = 4.45 sec. (3764.09 ticks, tree = 0.20 MB, solutions = 1)

Benders cuts applied:  1091
Cover cuts applied:  6
Mixed integer rounding cuts applied:  24
Zero-half cuts applied:  2
Gomory fractional cuts applied:  16

Root node processing (before b&c):
  Real time             =    0.57 sec. (540.38 ticks)
Parallel b&c, 8 threads:
  Real time             =    4.00 sec. (3523.68 ticks)
  Sync time (average)   =    0.03 sec.
  Wait time (average)   =    0.02 sec.
                          ------------
Total (root+branch&cut) =    4.58 sec. (4064.06 ticks)

Solution pool: 1 solution saved.

MIP - Integer optimal, tolerance (0.0001/1e-06):  Objective = -1.0728017531e+00
Current MIP best bound = -1.0727630197e+00 (gap = 3.87334e-05, 0.00%)
Solution time =    4.58 sec.  Iterations = 119678  Nodes = 19666 (1)
Deterministic time = 4064.64 ticks  (887.84 ticks/sec)


Solution pool written to file 'ngp_a8_b1_n2.sol'.
Current MIP best bound = -1.0727630197e+00 (gap = 3.87334e-05, 0.00%)
```
