## Supplementary Material SM2 for "Harnessing natural modularity of cellular metabolism to design a modular chassis cell for a diverse class of products by using goal attainment optimization": ngp_a8_b2_n1.log

```
Log started (V12.8.0.0) Thu Aug 30 12:42:06 2018

New value for time limit in seconds: 500
CPXPARAM_TimeLimit                               500
CPXPARAM_Emphasis_Numerical                      1
CPXPARAM_Parallel                                -1
CPXPARAM_Benders_Strategy                        3
CPXPARAM_MIP_Tolerances_Integrality              9.9999999999999995e-08
CPXPARAM_MIP_Pool_AbsGap                         0
Tried aggregator 4 times.
MIP Presolve eliminated 7506 rows and 3536 columns.
Aggregator did 1223 substitutions.
Reduced MIP has 3147 rows, 2709 columns, and 10888 nonzeros.
Reduced MIP has 271 binaries, 0 generals, 0 SOSs, and 0 indicators.
Presolve time = 0.02 sec. (15.79 ticks)
Found incumbent of value -5.400000 after 0.03 sec. (24.59 ticks)
Tried aggregator 1 time.
Reduced MIP has 3147 rows, 2709 columns, and 10888 nonzeros.
Reduced MIP has 271 binaries, 0 generals, 0 SOSs, and 0 indicators.
Presolve time = 0.00 sec. (3.18 ticks)

        Nodes                                         Cuts/
   Node  Left     Objective  IInf  Best Integer    Best Bound    ItCnt     Gap

      0     0        0.0000                       Benders: 10        0         
      0     0        0.0000                        Benders: 8        2         
      0     0        0.0000                        Benders: 1        5         
      0     0        0.0000                        Benders: 1        6         
      0     0        0.0000                            0.0000        8         
Tried aggregator 1 time.
MIP Presolve modified 250 coefficients.
Reduced MIP has 277 rows, 281 columns, and 908 nonzeros.
Reduced MIP has 271 binaries, 0 generals, 0 SOSs, and 0 indicators.
Presolve time = 0.00 sec. (0.51 ticks)
Probing time = 0.00 sec. (0.14 ticks)
Tried aggregator 1 time.
Reduced MIP has 277 rows, 281 columns, and 908 nonzeros.
Reduced MIP has 271 binaries, 0 generals, 0 SOSs, and 0 indicators.
Presolve time = 0.00 sec. (0.51 ticks)
Probing time = 0.00 sec. (0.14 ticks)
Clique table members: 246.
MIP emphasis: balance optimality and feasibility.
MIP search method: dynamic search.
Parallel mode: opportunistic, using up to 8 threads.
Root relaxation solution time = 0.00 sec. (0.33 ticks)
*     0+    0                           -5.4000       -0.0000           100.00%
      0     0        0.0000     6       -5.4000       -0.0000       25  100.00%
      0     0        0.0000     5       -5.4000      Fract: 3       27  100.00%

Repeating presolve.
Tried aggregator 1 time.
Reduced MIP has 277 rows, 281 columns, and 908 nonzeros.
Reduced MIP has 271 binaries, 0 generals, 0 SOSs, and 0 indicators.
Presolve time = 0.00 sec. (0.51 ticks)
Probing time = 0.00 sec. (0.14 ticks)
Tried aggregator 1 time.
Reduced MIP has 277 rows, 281 columns, and 908 nonzeros.
Reduced MIP has 271 binaries, 0 generals, 0 SOSs, and 0 indicators.
Presolve time = 0.00 sec. (0.51 ticks)
Represolve time = 0.00 sec. (1.83 ticks)
Probing time = 0.00 sec. (0.14 ticks)
Clique table members: 246.
MIP emphasis: balance optimality and feasibility.
MIP search method: dynamic search.
Parallel mode: opportunistic, using up to 8 threads.
Root relaxation solution time = 0.00 sec. (0.51 ticks)
*     0+    0                           -5.4000       -0.0000           100.00%
      0     0        0.0000     9       -5.4000       -0.0000       64  100.00%
*     0+    0                           -4.5833       -0.0000           100.00%
      0     0        0.0000     4       -4.5833       Cuts: 6       66  100.00%
      0     0        0.0000     5       -4.5833      Cuts: 11       69  100.00%
      0     0        0.0000     4       -4.5833      Cuts: 10       73  100.00%
      0     2        0.0000     8       -4.5833      Cuts: 20       73  100.00%
Elapsed time = 0.53 sec. (453.35 ticks, tree = 0.01 MB, solutions = 1)
*    15+    4                           -3.9682       -0.0000           100.00%
*    25+    8                           -3.8972       -0.0000           100.00%
*   163+   97                           -3.8722       -0.0000           100.00%
*   219+  141                           -3.1889       -0.0000           100.00%
*   244+  135                           -3.1000       -0.0000           100.00%
    276   198       -3.1200     4       -3.1000       -0.0000     1745  100.00%
*   310+  137                           -2.4843       -0.0000           100.00%
    679   317       -1.8000     9       -1.9145       -0.0000     3803  100.00%
   1246   683       -0.2831    31       -1.8833       -0.0000     7906  100.00%
*  1256+  707                           -1.3222       -0.0000           100.00%
   1927   943       -1.1300    33       -1.3222       -0.0000    13469  100.00%
   2565  1118       -0.3000    10       -1.0375       -0.0000    18719  100.00%
   3205   875       -0.2482     1       -0.6117       -0.0000    24245  100.00%
   3651  1248        0.0000     6       -0.6117        0.0000    32545  100.00%
   4380   349       -0.0750    29       -0.6117        0.0000    37902  100.00%
   5280   727       -0.1200    29       -0.6117        0.0000    45091  100.00%
   9178  2436       -0.5700    25       -0.6117       -0.0857    85334   85.99%
Elapsed time = 5.09 sec. (3654.72 ticks, tree = 1.30 MB, solutions = 1)
* 10316+ 3014                           -0.5728       -0.0952            83.37%
  13140  3397       -0.4638    26       -0.5728       -0.1503   121713   73.77%
  17571  4908       -0.2488    18       -0.5728       -0.1938   153972   66.17%
  22087  6188       -0.2390    29       -0.5728       -0.2097   178335   63.40%
  26706  7629       -0.3560    17       -0.5728       -0.2240   208805   60.90%
  31297  8989       -0.3680    28       -0.5728       -0.2350   239854   58.97%
  35792 10167       -0.4000     6       -0.5728       -0.2395   275303   58.19%
  40390 10901       -0.5461    22       -0.5728       -0.2433   298023   57.52%
  45165 11815       -0.4296    19       -0.5728       -0.2532   328389   55.80%
  49918 13038       -0.3726    28       -0.5728       -0.2625   366525   54.18%
  54636 13584       -0.4554    21       -0.5728       -0.2722   392383   52.48%
Elapsed time = 18.76 sec. (13192.97 ticks, tree = 7.55 MB, solutions = 1)
  59204 14134       -0.5125    26       -0.5728       -0.2888   421297   49.58%
  64040 14436       -0.4819    26       -0.5728       -0.3000   441863   47.63%
  68832 14410       -0.4120    17       -0.5728       -0.3235   463786   43.53%
  73723 14249       -0.4285    11       -0.5728       -0.3472   480044   39.38%
  78501 13270        cutoff             -0.5728       -0.3744   506878   34.64%
  83447 12409        cutoff             -0.5728       -0.4112   523930   28.21%
  88265  9751        cutoff             -0.5728       -0.4537   554250   20.78%
  93266  7351       -0.5319    23       -0.5728       -0.4932   574877   13.89%
  98184  3418        cutoff             -0.5728       -0.5301   601881    7.46%
 103230  2146        cutoff             -0.5728       -0.5723   606625    0.08%
Elapsed time = 32.68 sec. (22730.72 ticks, tree = 0.65 MB, solutions = 1)

Benders cuts applied:  2380
Cover cuts applied:  14
Mixed integer rounding cuts applied:  21
Zero-half cuts applied:  2
Gomory fractional cuts applied:  16

Root node processing (before b&c):
  Real time             =    0.49 sec. (452.81 ticks)
Parallel b&c, 8 threads:
  Real time             =   32.20 sec. (22756.82 ticks)
  Sync time (average)   =    0.05 sec.
  Wait time (average)   =    0.11 sec.
                          ------------
Total (root+branch&cut) =   32.69 sec. (23209.63 ticks)

Solution pool: 1 solution saved.

MIP - Integer optimal, tolerance (0.0001/1e-06):  Objective = -5.7280175307e-01
Current MIP best bound = -5.7274477688e-01 (gap = 5.69762e-05, 0.01%)
Solution time =   32.69 sec.  Iterations = 613722  Nodes = 104680 (1)
Deterministic time = 23210.21 ticks  (710.01 ticks/sec)


Solution pool written to file 'ngp_a8_b2_n1.sol'.
Current MIP best bound = -5.7274477688e-01 (gap = 5.69762e-05, 0.01%)
```
