## Supplementary Material SM2 for "Harnessing natural modularity of cellular metabolism to design a modular chassis cell for a diverse class of products by using goal attainment optimization": ngp_a8_b2_n2.log

```
Log started (V12.8.0.0) Thu Aug 30 12:42:45 2018

New value for time limit in seconds: 500
CPXPARAM_TimeLimit                               500
CPXPARAM_Emphasis_Numerical                      1
CPXPARAM_Parallel                                -1
CPXPARAM_Benders_Strategy                        3
CPXPARAM_MIP_Tolerances_Integrality              9.9999999999999995e-08
CPXPARAM_MIP_Pool_AbsGap                         0
Tried aggregator 4 times.
MIP Presolve eliminated 7506 rows and 3536 columns.
Aggregator did 1223 substitutions.
Reduced MIP has 3147 rows, 2709 columns, and 10888 nonzeros.
Reduced MIP has 271 binaries, 0 generals, 0 SOSs, and 0 indicators.
Presolve time = 0.01 sec. (15.79 ticks)
Found incumbent of value -5.400000 after 0.02 sec. (24.59 ticks)
Tried aggregator 1 time.
Reduced MIP has 3147 rows, 2709 columns, and 10888 nonzeros.
Reduced MIP has 271 binaries, 0 generals, 0 SOSs, and 0 indicators.
Presolve time = 0.00 sec. (3.18 ticks)

        Nodes                                         Cuts/
   Node  Left     Objective  IInf  Best Integer    Best Bound    ItCnt     Gap

      0     0        0.0000                       Benders: 10        0         
      0     0        0.0000                        Benders: 8        2         
      0     0        0.0000                        Benders: 1        5         
      0     0        0.0000                        Benders: 1        6         
      0     0        0.0000                            0.0000        8         
Tried aggregator 1 time.
MIP Presolve modified 250 coefficients.
Reduced MIP has 277 rows, 281 columns, and 908 nonzeros.
Reduced MIP has 271 binaries, 0 generals, 0 SOSs, and 0 indicators.
Presolve time = 0.00 sec. (0.51 ticks)
Probing time = 0.00 sec. (0.14 ticks)
Tried aggregator 1 time.
Reduced MIP has 277 rows, 281 columns, and 908 nonzeros.
Reduced MIP has 271 binaries, 0 generals, 0 SOSs, and 0 indicators.
Presolve time = 0.00 sec. (0.51 ticks)
Probing time = 0.00 sec. (0.14 ticks)
Clique table members: 246.
MIP emphasis: balance optimality and feasibility.
MIP search method: dynamic search.
Parallel mode: opportunistic, using up to 8 threads.
Root relaxation solution time = 0.00 sec. (0.33 ticks)
*     0+    0                           -5.4000       -0.0000           100.00%
      0     0        0.0000     6       -5.4000       -0.0000       25  100.00%
      0     0        0.0000     5       -5.4000      Fract: 3       27  100.00%

Repeating presolve.
Tried aggregator 1 time.
Reduced MIP has 277 rows, 281 columns, and 908 nonzeros.
Reduced MIP has 271 binaries, 0 generals, 0 SOSs, and 0 indicators.
Presolve time = 0.00 sec. (0.51 ticks)
Probing time = 0.00 sec. (0.14 ticks)
Tried aggregator 1 time.
Reduced MIP has 277 rows, 281 columns, and 908 nonzeros.
Reduced MIP has 271 binaries, 0 generals, 0 SOSs, and 0 indicators.
Presolve time = 0.00 sec. (0.51 ticks)
Represolve time = 0.00 sec. (1.83 ticks)
Probing time = 0.00 sec. (0.14 ticks)
Clique table members: 246.
MIP emphasis: balance optimality and feasibility.
MIP search method: dynamic search.
Parallel mode: opportunistic, using up to 8 threads.
Root relaxation solution time = 0.00 sec. (0.51 ticks)
*     0+    0                           -5.4000       -0.0000           100.00%
      0     0        0.0000     9       -5.4000       -0.0000       64  100.00%
*     0+    0                           -4.5833       -0.0000           100.00%
      0     0        0.0000     4       -4.5833       Cuts: 6       66  100.00%
      0     0        0.0000     5       -4.5833      Cuts: 11       69  100.00%
      0     0        0.0000     4       -4.5833      Cuts: 10       73  100.00%
      0     2        0.0000     8       -4.5833       -0.0000       73  100.00%
Elapsed time = 0.51 sec. (453.35 ticks, tree = 0.01 MB, solutions = 1)
*    21+    4                           -3.5682       -0.0000           100.00%
*   140+   36                           -3.3960       -0.0000           100.00%
*   225+   59                           -2.3880       -0.0000           100.00%
    341   133       -2.1000    10       -2.3880       -0.0000     1066  100.00%
*   358+  164                           -1.7177       -0.0000           100.00%
    824   351       -0.2612    25       -1.2701       -0.0000     5310  100.00%
*   867+  376                           -0.7728       -0.0000           100.00%
   1483   570       -0.6000    26       -0.7728       -0.0000    10681  100.00%
   2071   886       -0.2950     6       -0.7728       -0.0000    17589  100.00%
   2714  1216       -0.0750    28       -0.7585       -0.0000    23682  100.00%
   3434  1644       -0.0687    35       -0.7585       -0.0000    31981  100.00%
   3642  1923        0.0000     9       -0.7585        0.0000    38118  100.00%
   4332   348       -0.0165    46       -0.7585        0.0000    42782  100.00%
   5260   763       -0.2000     7       -0.7585        0.0000    49574  100.00%
*  7105+ 1842                           -0.6728        0.0000           100.00%
   8939  2486       -0.1817    26       -0.6728        0.0000    83271  100.00%
Elapsed time = 4.97 sec. (3644.25 ticks, tree = 1.31 MB, solutions = 1)
  12931  4345       -0.5467    12       -0.6728       -0.0661   117236   90.18%
  16940  5473       -0.6500     6       -0.6728       -0.1300   141621   80.68%
* 16944+ 5859                           -0.5728       -0.1300            77.30%
  20803  5639       -0.5479    11       -0.5728       -0.1786   178440   68.82%
  24947  6888       -0.3843    15       -0.5728       -0.2100   202739   63.34%
  29242  8235       -0.4623    26       -0.5728       -0.2222   236714   61.20%
  33567  9201       -0.2819    13       -0.5728       -0.2286   260210   60.10%
  37917 10960       -0.4624     7       -0.5728       -0.2371   299154   58.60%
  42214 11869       -0.5345    18       -0.5728       -0.2395   321560   58.19%
  46682 12818       -0.5291    14       -0.5728       -0.2433   347552   57.52%
  51089 13559        cutoff             -0.5728       -0.2520   373460   56.00%
Elapsed time = 20.03 sec. (13183.79 ticks, tree = 7.88 MB, solutions = 1)
  55546 14180       -0.4464     9       -0.5728       -0.2581   392196   54.95%
  59974 15504       -0.4297    22       -0.5728       -0.2677   428271   53.27%
  64330 16203       -0.5026    23       -0.5728       -0.2780   455681   51.46%
* 66493+16584                           -0.5728       -0.2845            50.33%
  68768 16650       -0.4877    13       -0.5728       -0.2852   486849   50.21%
  73127 16824       -0.3850    31       -0.5728       -0.3011   500762   47.43%
  77572 16872       -0.5625    18       -0.5728       -0.3229   531808   43.64%
  81852 16464       -0.4313    26       -0.5728       -0.3419   558094   40.31%
  86283 15772        cutoff             -0.5728       -0.3617   581803   36.85%
  90621 14588        cutoff             -0.5728       -0.3861   606731   32.60%
  95059 13483       -0.5477    20       -0.5728       -0.4136   626880   27.80%
Elapsed time = 35.15 sec. (22721.99 ticks, tree = 7.23 MB, solutions = 1)
  99617 11410       -0.5585    11       -0.5728       -0.4431   650674   22.65%
 104126 10588       -0.5694    13       -0.5728       -0.4733   657580   17.37%
 108646  7374       -0.5632    16       -0.5728       -0.4997   694656   12.76%
 113163  4997        cutoff             -0.5728       -0.5270   715610    7.99%
 117944   460        cutoff             -0.5728       -0.5683   738362    0.79%
 120806   311       -0.5702     9       -0.5728       -0.5722   738838    0.10%

Benders cuts applied:  2536
Cover cuts applied:  18
Mixed integer rounding cuts applied:  21
Zero-half cuts applied:  3
Gomory fractional cuts applied:  17

Root node processing (before b&c):
  Real time             =    0.48 sec. (452.81 ticks)
Parallel b&c, 8 threads:
  Real time             =   42.39 sec. (28065.14 ticks)
  Sync time (average)   =    0.05 sec.
  Wait time (average)   =    0.18 sec.
                          ------------
Total (root+branch&cut) =   42.87 sec. (28517.96 ticks)

Solution pool: 1 solution saved.

MIP - Integer optimal, tolerance (0.0001/1e-06):  Objective = -5.7280175300e-01
Current MIP best bound = -5.7275720069e-01 (gap = 4.45523e-05, 0.01%)
Solution time =   42.87 sec.  Iterations = 739787  Nodes = 120888 (1)
Deterministic time = 28518.54 ticks  (665.23 ticks/sec)


Solution pool written to file 'ngp_a8_b2_n2.sol'.
Current MIP best bound = -5.7275720069e-01 (gap = 4.45523e-05, 0.01%)
```
