## Supplementary Material SM2 for "Harnessing natural modularity of cellular metabolism to design a modular chassis cell for a diverse class of products by using goal attainment optimization": ngp_a9_b0_n1.log

```
Log started (V12.8.0.0) Thu Aug 30 12:43:34 2018

New value for time limit in seconds: 500
CPXPARAM_TimeLimit                               500
CPXPARAM_Emphasis_Numerical                      1
CPXPARAM_Parallel                                -1
CPXPARAM_Benders_Strategy                        3
CPXPARAM_MIP_Tolerances_Integrality              9.9999999999999995e-08
CPXPARAM_MIP_Pool_AbsGap                         0
Tried aggregator 4 times.
MIP Presolve eliminated 8254 rows and 3782 columns.
Aggregator did 1223 substitutions.
Reduced MIP has 2399 rows, 2463 columns, and 8920 nonzeros.
Reduced MIP has 25 binaries, 0 generals, 0 SOSs, and 0 indicators.
Presolve time = 0.01 sec. (15.09 ticks)
Found incumbent of value -6.000000 after 0.03 sec. (23.78 ticks)
Tried aggregator 1 time.
Reduced MIP has 2399 rows, 2463 columns, and 8920 nonzeros.
Reduced MIP has 25 binaries, 0 generals, 0 SOSs, and 0 indicators.
Presolve time = 0.00 sec. (2.46 ticks)

        Nodes                                         Cuts/
   Node  Left     Objective  IInf  Best Integer    Best Bound    ItCnt     Gap

      0     0        0.0000                       Benders: 10        0         
      0     0        0.0000                        Benders: 6        2         
      0     0        0.0000                        Benders: 1        5         
      0     0        0.0000                            0.0000        6         
Tried aggregator 1 time.
MIP Presolve eliminated 2 rows and 0 columns.
MIP Presolve modified 212 coefficients.
Reduced MIP has 16 rows, 35 columns, and 130 nonzeros.
Reduced MIP has 25 binaries, 0 generals, 0 SOSs, and 0 indicators.
Presolve time = 0.00 sec. (0.04 ticks)
Probing time = 0.00 sec. (0.01 ticks)
Tried aggregator 1 time.
Reduced MIP has 16 rows, 35 columns, and 130 nonzeros.
Reduced MIP has 25 binaries, 0 generals, 0 SOSs, and 0 indicators.
Presolve time = 0.00 sec. (0.03 ticks)
Probing time = 0.00 sec. (0.01 ticks)
MIP emphasis: balance optimality and feasibility.
MIP search method: dynamic search.
Parallel mode: opportunistic, using up to 8 threads.
Root relaxation solution time = 0.00 sec. (0.04 ticks)
*     0+    0                           -6.0000       -0.0000           100.00%
      0     0        0.0000     4       -6.0000       -0.0000       22  100.00%
      0     0        0.0000     5       -6.0000      Fract: 2       25  100.00%
      0     0        0.0000     5       -6.0000      Fract: 1       29  100.00%
      0     0        0.0000     6       -6.0000      Fract: 1       32  100.00%

Repeating presolve.
Tried aggregator 1 time.
Reduced MIP has 16 rows, 35 columns, and 130 nonzeros.
Reduced MIP has 25 binaries, 0 generals, 0 SOSs, and 0 indicators.
Presolve time = 0.00 sec. (0.03 ticks)
Probing time = 0.00 sec. (0.01 ticks)
Tried aggregator 1 time.
Reduced MIP has 16 rows, 35 columns, and 130 nonzeros.
Reduced MIP has 25 binaries, 0 generals, 0 SOSs, and 0 indicators.
Presolve time = 0.00 sec. (0.03 ticks)
Represolve time = 0.00 sec. (0.44 ticks)
Probing time = 0.00 sec. (0.01 ticks)
MIP emphasis: balance optimality and feasibility.
MIP search method: dynamic search.
Parallel mode: opportunistic, using up to 8 threads.
Root relaxation solution time = 0.00 sec. (0.12 ticks)
*     0+    0                           -6.0000       -0.0000           100.00%
      0     0        0.0000     8       -6.0000       -0.0000       54  100.00%
*     0+    0                           -5.5000       -0.0000           100.00%
      0     0        0.0000     6       -5.5000       Cuts: 2       61  100.00%
      0     0        0.0000     4       -5.5000       Cuts: 3       65  100.00%
      0     3       -0.2000     4       -5.5000      Cuts: 20       73  100.00%
Elapsed time = 0.38 sec. (308.47 ticks, tree = 0.01 MB, solutions = 1)
*    13+    2                           -5.5000       -0.0000           100.00%
*    21+   15                           -5.5000       -0.6000            89.09%
*    30+   18                           -5.4000       -0.6000            88.89%
*    64+   19                           -4.5833       -0.6000            86.91%
   1207   463       -3.7188     2       -3.7228       -3.2929     8538   11.55%

Benders cuts applied:  585
Gomory fractional cuts applied:  1

Root node processing (before b&c):
  Real time             =    0.34 sec. (307.92 ticks)
Parallel b&c, 8 threads:
  Real time             =    0.45 sec. (303.46 ticks)
  Sync time (average)   =    0.01 sec.
  Wait time (average)   =    0.01 sec.
                          ------------
Total (root+branch&cut) =    0.79 sec. (611.37 ticks)

Solution pool: 3 solutions saved.

MIP - Integer optimal solution:  Objective = -3.7228017531e+00
Solution time =    0.79 sec.  Iterations = 10624  Nodes = 2192 (1)
Deterministic time = 611.96 ticks  (770.25 ticks/sec)


Solution pool written to file 'ngp_a9_b0_n1.sol'.
Current MIP best bound = -3.7228017531e+00 (gap = -4.44089e-16, 0.00%)
```
