## Supplementary Material SM2 for "Harnessing natural modularity of cellular metabolism to design a modular chassis cell for a diverse class of products by using goal attainment optimization": ngp_a9_b1_n1.log

```
Log started (V12.8.0.0) Thu Aug 30 12:43:51 2018

New value for time limit in seconds: 500
CPXPARAM_TimeLimit                               500
CPXPARAM_Emphasis_Numerical                      1
CPXPARAM_Parallel                                -1
CPXPARAM_Benders_Strategy                        3
CPXPARAM_MIP_Tolerances_Integrality              9.9999999999999995e-08
CPXPARAM_MIP_Pool_AbsGap                         0
Tried aggregator 4 times.
MIP Presolve eliminated 7506 rows and 3536 columns.
MIP Presolve added 236 rows and 0 columns.
Aggregator did 1223 substitutions.
Reduced MIP has 3383 rows, 2709 columns, and 11360 nonzeros.
Reduced MIP has 271 binaries, 0 generals, 0 SOSs, and 0 indicators.
Presolve time = 0.01 sec. (16.36 ticks)
Found incumbent of value -5.400000 after 0.02 sec. (25.26 ticks)
Tried aggregator 1 time.
MIP Presolve eliminated 236 rows and 0 columns.
MIP Presolve added 236 rows and 0 columns.
MIP Presolve modified 10 coefficients.
Reduced MIP has 3383 rows, 2709 columns, and 11360 nonzeros.
Reduced MIP has 271 binaries, 0 generals, 0 SOSs, and 0 indicators.
Presolve time = 0.00 sec. (4.16 ticks)

        Nodes                                         Cuts/
   Node  Left     Objective  IInf  Best Integer    Best Bound    ItCnt     Gap

      0     0        0.0000                       Benders: 10        0         
      0     0        0.0000                        Benders: 8        3         
      0     0        0.0000                        Benders: 1        6         
      0     0        0.0000                        Benders: 2        7         
      0     0        0.0000                            0.0000       10         
Tried aggregator 1 time.
MIP Presolve eliminated 238 rows and 0 columns.
MIP Presolve modified 282 coefficients.
Reduced MIP has 276 rows, 281 columns, and 908 nonzeros.
Reduced MIP has 271 binaries, 0 generals, 0 SOSs, and 0 indicators.
Presolve time = 0.00 sec. (0.97 ticks)
Probing time = 0.00 sec. (0.35 ticks)
Tried aggregator 1 time.
Reduced MIP has 276 rows, 281 columns, and 908 nonzeros.
Reduced MIP has 271 binaries, 0 generals, 0 SOSs, and 0 indicators.
Presolve time = 0.00 sec. (0.60 ticks)
Probing time = 0.00 sec. (0.35 ticks)
Clique table members: 256.
MIP emphasis: balance optimality and feasibility.
MIP search method: dynamic search.
Parallel mode: opportunistic, using up to 8 threads.
Root relaxation solution time = 0.00 sec. (0.32 ticks)
*     0+    0                           -5.4000       -0.0000           100.00%
      0     0        0.0000     5       -5.4000       -0.0000       26  100.00%
      0     0        0.0000     4       -5.4000      Fract: 2       29  100.00%
      0     0        0.0000     5       -5.4000      Fract: 3       31  100.00%
*     0+    0                           -4.0972       -0.0000           100.00%

Repeating presolve.
Tried aggregator 1 time.
Reduced MIP has 276 rows, 281 columns, and 908 nonzeros.
Reduced MIP has 271 binaries, 0 generals, 0 SOSs, and 0 indicators.
Presolve time = 0.00 sec. (0.60 ticks)
Probing time = 0.00 sec. (0.35 ticks)
Tried aggregator 1 time.
Reduced MIP has 276 rows, 281 columns, and 908 nonzeros.
Reduced MIP has 271 binaries, 0 generals, 0 SOSs, and 0 indicators.
Presolve time = 0.00 sec. (0.60 ticks)
Represolve time = 0.00 sec. (2.32 ticks)
Probing time = 0.00 sec. (0.35 ticks)
Clique table members: 256.
MIP emphasis: balance optimality and feasibility.
MIP search method: dynamic search.
Parallel mode: opportunistic, using up to 8 threads.
Root relaxation solution time = 0.00 sec. (0.64 ticks)
*     0+    0                           -4.0972       -0.0000           100.00%
      0     0        0.0000     8       -4.0972       -0.0000       71  100.00%
      0     0        0.0000    12       -4.0972       Cuts: 8       73  100.00%
      0     0        0.0000    10       -4.0972      Cuts: 14       77  100.00%
      0     0        0.0000    10       -4.0972    Benders: 2       83  100.00%
*     0+    0                           -4.0972     Cuts: 172           100.00%
      0     2        0.0000     1       -4.0972       -0.0000       83  100.00%
Elapsed time = 0.53 sec. (421.78 ticks, tree = 0.01 MB, solutions = 1)
*     5+    7                           -3.5639       -0.0000           100.00%
*    39+    4                           -3.1139       -0.0000           100.00%
*   171+   54                           -2.8333       -0.0000           100.00%
*   280+  122                           -2.1556       -0.0000           100.00%
    280   127       -1.5800     8       -2.1556       -0.0000     1243  100.00%
*   329+  120                           -1.3617       -0.0000           100.00%
    888   408        cutoff             -1.3617       -0.0000     7829  100.00%
*  1283+  457                           -1.2866       -0.0000           100.00%
   1832   888       -0.8389    36       -1.2866       -0.0450    19639   96.50%
*  1885+  812                           -1.2133       -0.0450            96.29%
*  1958   929      integral     0       -1.1743       -0.0450    21515   96.17%
   2962  1168       -0.8879    13       -1.1228       -0.2821    33101   74.87%
*  3907  1368      integral     0       -1.0728       -0.4289    40550   60.02%
*  4120+ 1380                           -1.0728       -0.4500            58.05%
   5162  1406       -1.0349     2       -1.0728       -0.5055    46114   52.88%
   5408    66        cutoff             -1.0728       -0.5579    52492   48.00%
   6832   729       -0.5147    31       -1.0728       -0.5579    63046   48.00%
   8725  1403       -0.7428    16       -1.0728       -0.5579    73817   48.00%
* 10560+ 1887                           -1.0728       -0.5579            48.00%
  15696  2786       -0.9282    24       -1.0728       -0.7339   117264   31.59%
Elapsed time = 4.32 sec. (3447.97 ticks, tree = 1.21 MB, solutions = 2)
  23177  2101       -0.9522    18       -1.0728       -0.9852   150478    8.16%

Benders cuts applied:  1281
Cover cuts applied:  14
Mixed integer rounding cuts applied:  16
Zero-half cuts applied:  4
Gomory fractional cuts applied:  29

Root node processing (before b&c):
  Real time             =    0.44 sec. (420.52 ticks)
Parallel b&c, 8 threads:
  Real time             =    5.37 sec. (4555.71 ticks)
  Sync time (average)   =    0.04 sec.
  Wait time (average)   =    0.02 sec.
                          ------------
Total (root+branch&cut) =    5.81 sec. (4976.23 ticks)

Solution pool: 2 solutions saved.

MIP - Integer optimal, tolerance (0.0001/1e-06):  Objective = -1.0728017531e+00
Current MIP best bound = -1.0727193359e+00 (gap = 8.24172e-05, 0.01%)
Solution time =    5.81 sec.  Iterations = 165549  Nodes = 26600 (1)
Deterministic time = 4976.81 ticks  (857.12 ticks/sec)


Solution pool written to file 'ngp_a9_b1_n1.sol'.
Current MIP best bound = -1.0727193359e+00 (gap = 8.24172e-05, 0.01%)
```
