## Supplementary Material SM2 for "Harnessing natural modularity of cellular metabolism to design a modular chassis cell for a diverse class of products by using goal attainment optimization": ngp_a9_b1_n2.log

```
Log started (V12.8.0.0) Thu Aug 30 12:44:04 2018

New value for time limit in seconds: 500
CPXPARAM_TimeLimit                               500
CPXPARAM_Emphasis_Numerical                      1
CPXPARAM_Parallel                                -1
CPXPARAM_Benders_Strategy                        3
CPXPARAM_MIP_Tolerances_Integrality              9.9999999999999995e-08
CPXPARAM_MIP_Pool_AbsGap                         0
Tried aggregator 4 times.
MIP Presolve eliminated 7506 rows and 3536 columns.
MIP Presolve added 236 rows and 0 columns.
Aggregator did 1223 substitutions.
Reduced MIP has 3383 rows, 2709 columns, and 11360 nonzeros.
Reduced MIP has 271 binaries, 0 generals, 0 SOSs, and 0 indicators.
Presolve time = 0.01 sec. (16.36 ticks)
Found incumbent of value -5.400000 after 0.02 sec. (25.26 ticks)
Tried aggregator 1 time.
MIP Presolve eliminated 236 rows and 0 columns.
MIP Presolve added 236 rows and 0 columns.
MIP Presolve modified 10 coefficients.
Reduced MIP has 3383 rows, 2709 columns, and 11360 nonzeros.
Reduced MIP has 271 binaries, 0 generals, 0 SOSs, and 0 indicators.
Presolve time = 0.00 sec. (4.16 ticks)

        Nodes                                         Cuts/
   Node  Left     Objective  IInf  Best Integer    Best Bound    ItCnt     Gap

      0     0        0.0000                       Benders: 10        0         
      0     0        0.0000                        Benders: 8        3         
      0     0        0.0000                        Benders: 1        6         
      0     0        0.0000                        Benders: 2        7         
      0     0        0.0000                            0.0000       10         
Tried aggregator 1 time.
MIP Presolve eliminated 238 rows and 0 columns.
MIP Presolve modified 282 coefficients.
Reduced MIP has 276 rows, 281 columns, and 908 nonzeros.
Reduced MIP has 271 binaries, 0 generals, 0 SOSs, and 0 indicators.
Presolve time = 0.00 sec. (0.97 ticks)
Probing time = 0.00 sec. (0.35 ticks)
Tried aggregator 1 time.
Reduced MIP has 276 rows, 281 columns, and 908 nonzeros.
Reduced MIP has 271 binaries, 0 generals, 0 SOSs, and 0 indicators.
Presolve time = 0.00 sec. (0.60 ticks)
Probing time = 0.00 sec. (0.35 ticks)
Clique table members: 256.
MIP emphasis: balance optimality and feasibility.
MIP search method: dynamic search.
Parallel mode: opportunistic, using up to 8 threads.
Root relaxation solution time = 0.00 sec. (0.32 ticks)
*     0+    0                           -5.4000       -0.0000           100.00%
      0     0        0.0000     5       -5.4000       -0.0000       26  100.00%
      0     0        0.0000     4       -5.4000      Fract: 2       29  100.00%
      0     0        0.0000     5       -5.4000      Fract: 3       31  100.00%
*     0+    0                           -4.0972       -0.0000           100.00%

Repeating presolve.
Tried aggregator 1 time.
Reduced MIP has 276 rows, 281 columns, and 908 nonzeros.
Reduced MIP has 271 binaries, 0 generals, 0 SOSs, and 0 indicators.
Presolve time = 0.00 sec. (0.60 ticks)
Probing time = 0.00 sec. (0.35 ticks)
Tried aggregator 1 time.
Reduced MIP has 276 rows, 281 columns, and 908 nonzeros.
Reduced MIP has 271 binaries, 0 generals, 0 SOSs, and 0 indicators.
Presolve time = 0.00 sec. (0.60 ticks)
Represolve time = 0.00 sec. (2.32 ticks)
Probing time = 0.00 sec. (0.35 ticks)
Clique table members: 256.
MIP emphasis: balance optimality and feasibility.
MIP search method: dynamic search.
Parallel mode: opportunistic, using up to 8 threads.
Root relaxation solution time = 0.00 sec. (0.64 ticks)
*     0+    0                           -4.0972       -0.0000           100.00%
      0     0        0.0000     8       -4.0972       -0.0000       71  100.00%
      0     0        0.0000    12       -4.0972       Cuts: 8       73  100.00%
      0     0        0.0000    10       -4.0972      Cuts: 14       77  100.00%
      0     0        0.0000    10       -4.0972    Benders: 2       83  100.00%
*     0+    0                           -4.0972     Cuts: 160           100.00%
      0     2        0.0000     1       -4.0972       -0.0000       83  100.00%
Elapsed time = 0.54 sec. (421.78 ticks, tree = 0.01 MB, solutions = 1)
*     6+    6                           -3.5333       -0.0000           100.00%
*    83+   34                           -3.1139       -0.0000           100.00%
*    94+   42                           -2.7139       -0.0000           100.00%
    310   119       -2.5500     7       -2.1404       -0.0000     1297  100.00%
    937   563       -0.8412    18       -2.1404       -0.0000     8236  100.00%
*  1435+  705                           -2.0833       -0.0000           100.00%
*  1480   829      integral     0       -1.8333       -0.0000    12425  100.00%
*  1935+  593                           -1.0728       -0.0803            92.51%
   2300   855       -0.8290    38       -1.0728       -0.1095    22505   89.79%
   3361  1351       -0.3890    35       -1.0728       -0.2841    37977   73.52%
   4573  1435       -0.9150    16       -1.0728       -0.4774    42709   55.50%
   5254  1569        0.0000    12       -1.0728       -0.5407    52709   49.60%
   6163   435       -0.1683    13       -1.0728       -0.5407    61224   49.60%
   7713   989       -0.9390    24       -1.0728       -0.5407    74389   49.60%
  14312  2088        cutoff             -1.0728       -0.7440   111511   30.65%
Elapsed time = 4.33 sec. (3555.26 ticks, tree = 0.84 MB, solutions = 1)
  21943  1187       -1.0707     5       -1.0728       -0.9999   148996    6.79%

Benders cuts applied:  1313
Cover cuts applied:  14
Mixed integer rounding cuts applied:  17
Zero-half cuts applied:  1
Gomory fractional cuts applied:  20

Root node processing (before b&c):
  Real time             =    0.46 sec. (420.50 ticks)
Parallel b&c, 8 threads:
  Real time             =    5.21 sec. (4428.56 ticks)
  Sync time (average)   =    0.05 sec.
  Wait time (average)   =    0.03 sec.
                          ------------
Total (root+branch&cut) =    5.67 sec. (4849.06 ticks)

Solution pool: 1 solution saved.

MIP - Integer optimal solution:  Objective = -1.0728017531e+00
Solution time =    5.67 sec.  Iterations = 154532  Nodes = 24163 (1)
Deterministic time = 4849.64 ticks  (855.73 ticks/sec)


Solution pool written to file 'ngp_a9_b1_n2.sol'.
Current MIP best bound = -1.0728017531e+00 (gap = -0, 0.00%)
```
