## Supplementary Material SM2 for "Harnessing natural modularity of cellular metabolism to design a modular chassis cell for a diverse class of products by using goal attainment optimization": ngp_a9_b2_n1.log

```
Log started (V12.8.0.0) Thu Aug 30 12:44:16 2018

New value for time limit in seconds: 500
CPXPARAM_TimeLimit                               500
CPXPARAM_Emphasis_Numerical                      1
CPXPARAM_Parallel                                -1
CPXPARAM_Benders_Strategy                        3
CPXPARAM_MIP_Tolerances_Integrality              9.9999999999999995e-08
CPXPARAM_MIP_Pool_AbsGap                         0
Tried aggregator 4 times.
MIP Presolve eliminated 7506 rows and 3536 columns.
Aggregator did 1223 substitutions.
Reduced MIP has 3147 rows, 2709 columns, and 10888 nonzeros.
Reduced MIP has 271 binaries, 0 generals, 0 SOSs, and 0 indicators.
Presolve time = 0.01 sec. (15.79 ticks)
Found incumbent of value -5.400000 after 0.02 sec. (24.48 ticks)
Tried aggregator 1 time.
Reduced MIP has 3147 rows, 2709 columns, and 10888 nonzeros.
Reduced MIP has 271 binaries, 0 generals, 0 SOSs, and 0 indicators.
Presolve time = 0.00 sec. (3.18 ticks)

        Nodes                                         Cuts/
   Node  Left     Objective  IInf  Best Integer    Best Bound    ItCnt     Gap

      0     0        0.0000                       Benders: 10        0         
      0     0        0.0000                        Benders: 8        3         
      0     0        0.0000                        Benders: 1        5         
      0     0        0.0000                        Benders: 1        6         
      0     0        0.0000                            0.0000        8         
Tried aggregator 1 time.
MIP Presolve eliminated 1 rows and 0 columns.
MIP Presolve modified 266 coefficients.
Reduced MIP has 276 rows, 281 columns, and 908 nonzeros.
Reduced MIP has 271 binaries, 0 generals, 0 SOSs, and 0 indicators.
Presolve time = 0.00 sec. (0.54 ticks)
Probing time = 0.00 sec. (0.15 ticks)
Tried aggregator 1 time.
Reduced MIP has 276 rows, 281 columns, and 908 nonzeros.
Reduced MIP has 271 binaries, 0 generals, 0 SOSs, and 0 indicators.
Presolve time = 0.00 sec. (0.51 ticks)
Probing time = 0.00 sec. (0.15 ticks)
Clique table members: 246.
MIP emphasis: balance optimality and feasibility.
MIP search method: dynamic search.
Parallel mode: opportunistic, using up to 8 threads.
Root relaxation solution time = 0.00 sec. (0.33 ticks)
*     0+    0                           -5.4000       -0.0000           100.00%
      0     0        0.0000     6       -5.4000       -0.0000       24  100.00%
      0     0        0.0000     4       -5.4000      Fract: 2       27  100.00%

Repeating presolve.
Tried aggregator 1 time.
Reduced MIP has 276 rows, 281 columns, and 908 nonzeros.
Reduced MIP has 271 binaries, 0 generals, 0 SOSs, and 0 indicators.
Presolve time = 0.00 sec. (0.51 ticks)
Probing time = 0.00 sec. (0.15 ticks)
Tried aggregator 1 time.
Reduced MIP has 276 rows, 281 columns, and 908 nonzeros.
Reduced MIP has 271 binaries, 0 generals, 0 SOSs, and 0 indicators.
Presolve time = 0.00 sec. (0.51 ticks)
Represolve time = 0.00 sec. (1.81 ticks)
Probing time = 0.00 sec. (0.15 ticks)
Clique table members: 246.
MIP emphasis: balance optimality and feasibility.
MIP search method: dynamic search.
Parallel mode: opportunistic, using up to 8 threads.
Root relaxation solution time = 0.00 sec. (0.38 ticks)
*     0+    0                           -5.4000       -0.0000           100.00%
      0     0        0.0000     5       -5.4000       -0.0000       52  100.00%
*     0+    0                           -3.1265       -0.0000           100.00%
      0     2        0.0000     1       -3.1265     Cuts: 204       52  100.00%
Elapsed time = 0.51 sec. (392.19 ticks, tree = 0.01 MB, solutions = 1)
    285   142       -1.2667     4       -1.7722       -0.0000     1219  100.00%
    867   563       -1.3181    11       -1.7722       -0.0000     6352  100.00%
*  1272   678      integral     0       -1.5222       -0.0000     7833  100.00%
   2012  1012       -0.8767    14       -1.4162       -0.0000    14336  100.00%
   2619  1619       -1.3200    41       -1.4162       -0.0000    23686  100.00%
*  2679+ 1389                           -1.0228       -0.0000           100.00%
   3263  1164       -0.0500    25       -0.6728       -0.0000    29836  100.00%
   3609  1447        0.0000    11       -0.6728       -0.0000    37284  100.00%
   4108   236       -0.2190    30       -0.6728       -0.0000    39823  100.00%
   4938   532       -0.6667     6       -0.6728       -0.0000    43796  100.00%
   8120  1977       -0.1318    52       -0.6728       -0.0000    70503  100.00%
Elapsed time = 4.96 sec. (3466.00 ticks, tree = 1.24 MB, solutions = 1)
  11427  3793        cutoff             -0.6728       -0.0545   104357   91.89%
* 14558+ 5520                           -0.6728       -0.0952            85.84%
  15079  5712       -0.4471    12       -0.6728       -0.0952   135324   85.84%
  18526  7124       -0.2298    22       -0.6728       -0.1267   163320   81.17%
* 20070  8055      integral     0       -0.6561       -0.1333   178127   79.68%
* 20427  8184      integral     0       -0.6410       -0.1333   180281   79.20%
  23877  7739       -0.3294    38       -0.5728       -0.1486   209329   74.06%
  27336  8679       -0.5451    20       -0.5728       -0.1584   239606   72.35%
  30759  9682       -0.4420    24       -0.5728       -0.1800   268154   68.58%
  34696 11215       -0.4039    27       -0.5728       -0.1991   295622   65.25%
  38608 12203       -0.2469    36       -0.5728       -0.2028   317564   64.59%
  42304 13301       -0.3691    39       -0.5728       -0.2095   341380   63.43%
Elapsed time = 20.87 sec. (12539.00 ticks, tree = 8.49 MB, solutions = 1)
  45876 14237        cutoff             -0.5728       -0.2133   364514   62.76%
  49409 15934       -0.4274    24       -0.5728       -0.2167   405441   62.17%
  53188 17192       -0.5297     4       -0.5728       -0.2212   432525   61.38%
  57124 18665       -0.3320    30       -0.5728       -0.2236   464908   60.96%
  60967 19766       -0.3810    35       -0.5728       -0.2240   490690   60.90%
  64849 21204       -0.5697     8       -0.5728       -0.2315   526412   59.58%
  68553 22393       -0.2386    13       -0.5728       -0.2347   553470   59.02%
  72392 23560       -0.5658    23       -0.5728       -0.2379   586399   58.47%
  76107 24610       -0.2788    21       -0.5728       -0.2395   620475   58.19%
  79956 25445       -0.4424    34       -0.5728       -0.2395   641934   58.19%
Elapsed time = 36.49 sec. (22077.82 ticks, tree = 16.60 MB, solutions = 1)
  83777 26329       -0.4350    16       -0.5728       -0.2448   666142   57.25%
  87504 27459        cutoff             -0.5728       -0.2473   701095   56.82%
  91365 28589        cutoff             -0.5728       -0.2507   736132   56.23%
  95134 29323       -0.4817    19       -0.5728       -0.2557   758643   55.36%
  99014 30261       -0.5031    12       -0.5728       -0.2616   787905   54.33%
 102813 30993       -0.3926    19       -0.5728       -0.2633   813636   54.03%
 106716 32109       -0.3114    44       -0.5728       -0.2683   850709   53.16%
 110647 32259        cutoff             -0.5728       -0.2721   857188   52.50%
 114393 33857       -0.4730    26       -0.5728       -0.2740   910937   52.17%
 118282 34818       -0.4754    21       -0.5728       -0.2781   948273   51.45%
Elapsed time = 52.24 sec. (31615.88 ticks, tree = 23.43 MB, solutions = 1)
 122063 35027       -0.5092    29       -0.5728       -0.2822   955389   50.73%
 125865 35346       -0.3501    27       -0.5728       -0.2827   968877   50.65%
 129798 36173       -0.4824    30       -0.5728       -0.2873  1007927   49.85%
 133696 36354       -0.4675    14       -0.5728       -0.2907  1014039   49.25%
 137556 36804       -0.5105    23       -0.5728       -0.2949  1038015   48.52%
 141390 37156       -0.3898    18       -0.5728       -0.3018  1061547   47.31%
 145359 37329        cutoff             -0.5728       -0.3018  1072956   47.31%
 149209 37906       -0.5368    25       -0.5728       -0.3103  1104357   45.82%
 152979 38010       -0.5628    16       -0.5728       -0.3142  1110109   45.14%
 156736 38382       -0.5525    17       -0.5728       -0.3200  1140647   44.13%
Elapsed time = 68.18 sec. (41154.02 ticks, tree = 25.84 MB, solutions = 1)
 160592 38521       -0.4539    24       -0.5728       -0.3265  1161508   43.00%
 164462 38655       -0.4498    15       -0.5728       -0.3338  1184460   41.72%
 168243 38755       -0.5181    15       -0.5728       -0.3338  1192670   41.72%
 172054 38860        cutoff             -0.5728       -0.3468  1218562   39.46%
 175858 38801       -0.5127     9       -0.5728       -0.3528  1252971   38.41%
 179659 38714       -0.5609    23       -0.5728       -0.3600  1260856   37.15%
 183353 38554       -0.4172    29       -0.5728       -0.3618  1278465   36.84%
 187062 38327       -0.5563    16       -0.5728       -0.3667  1303339   35.99%
 190770 38140       -0.5611    32       -0.5728       -0.3784  1321180   33.94%
 194421 37334       -0.4059    22       -0.5728       -0.3818  1384386   33.34%
Elapsed time = 84.15 sec. (50692.70 ticks, tree = 25.10 MB, solutions = 1)
 198185 37707       -0.5471     9       -0.5728       -0.3892  1363435   32.06%
 201921 37247       -0.5549    18       -0.5728       -0.3910  1388913   31.75%
 205642 36404       -0.4043    16       -0.5728       -0.4019  1420195   29.84%
 209417 35622       -0.4415    14       -0.5728       -0.4068  1443896   28.98%
 213282 34517        cutoff             -0.5728       -0.4108  1471475   28.28%
 217052 34211       -0.5312    42       -0.5728       -0.4200  1478299   26.68%
 220858 32447       -0.5325    13       -0.5728       -0.4273  1520911   25.40%
 224753 31536       -0.5412    21       -0.5728       -0.4377  1538290   23.58%
 228704 30384       -0.4898    12       -0.5728       -0.4450  1557743   22.31%
 232633 27753       -0.4704    19       -0.5728       -0.4565  1591929   20.31%
Elapsed time = 99.20 sec. (60230.50 ticks, tree = 19.22 MB, solutions = 1)
 236510 27465       -0.5317    10       -0.5728       -0.4633  1595639   19.11%
 240379 27389       -0.5299     9       -0.5728       -0.4683  1597284   18.24%
 244292 26616       -0.4876    27       -0.5728       -0.4756  1610700   16.97%
 248270 23976       -0.5088    20       -0.5728       -0.4831  1648014   15.65%
 252136 24149       -0.5347     5       -0.5728       -0.4906  1646380   14.36%
 256048 19316       -0.5349     8       -0.5728       -0.4998  1699964   12.74%
 259962 19115       -0.5293    13       -0.5728       -0.5043  1701493   11.96%
 263987 19512       -0.5528    18       -0.5728       -0.5098  1698327   11.00%
 267923 15132        cutoff             -0.5728       -0.5179  1735846    9.58%
 271896 15261       -0.5233    25       -0.5728       -0.5243  1734800    8.47%
Elapsed time = 113.84 sec. (69769.29 ticks, tree = 9.72 MB, solutions = 1)
 275882 13853       -0.5285    13       -0.5728       -0.5312  1745683    7.26%
 279912  8080        cutoff             -0.5728       -0.5412  1781363    5.51%
 283905  9818       -0.5428     6       -0.5728       -0.5504  1772503    3.90%
 287927  4198       -0.5645    14       -0.5728       -0.5589  1801238    2.43%
 291905  3591        cutoff             -0.5728       -0.5698  1803972    0.52%
 295004  3091       -0.5628    15       -0.5728       -0.5727  1806208    0.02%

Benders cuts applied:  3019
Cover cuts applied:  16
Mixed integer rounding cuts applied:  8
Zero-half cuts applied:  1
Gomory fractional cuts applied:  4

Root node processing (before b&c):
  Real time             =    0.40 sec. (391.66 ticks)
Parallel b&c, 8 threads:
  Real time             =  121.15 sec. (75930.86 ticks)
  Sync time (average)   =    0.11 sec.
  Wait time (average)   =    0.73 sec.
                          ------------
Total (root+branch&cut) =  121.56 sec. (76322.52 ticks)

Solution pool: 1 solution saved.

MIP - Integer optimal, tolerance (0.0001/1e-06):  Objective = -5.7280175306e-01
Current MIP best bound = -5.7275227433e-01 (gap = 4.94787e-05, 0.01%)
Solution time =  121.56 sec.  Iterations = 1817837  Nodes = 296127 (1)
Deterministic time = 76323.10 ticks  (627.87 ticks/sec)


Solution pool written to file 'ngp_a9_b2_n1.sol'.
Current MIP best bound = -5.7275227433e-01 (gap = 4.94787e-05, 0.01%)
```
