## Supplementary Material SM2 for "Harnessing natural modularity of cellular metabolism to design a modular chassis cell for a diverse class of products by using goal attainment optimization": ngp_a9_b2_n2.log

```
Log started (V12.8.0.0) Thu Aug 30 12:46:24 2018

New value for time limit in seconds: 500
CPXPARAM_TimeLimit                               500
CPXPARAM_Emphasis_Numerical                      1
CPXPARAM_Parallel                                -1
CPXPARAM_Benders_Strategy                        3
CPXPARAM_MIP_Tolerances_Integrality              9.9999999999999995e-08
CPXPARAM_MIP_Pool_AbsGap                         0
Tried aggregator 4 times.
MIP Presolve eliminated 7506 rows and 3536 columns.
Aggregator did 1223 substitutions.
Reduced MIP has 3147 rows, 2709 columns, and 10888 nonzeros.
Reduced MIP has 271 binaries, 0 generals, 0 SOSs, and 0 indicators.
Presolve time = 0.01 sec. (15.79 ticks)
Found incumbent of value -5.400000 after 0.02 sec. (24.48 ticks)
Tried aggregator 1 time.
Reduced MIP has 3147 rows, 2709 columns, and 10888 nonzeros.
Reduced MIP has 271 binaries, 0 generals, 0 SOSs, and 0 indicators.
Presolve time = 0.00 sec. (3.18 ticks)

        Nodes                                         Cuts/
   Node  Left     Objective  IInf  Best Integer    Best Bound    ItCnt     Gap

      0     0        0.0000                       Benders: 10        0         
      0     0        0.0000                        Benders: 8        3         
      0     0        0.0000                        Benders: 1        5         
      0     0        0.0000                        Benders: 1        6         
      0     0        0.0000                            0.0000        8         
Tried aggregator 1 time.
MIP Presolve eliminated 1 rows and 0 columns.
MIP Presolve modified 266 coefficients.
Reduced MIP has 276 rows, 281 columns, and 908 nonzeros.
Reduced MIP has 271 binaries, 0 generals, 0 SOSs, and 0 indicators.
Presolve time = 0.00 sec. (0.54 ticks)
Probing time = 0.00 sec. (0.15 ticks)
Tried aggregator 1 time.
Reduced MIP has 276 rows, 281 columns, and 908 nonzeros.
Reduced MIP has 271 binaries, 0 generals, 0 SOSs, and 0 indicators.
Presolve time = 0.00 sec. (0.51 ticks)
Probing time = 0.00 sec. (0.15 ticks)
Clique table members: 246.
MIP emphasis: balance optimality and feasibility.
MIP search method: dynamic search.
Parallel mode: opportunistic, using up to 8 threads.
Root relaxation solution time = 0.00 sec. (0.33 ticks)
*     0+    0                           -5.4000       -0.0000           100.00%
      0     0        0.0000     6       -5.4000       -0.0000       24  100.00%
      0     0        0.0000     4       -5.4000      Fract: 2       27  100.00%

Repeating presolve.
Tried aggregator 1 time.
Reduced MIP has 276 rows, 281 columns, and 908 nonzeros.
Reduced MIP has 271 binaries, 0 generals, 0 SOSs, and 0 indicators.
Presolve time = 0.00 sec. (0.51 ticks)
Probing time = 0.00 sec. (0.15 ticks)
Tried aggregator 1 time.
Reduced MIP has 276 rows, 281 columns, and 908 nonzeros.
Reduced MIP has 271 binaries, 0 generals, 0 SOSs, and 0 indicators.
Presolve time = 0.00 sec. (0.51 ticks)
Represolve time = 0.00 sec. (1.81 ticks)
Probing time = 0.00 sec. (0.15 ticks)
Clique table members: 246.
MIP emphasis: balance optimality and feasibility.
MIP search method: dynamic search.
Parallel mode: opportunistic, using up to 8 threads.
Root relaxation solution time = 0.00 sec. (0.38 ticks)
*     0+    0                           -5.4000       -0.0000           100.00%
      0     0        0.0000     5       -5.4000       -0.0000       52  100.00%
*     0+    0                           -3.1265       -0.0000           100.00%
      0     2        0.0000     1       -3.1265     Cuts: 250       52  100.00%
Elapsed time = 0.52 sec. (392.19 ticks, tree = 0.01 MB, solutions = 1)
    272   189       -1.3050    14       -2.9265       -0.0000     1807  100.00%
*   355+  106                           -2.4389       -0.0000           100.00%
*   426+   99                           -1.3755       -0.0000           100.00%
    659   274       -1.1104     9       -1.3755       -0.0000     3196  100.00%
   1227   519        cutoff             -1.3755       -0.0000     6849  100.00%
*  1335+  503                           -1.2412       -0.0000           100.00%
   1878   838       -0.3149    37       -1.2412       -0.0000    12090  100.00%
*  2054   936      integral     0       -1.1728       -0.0000    13627  100.00%
   2494  1161       -0.7545    14       -1.1728       -0.0000    19359  100.00%
*  3008+ 1420                           -1.1117       -0.0000           100.00%
*  3055  1662      integral     0       -1.0728       -0.0000    27902  100.00%
   3078  1597       -0.3200     7       -1.0728       -0.0000    26647  100.00%
   3486  1685       -0.1899    28       -1.0728       -0.0000    28909  100.00%
   3617    77        cutoff             -1.0728        0.0000    33295  100.00%
   4248   484       -0.0800    40       -1.0728        0.0000    39430  100.00%
*  4774+  564                           -0.6728        0.0000           100.00%
   7567  2042       -0.6500    14       -0.6728        0.0000    67480  100.00%
Elapsed time = 5.04 sec. (3494.23 ticks, tree = 1.03 MB, solutions = 1)
  11308  3763       -0.2424    39       -0.6728       -0.0800    93280   88.11%
  14840  4309       -0.5634    23       -0.5728       -0.1200   120004   79.05%
  18296  5394       -0.3371    17       -0.5728       -0.1500   146003   73.81%
  21773  6395       -0.3843    34       -0.5728       -0.1800   172480   68.58%
  25576  7563       -0.5413     3       -0.5728       -0.1981   200394   65.42%
  29210  8933       -0.3486    10       -0.5728       -0.2028   228107   64.59%
  33006 10045       -0.3351    24       -0.5728       -0.2095   254384   63.43%
  36729 11213        cutoff             -0.5728       -0.2150   276326   62.46%
  40373 12589       -0.2317    16       -0.5728       -0.2188   310685   61.80%
  44218 14140       -0.3311    25       -0.5728       -0.2240   347254   60.90%
Elapsed time = 21.56 sec. (13033.32 ticks, tree = 8.71 MB, solutions = 1)
  47881 15509       -0.4455    24       -0.5728       -0.2312   381015   59.64%
  51690 16834        cutoff             -0.5728       -0.2329   414302   59.35%
  55419 17449       -0.5109    22       -0.5728       -0.2386   430048   58.34%
  59156 18767       -0.4624    27       -0.5728       -0.2395   462132   58.19%
  62987 20170       -0.2539    36       -0.5728       -0.2402   494156   58.06%
  66794 21759       -0.5434    20       -0.5728       -0.2448   535085   57.26%
  70548 22669        cutoff             -0.5728       -0.2488   562795   56.56%
  74339 22805       -0.5645    11       -0.5728       -0.2500   566792   56.35%
* 75946+23339                           -0.5728       -0.2518            56.04%
  78148 24215        cutoff             -0.5728       -0.2555   611775   55.40%
  82082 24998       -0.3013    19       -0.5728       -0.2582   634966   54.92%
Elapsed time = 38.50 sec. (22571.71 ticks, tree = 15.87 MB, solutions = 1)
* 84602+25804                           -0.5728       -0.2617            54.32%
  85865 26047        cutoff             -0.5728       -0.2642   667801   53.88%
  89752 26435       -0.2791    25       -0.5728       -0.2703   680691   52.81%
  93459 26967       -0.4363    18       -0.5728       -0.2736   698781   52.24%
  97362 28285       -0.5146    32       -0.5728       -0.2781   742105   51.44%
 101127 28868        cutoff             -0.5728       -0.2823   762989   50.72%
 105099 29502       -0.3750    21       -0.5728       -0.2833   788997   50.54%
 109019 30214        cutoff             -0.5728       -0.2885   817147   49.64%
*112206+30791                           -0.5728       -0.2921            49.01%
 112853 30632       -0.5616    22       -0.5728       -0.2921   831245   49.01%
 116840 31291       -0.5706     4       -0.5728       -0.2970   865085   48.15%
 120813 31610       -0.5375    11       -0.5728       -0.3000   881299   47.63%
Elapsed time = 55.42 sec. (32111.42 ticks, tree = 19.98 MB, solutions = 1)
 124689 31983       -0.3904    25       -0.5728       -0.3049   905041   46.77%
 128539 32215       -0.3660    29       -0.5728       -0.3110   926464   45.70%
 132427 32282        cutoff             -0.5728       -0.3172   948826   44.62%
 136284 32158       -0.5693    16       -0.5728       -0.3232   971774   43.57%
 140165 32155        cutoff             -0.5728       -0.3318   976819   42.07%
 144030 31822       -0.4522    22       -0.5728       -0.3447  1010748   39.83%
 147795 31602       -0.4691    29       -0.5728       -0.3531  1030664   38.36%
 151718 31374       -0.4203    22       -0.5728       -0.3592  1042391   37.29%
 155629 31009       -0.5236     9       -0.5728       -0.3637  1062097   36.51%
 159407 30078        cutoff             -0.5728       -0.3699  1094881   35.42%
Elapsed time = 73.15 sec. (41649.95 ticks, tree = 19.01 MB, solutions = 1)
 163107 29829       -0.4807    20       -0.5728       -0.3784  1104893   33.95%
 166963 29141       -0.5312    17       -0.5728       -0.3869  1125578   32.45%
 170747 28391       -0.5697     3       -0.5728       -0.3978  1143649   30.55%
 174631 27597        cutoff             -0.5728       -0.4114  1161199   28.17%
 178574 26437       -0.5712     1       -0.5728       -0.4221  1182014   26.31%
 182499 25042        cutoff             -0.5728       -0.4351  1203138   24.04%
 186293 23013       -0.4900    22       -0.5728       -0.4505  1229944   21.35%
 190209 21209        cutoff             -0.5728       -0.4650  1250316   18.81%
 194175 20398       -0.5503    25       -0.5728       -0.4763  1258006   16.84%
 198129 18167        cutoff             -0.5728       -0.4899  1279938   14.47%
Elapsed time = 90.67 sec. (51189.40 ticks, tree = 10.58 MB, solutions = 1)
 202035 16549       -0.5003     8       -0.5728       -0.5000  1293005   12.71%
 206086 13710       -0.5426    25       -0.5728       -0.5113  1314414   10.74%
 210177 12763        cutoff             -0.5728       -0.5236  1321528    8.58%
 214268 10881       -0.5276    14       -0.5728       -0.5352  1334739    6.57%
 218274  8728        cutoff             -0.5728       -0.5474  1348242    4.43%
 222284  6510        cutoff             -0.5728       -0.5595  1360935    2.32%
 226170  4902        cutoff             -0.5728       -0.5726  1369379    0.04%
 228962  1361        cutoff             -0.5728       -0.5728  1384816    0.01%

Benders cuts applied:  2976
Cover cuts applied:  15
Mixed integer rounding cuts applied:  6
Gomory fractional cuts applied:  15

Root node processing (before b&c):
  Real time             =    0.42 sec. (391.66 ticks)
Parallel b&c, 8 threads:
  Real time             =  101.51 sec. (59100.03 ticks)
  Sync time (average)   =    0.11 sec.
  Wait time (average)   =    0.52 sec.
                          ------------
Total (root+branch&cut) =  101.92 sec. (59491.69 ticks)

Solution pool: 1 solution saved.

MIP - Integer optimal, tolerance (0.0001/1e-06):  Objective = -5.7280175306e-01
Current MIP best bound = -5.7275022716e-01 (gap = 5.15259e-05, 0.01%)
Solution time =  101.92 sec.  Iterations = 1390040  Nodes = 229521 (1)
Deterministic time = 59492.27 ticks  (583.69 ticks/sec)


Solution pool written to file 'ngp_a9_b2_n2.sol'.
Current MIP best bound = -5.7275022716e-01 (gap = 5.15259e-05, 0.01%)
```
