## Supplementary Material SM2 for "Harnessing natural modularity of cellular metabolism to design a modular chassis cell for a diverse class of products by using goal attainment optimization": ngp_a10_b0_n2.log

```
Log started (V12.8.0.0) Thu Aug 30 12:48:21 2018

New value for time limit in seconds: 500
CPXPARAM_TimeLimit                               500
CPXPARAM_Emphasis_Numerical                      1
CPXPARAM_Parallel                                -1
CPXPARAM_Benders_Strategy                        3
CPXPARAM_MIP_Tolerances_Integrality              9.9999999999999995e-08
CPXPARAM_MIP_Pool_AbsGap                         0
Tried aggregator 4 times.
MIP Presolve eliminated 8254 rows and 3782 columns.
Aggregator did 1223 substitutions.
Reduced MIP has 2399 rows, 2463 columns, and 8920 nonzeros.
Reduced MIP has 25 binaries, 0 generals, 0 SOSs, and 0 indicators.
Presolve time = 0.01 sec. (15.09 ticks)
Found incumbent of value -6.000000 after 0.03 sec. (23.78 ticks)
Tried aggregator 1 time.
Reduced MIP has 2399 rows, 2463 columns, and 8920 nonzeros.
Reduced MIP has 25 binaries, 0 generals, 0 SOSs, and 0 indicators.
Presolve time = 0.00 sec. (2.46 ticks)

        Nodes                                         Cuts/
   Node  Left     Objective  IInf  Best Integer    Best Bound    ItCnt     Gap

      0     0        0.0000                       Benders: 10        0         
      0     0        0.0000                        Benders: 5        4         
      0     0        0.0000                        Benders: 1        5         
      0     0        0.0000                        Benders: 1        8         
      0     0        0.0000                        Benders: 1        9         
      0     0        0.0000                            0.0000       10         
Tried aggregator 1 time.
MIP Presolve modified 228 coefficients.
Reduced MIP has 19 rows, 35 columns, and 157 nonzeros.
Reduced MIP has 25 binaries, 0 generals, 0 SOSs, and 0 indicators.
Presolve time = 0.00 sec. (0.04 ticks)
Probing time = 0.00 sec. (0.01 ticks)
Tried aggregator 1 time.
Reduced MIP has 19 rows, 35 columns, and 157 nonzeros.
Reduced MIP has 25 binaries, 0 generals, 0 SOSs, and 0 indicators.
Presolve time = 0.00 sec. (0.04 ticks)
Probing time = 0.00 sec. (0.01 ticks)
MIP emphasis: balance optimality and feasibility.
MIP search method: dynamic search.
Parallel mode: opportunistic, using up to 8 threads.
Root relaxation solution time = 0.00 sec. (0.04 ticks)
*     0+    0                           -6.0000       -0.0000           100.00%
      0     0        0.0000     3       -6.0000       -0.0000       25  100.00%
      0     0        0.0000     4       -6.0000      Fract: 1       26  100.00%
      0     0        0.0000     4       -6.0000      Fract: 2       28  100.00%

Repeating presolve.
Tried aggregator 1 time.
Reduced MIP has 19 rows, 35 columns, and 157 nonzeros.
Reduced MIP has 25 binaries, 0 generals, 0 SOSs, and 0 indicators.
Presolve time = 0.00 sec. (0.04 ticks)
Probing time = 0.00 sec. (0.01 ticks)
Tried aggregator 1 time.
Reduced MIP has 19 rows, 35 columns, and 157 nonzeros.
Reduced MIP has 25 binaries, 0 generals, 0 SOSs, and 0 indicators.
Presolve time = 0.00 sec. (0.04 ticks)
Represolve time = 0.00 sec. (0.44 ticks)
Probing time = 0.00 sec. (0.01 ticks)
MIP emphasis: balance optimality and feasibility.
MIP search method: dynamic search.
Parallel mode: opportunistic, using up to 8 threads.
Root relaxation solution time = 0.00 sec. (0.14 ticks)
*     0+    0                           -6.0000       -0.0000           100.00%
      0     0        0.0000     5       -6.0000       -0.0000       56  100.00%
*     0+    0                           -5.5000       -0.0000           100.00%
      0     0        0.0000     4       -5.5000       Cuts: 4       58  100.00%
      0     0        0.0000     4       -5.5000      Fract: 2       60  100.00%
*     0+    0                           -5.5000      Cuts: 92           100.00%
      0     2        0.0000     4       -5.5000       -0.0000       60  100.00%
Elapsed time = 0.33 sec. (277.90 ticks, tree = 0.01 MB, solutions = 1)
*    53+    5                           -3.9366       -0.6000            84.76%
*   233    74      integral     0       -3.7228       -0.6000     1057   83.88%
    796   281        cutoff             -3.7228       -3.0000     4632   19.42%

Benders cuts applied:  649
Gomory fractional cuts applied:  5

Root node processing (before b&c):
  Real time             =    0.30 sec. (277.21 ticks)
Parallel b&c, 8 threads:
  Real time             =    0.49 sec. (339.50 ticks)
  Sync time (average)   =    0.01 sec.
  Wait time (average)   =    0.00 sec.
                          ------------
Total (root+branch&cut) =    0.80 sec. (616.71 ticks)

Solution pool: 2 solutions saved.

MIP - Integer optimal solution:  Objective = -3.7228017531e+00
Solution time =    0.80 sec.  Iterations = 10414  Nodes = 1904 (1)
Deterministic time = 617.29 ticks  (774.48 ticks/sec)


Solution pool written to file 'ngp_a10_b0_n2.sol'.
Current MIP best bound = -3.7228017531e+00 (gap = 4.44089e-16, 0.00%)
```
