## Supplementary Material SM2 for "Harnessing natural modularity of cellular metabolism to design a modular chassis cell for a diverse class of products by using goal attainment optimization": ngp_a10_b1_n1.log

```
Log started (V12.8.0.0) Thu Aug 30 12:48:29 2018

New value for time limit in seconds: 500
CPXPARAM_TimeLimit                               500
CPXPARAM_Emphasis_Numerical                      1
CPXPARAM_Parallel                                -1
CPXPARAM_Benders_Strategy                        3
CPXPARAM_MIP_Tolerances_Integrality              9.9999999999999995e-08
CPXPARAM_MIP_Pool_AbsGap                         0
Tried aggregator 4 times.
MIP Presolve eliminated 7506 rows and 3536 columns.
MIP Presolve added 236 rows and 0 columns.
Aggregator did 1223 substitutions.
Reduced MIP has 3383 rows, 2709 columns, and 11360 nonzeros.
Reduced MIP has 271 binaries, 0 generals, 0 SOSs, and 0 indicators.
Presolve time = 0.02 sec. (16.36 ticks)
Found incumbent of value -5.800000 after 0.03 sec. (25.48 ticks)
Tried aggregator 1 time.
MIP Presolve eliminated 236 rows and 0 columns.
MIP Presolve added 236 rows and 0 columns.
MIP Presolve modified 10 coefficients.
Reduced MIP has 3383 rows, 2709 columns, and 11360 nonzeros.
Reduced MIP has 271 binaries, 0 generals, 0 SOSs, and 0 indicators.
Presolve time = 0.00 sec. (4.16 ticks)

        Nodes                                         Cuts/
   Node  Left     Objective  IInf  Best Integer    Best Bound    ItCnt     Gap

      0     0        0.0000                       Benders: 10        0         
      0     0        0.0000                        Benders: 2        3         
      0     0        0.0000                        Benders: 1        5         
      0     0        0.0000                            0.0000        7         
Tried aggregator 1 time.
MIP Presolve eliminated 236 rows and 0 columns.
MIP Presolve modified 188 coefficients.
Reduced MIP has 270 rows, 281 columns, and 870 nonzeros.
Reduced MIP has 271 binaries, 0 generals, 0 SOSs, and 0 indicators.
Presolve time = 0.00 sec. (0.94 ticks)
Probing time = 0.00 sec. (0.33 ticks)
Tried aggregator 1 time.
Reduced MIP has 270 rows, 281 columns, and 870 nonzeros.
Reduced MIP has 271 binaries, 0 generals, 0 SOSs, and 0 indicators.
Presolve time = 0.00 sec. (0.58 ticks)
Probing time = 0.00 sec. (0.33 ticks)
Clique table members: 256.
MIP emphasis: balance optimality and feasibility.
MIP search method: dynamic search.
Parallel mode: opportunistic, using up to 8 threads.
Root relaxation solution time = 0.00 sec. (0.31 ticks)
*     0+    0                           -5.8000       -0.0000           100.00%
      0     0        0.0000     3       -5.8000       -0.0000       22  100.00%
*     0+    0                           -5.4000       -0.0000           100.00%
      0     0        0.0000     4       -5.4000       Cuts: 3       23  100.00%
      0     0        0.0000     7       -5.4000      Fract: 2       26  100.00%
*     0+    0                           -4.8000       -0.0000           100.00%

Repeating presolve.
Tried aggregator 1 time.
Reduced MIP has 270 rows, 281 columns, and 870 nonzeros.
Reduced MIP has 271 binaries, 0 generals, 0 SOSs, and 0 indicators.
Presolve time = 0.00 sec. (0.58 ticks)
Probing time = 0.00 sec. (0.33 ticks)
Tried aggregator 1 time.
Reduced MIP has 270 rows, 281 columns, and 870 nonzeros.
Reduced MIP has 271 binaries, 0 generals, 0 SOSs, and 0 indicators.
Presolve time = 0.00 sec. (0.58 ticks)
Represolve time = 0.00 sec. (2.37 ticks)
Probing time = 0.00 sec. (0.33 ticks)
Clique table members: 256.
MIP emphasis: balance optimality and feasibility.
MIP search method: dynamic search.
Parallel mode: opportunistic, using up to 8 threads.
Root relaxation solution time = 0.00 sec. (0.50 ticks)
*     0+    0                           -4.8000       -0.0000           100.00%
      0     0        0.0000     5       -4.8000       -0.0000       52  100.00%
      0     0        0.0000     7       -4.8000      Cuts: 10       60  100.00%
      0     0        0.0000     1       -4.8000       Cuts: 4       72  100.00%
      0     0        0.0000     7       -4.8000       Cuts: 3       85  100.00%
      0     2        0.0000     7       -4.8000     Cuts: 136       85  100.00%
Elapsed time = 0.54 sec. (467.75 ticks, tree = 0.01 MB, solutions = 1)
*    30+    3                           -3.6472       -0.0000           100.00%
    256   170       -2.2035    15       -2.7139       -0.0000     1590  100.00%
*   335+   95                           -2.5000       -0.0000           100.00%
*   720+  306                           -1.9389       -0.0000           100.00%
    779   351       -1.3143     6       -1.9389       -0.0000     4354  100.00%
*  1268+  602                           -1.3728       -0.0000           100.00%
   1522   605       -0.4311    18       -1.0728       -0.0000    10884  100.00%
   2464   786       -0.4812    30       -1.0728       -0.1564    24190   85.42%
   3533  1315       -0.5496    26       -1.0728       -0.1667    34663   84.46%
   3858   147       -0.3161    24       -1.0728       -0.2587    41219   75.88%
*  5136+  605                           -1.0728       -0.2587            75.88%
   5155   605       -0.3000    13       -1.0728       -0.2587    49399   75.88%
   6930  1250       -0.7367    14       -1.0728       -0.4674    62021   56.43%
   8428  1330       -0.7315    17       -1.0728       -0.6000    73484   44.07%
  14952  2386       -0.9917     9       -1.0728       -0.7982   112106   25.60%
Elapsed time = 4.45 sec. (3570.63 ticks, tree = 0.97 MB, solutions = 1)
  21922   287    infeasible             -1.0728       -1.0684   136727    0.41%

Benders cuts applied:  1352
Cover cuts applied:  5
Mixed integer rounding cuts applied:  13
Zero-half cuts applied:  2
Gomory fractional cuts applied:  12

Root node processing (before b&c):
  Real time             =    0.49 sec. (467.21 ticks)
Parallel b&c, 8 threads:
  Real time             =    4.85 sec. (4091.29 ticks)
  Sync time (average)   =    0.03 sec.
  Wait time (average)   =    0.01 sec.
                          ------------
Total (root+branch&cut) =    5.33 sec. (4558.50 ticks)

Solution pool: 1 solution saved.

MIP - Integer optimal, tolerance (0.0001/1e-06):  Objective = -1.0728017530e+00
Current MIP best bound = -1.0727455987e+00 (gap = 5.61543e-05, 0.01%)
Solution time =    5.33 sec.  Iterations = 137696  Nodes = 21965 (1)
Deterministic time = 4559.08 ticks  (854.71 ticks/sec)


Solution pool written to file 'ngp_a10_b1_n1.sol'.
Current MIP best bound = -1.0727455987e+00 (gap = 5.61543e-05, 0.01%)
```
