## Supplementary Material SM2 for "Harnessing natural modularity of cellular metabolism to design a modular chassis cell for a diverse class of products by using goal attainment optimization": ngp_a10_b1_n2.log

```
Log started (V12.8.0.0) Thu Aug 30 12:48:41 2018

New value for time limit in seconds: 500
CPXPARAM_TimeLimit                               500
CPXPARAM_Emphasis_Numerical                      1
CPXPARAM_Parallel                                -1
CPXPARAM_Benders_Strategy                        3
CPXPARAM_MIP_Tolerances_Integrality              9.9999999999999995e-08
CPXPARAM_MIP_Pool_AbsGap                         0
Tried aggregator 4 times.
MIP Presolve eliminated 7506 rows and 3536 columns.
MIP Presolve added 236 rows and 0 columns.
Aggregator did 1223 substitutions.
Reduced MIP has 3383 rows, 2709 columns, and 11360 nonzeros.
Reduced MIP has 271 binaries, 0 generals, 0 SOSs, and 0 indicators.
Presolve time = 0.01 sec. (16.36 ticks)
Found incumbent of value -5.800000 after 0.02 sec. (25.48 ticks)
Tried aggregator 1 time.
MIP Presolve eliminated 236 rows and 0 columns.
MIP Presolve added 236 rows and 0 columns.
MIP Presolve modified 10 coefficients.
Reduced MIP has 3383 rows, 2709 columns, and 11360 nonzeros.
Reduced MIP has 271 binaries, 0 generals, 0 SOSs, and 0 indicators.
Presolve time = 0.00 sec. (4.16 ticks)

        Nodes                                         Cuts/
   Node  Left     Objective  IInf  Best Integer    Best Bound    ItCnt     Gap

      0     0        0.0000                       Benders: 10        0         
      0     0        0.0000                        Benders: 2        3         
      0     0        0.0000                        Benders: 1        5         
      0     0        0.0000                            0.0000        7         
Tried aggregator 1 time.
MIP Presolve eliminated 236 rows and 0 columns.
MIP Presolve modified 188 coefficients.
Reduced MIP has 270 rows, 281 columns, and 870 nonzeros.
Reduced MIP has 271 binaries, 0 generals, 0 SOSs, and 0 indicators.
Presolve time = 0.00 sec. (0.94 ticks)
Probing time = 0.00 sec. (0.33 ticks)
Tried aggregator 1 time.
Reduced MIP has 270 rows, 281 columns, and 870 nonzeros.
Reduced MIP has 271 binaries, 0 generals, 0 SOSs, and 0 indicators.
Presolve time = 0.00 sec. (0.58 ticks)
Probing time = 0.00 sec. (0.33 ticks)
Clique table members: 256.
MIP emphasis: balance optimality and feasibility.
MIP search method: dynamic search.
Parallel mode: opportunistic, using up to 8 threads.
Root relaxation solution time = 0.00 sec. (0.31 ticks)
*     0+    0                           -5.8000       -0.0000           100.00%
      0     0        0.0000     3       -5.8000       -0.0000       22  100.00%
*     0+    0                           -5.4000       -0.0000           100.00%
      0     0        0.0000     4       -5.4000       Cuts: 3       23  100.00%
      0     0        0.0000     7       -5.4000      Fract: 2       26  100.00%
*     0+    0                           -4.8000       -0.0000           100.00%

Repeating presolve.
Tried aggregator 1 time.
Reduced MIP has 270 rows, 281 columns, and 870 nonzeros.
Reduced MIP has 271 binaries, 0 generals, 0 SOSs, and 0 indicators.
Presolve time = 0.00 sec. (0.58 ticks)
Probing time = 0.00 sec. (0.33 ticks)
Tried aggregator 1 time.
Reduced MIP has 270 rows, 281 columns, and 870 nonzeros.
Reduced MIP has 271 binaries, 0 generals, 0 SOSs, and 0 indicators.
Presolve time = 0.00 sec. (0.58 ticks)
Represolve time = 0.00 sec. (2.37 ticks)
Probing time = 0.00 sec. (0.33 ticks)
Clique table members: 256.
MIP emphasis: balance optimality and feasibility.
MIP search method: dynamic search.
Parallel mode: opportunistic, using up to 8 threads.
Root relaxation solution time = 0.00 sec. (0.50 ticks)
*     0+    0                           -4.8000       -0.0000           100.00%
      0     0        0.0000     5       -4.8000       -0.0000       52  100.00%
      0     0        0.0000     7       -4.8000      Cuts: 10       60  100.00%
      0     0        0.0000     1       -4.8000       Cuts: 4       72  100.00%
      0     0        0.0000     7       -4.8000       Cuts: 3       85  100.00%
      0     2        0.0000     7       -4.8000       -0.0000       85  100.00%
Elapsed time = 0.54 sec. (467.75 ticks, tree = 0.01 MB, solutions = 1)
*    23+    7                           -2.9015       -0.0000           100.00%
*   148+   59                           -2.6250       -0.0000           100.00%
*   152+   59                           -2.3500       -0.0000           100.00%
    311   187       -0.3442    13       -2.2343       -0.0000     2337  100.00%
*   351+  109                           -1.1117       -0.0000           100.00%
    976   356       -0.2011    21       -1.1117       -0.0000     7666  100.00%
   2066   787       -0.8000    19       -1.1117       -0.0650    17639   94.16%
*  2237+ 1042                           -1.0728       -0.0650            93.94%
*  2251+ 1042                           -1.0728       -0.0650            93.94%
   3349  1397       -0.4411    23       -1.0728       -0.2441    32857   77.25%
   4822  1621       -1.0116    10       -1.0728       -0.4317    42617   59.76%
   5189    46        cutoff             -1.0728       -0.4832    48671   54.96%
   6188   306       -0.8245    22       -1.0728       -0.4832    53064   54.96%
   7952  1120       -0.8733    10       -1.0728       -0.4832    70231   54.96%
   9665  1348       -0.7057    11       -1.0728       -0.5774    75553   46.18%
  15730  2203       -0.9993    13       -1.0728       -0.7946   119157   25.93%
Elapsed time = 4.36 sec. (3568.74 ticks, tree = 0.83 MB, solutions = 1)

Benders cuts applied:  1336
Cover cuts applied:  6
Mixed integer rounding cuts applied:  13
Zero-half cuts applied:  1
Gomory fractional cuts applied:  19

Root node processing (before b&c):
  Real time             =    0.50 sec. (467.24 ticks)
Parallel b&c, 8 threads:
  Real time             =    4.63 sec. (3881.38 ticks)
  Sync time (average)   =    0.03 sec.
  Wait time (average)   =    0.02 sec.
                          ------------
Total (root+branch&cut) =    5.13 sec. (4348.63 ticks)

Solution pool: 1 solution saved.

MIP - Integer optimal solution:  Objective = -1.0728017530e+00
Solution time =    5.13 sec.  Iterations = 145195  Nodes = 21229 (1)
Deterministic time = 4349.21 ticks  (848.10 ticks/sec)


Solution pool written to file 'ngp_a10_b1_n2.sol'.
Current MIP best bound = -1.0728017530e+00 (gap = -0, 0.00%)
```
