## Supplementary Material SM2 for "Harnessing natural modularity of cellular metabolism to design a modular chassis cell for a diverse class of products by using goal attainment optimization": ngp_a10_b2_n1.log

```
Log started (V12.8.0.0) Thu Aug 30 12:48:52 2018

New value for time limit in seconds: 500
CPXPARAM_TimeLimit                               500
CPXPARAM_Emphasis_Numerical                      1
CPXPARAM_Parallel                                -1
CPXPARAM_Benders_Strategy                        3
CPXPARAM_MIP_Tolerances_Integrality              9.9999999999999995e-08
CPXPARAM_MIP_Pool_AbsGap                         0
Tried aggregator 4 times.
MIP Presolve eliminated 7506 rows and 3536 columns.
Aggregator did 1223 substitutions.
Reduced MIP has 3147 rows, 2709 columns, and 10888 nonzeros.
Reduced MIP has 271 binaries, 0 generals, 0 SOSs, and 0 indicators.
Presolve time = 0.01 sec. (15.79 ticks)
Found incumbent of value -5.800000 after 0.02 sec. (24.70 ticks)
Tried aggregator 1 time.
Reduced MIP has 3147 rows, 2709 columns, and 10888 nonzeros.
Reduced MIP has 271 binaries, 0 generals, 0 SOSs, and 0 indicators.
Presolve time = 0.00 sec. (3.18 ticks)

        Nodes                                         Cuts/
   Node  Left     Objective  IInf  Best Integer    Best Bound    ItCnt     Gap

      0     0        0.0000                       Benders: 10        0         
      0     0        0.0000                        Benders: 9        4         
      0     0        0.0000                        Benders: 1        6         
      0     0        0.0000                        Benders: 1        7         
      0     0        0.0000                            0.0000        8         
Tried aggregator 1 time.
MIP Presolve eliminated 1 rows and 0 columns.
MIP Presolve modified 288 coefficients.
Reduced MIP has 277 rows, 281 columns, and 919 nonzeros.
Reduced MIP has 271 binaries, 0 generals, 0 SOSs, and 0 indicators.
Presolve time = 0.00 sec. (0.55 ticks)
Probing time = 0.00 sec. (0.15 ticks)
Tried aggregator 1 time.
Reduced MIP has 277 rows, 281 columns, and 919 nonzeros.
Reduced MIP has 271 binaries, 0 generals, 0 SOSs, and 0 indicators.
Presolve time = 0.00 sec. (0.51 ticks)
Probing time = 0.00 sec. (0.15 ticks)
Clique table members: 246.
MIP emphasis: balance optimality and feasibility.
MIP search method: dynamic search.
Parallel mode: opportunistic, using up to 8 threads.
Root relaxation solution time = 0.00 sec. (0.33 ticks)
*     0+    0                           -5.8000       -0.0000           100.00%
      0     0        0.0000     4       -5.8000       -0.0000       23  100.00%
*     0+    0                           -5.5000       -0.0000           100.00%
      0     0        0.0000    11       -5.5000      Fract: 1       26  100.00%
      0     0        0.0000    11       -5.5000      Fract: 5       29  100.00%

Repeating presolve.
Tried aggregator 1 time.
Reduced MIP has 277 rows, 281 columns, and 919 nonzeros.
Reduced MIP has 271 binaries, 0 generals, 0 SOSs, and 0 indicators.
Presolve time = 0.00 sec. (0.52 ticks)
Probing time = 0.00 sec. (0.15 ticks)
Tried aggregator 1 time.
Reduced MIP has 277 rows, 281 columns, and 919 nonzeros.
Reduced MIP has 271 binaries, 0 generals, 0 SOSs, and 0 indicators.
Presolve time = 0.00 sec. (0.52 ticks)
Represolve time = 0.00 sec. (1.96 ticks)
Probing time = 0.00 sec. (0.15 ticks)
Clique table members: 246.
MIP emphasis: balance optimality and feasibility.
MIP search method: dynamic search.
Parallel mode: opportunistic, using up to 8 threads.
Root relaxation solution time = 0.00 sec. (0.59 ticks)
*     0+    0                           -5.5000       -0.0000           100.00%
      0     0        0.0000     2       -5.5000       -0.0000       64  100.00%
      0     2        0.0000     6       -5.5000      Cuts: 22       64  100.00%
Elapsed time = 0.48 sec. (415.57 ticks, tree = 0.01 MB, solutions = 1)
*    26+    1                           -5.0000       -0.0000           100.00%
*    28+    6                           -4.5833       -0.0000           100.00%
*    28+   24                           -4.4667       -0.0000           100.00%
*    52+   33                           -4.3722       -0.0000           100.00%
*    70+   33                           -3.6722       -0.0000           100.00%
*   119+   64                           -2.3472       -0.0000           100.00%
    193    97       -0.6721    18       -2.3472       -0.0000      799  100.00%
*   391+  196                           -1.9222       -0.0000           100.00%
    578   346       -0.6000    20       -1.9222       -0.0000     3901  100.00%
   1160   746       -0.4786    15       -1.9222       -0.0000     8275  100.00%
*  1266+  735                           -1.8722       -0.0000           100.00%
*  1307   963      integral     0       -1.8333       -0.0000    10464  100.00%
   1669  1051        cutoff             -1.8333       -0.0000    11621  100.00%
*  1745+ 1177                           -1.5375       -0.0000           100.00%
   2169   868       -0.6660    33       -0.8061       -0.0000    14897  100.00%
   2763  1153       -0.4745    28       -0.8061       -0.0000    20746  100.00%
   3357  1527       -0.0750    21       -0.8061       -0.0000    28946  100.00%
   3575  1805        0.0000    12       -0.8061       -0.0000    35418  100.00%
   4205   278       -0.6000     4       -0.8061       -0.0000    39507  100.00%
*  6383+ 1192                           -0.5728       -0.0000           100.00%
   7152  1400       -0.0083    13       -0.5728       -0.0000    61942  100.00%
Elapsed time = 5.09 sec. (3616.74 ticks, tree = 0.78 MB, solutions = 1)
  10276  2833       -0.3167    16       -0.5728       -0.0379    88447   93.39%
  13656  4245       -0.3306    13       -0.5728       -0.1073   115908   81.27%
  16848  5619       -0.4428    27       -0.5728       -0.1500   146091   73.81%
  20148  6986       -0.5300     8       -0.5728       -0.1720   173596   69.97%
  23587  8310       -0.4932    19       -0.5728       -0.1867   200590   67.41%
  27050 10035       -0.2379    13       -0.5728       -0.1967   233312   65.67%
  30498 11122       -0.5177    20       -0.5728       -0.2020   253553   64.74%
  33810 12132       -0.2320    48       -0.5728       -0.2086   274710   63.58%
  37039 13300       -0.3017    25       -0.5728       -0.2100   302351   63.34%
  40012 14551       -0.2167     8       -0.5728       -0.2167   333372   62.17%
Elapsed time = 20.28 sec. (13156.10 ticks, tree = 9.27 MB, solutions = 1)
  43025 15778       -0.4217    19       -0.5728       -0.2167   361724   62.17%
* 43109+15987                           -0.5728       -0.2167            62.17%
  46364 16960       -0.3245    12       -0.5728       -0.2196   387456   61.67%
  49780 18444        cutoff             -0.5728       -0.2258   416354   60.58%
  53453 20400       -0.2754    30       -0.5728       -0.2291   452440   60.01%
  57076 21290       -0.3881    30       -0.5728       -0.2296   468150   59.91%
  60577 22306       -0.4795     3       -0.5728       -0.2302   488211   59.81%
  64175 23363       -0.5342    16       -0.5728       -0.2320   510863   59.50%
  67548 25444       -0.3395    29       -0.5728       -0.2320   561099   59.50%
  70988 27161       -0.5510    13       -0.5728       -0.2328   600213   59.36%
  74269 26901       -0.4990    10       -0.5728       -0.2328   593597   59.36%
Elapsed time = 37.02 sec. (22693.80 ticks, tree = 18.34 MB, solutions = 1)
  77817 28669       -0.3631    27       -0.5728       -0.2377   634411   58.51%
  81364 28967       -0.4395    18       -0.5728       -0.2386   640751   58.34%
  84855 30323       -0.4747    17       -0.5728       -0.2386   672294   58.34%
  88308 32229       -0.4548    25       -0.5728       -0.2395   717360   58.19%
  91765 33110        cutoff             -0.5728       -0.2414   738225   57.85%
  95143 33595       -0.3817    28       -0.5728       -0.2431   748004   57.56%
  98624 34812       -0.4250    30       -0.5728       -0.2468   777460   56.92%
 101991 35271       -0.5514     4       -0.5728       -0.2478   787049   56.74%
 105232 37016       -0.5574    18       -0.5728       -0.2487   826906   56.58%
 108668 38232       -0.3735    22       -0.5728       -0.2500   855536   56.35%
Elapsed time = 52.91 sec. (32232.67 ticks, tree = 27.35 MB, solutions = 1)
 112080 38958       -0.3984    25       -0.5728       -0.2500   873586   56.35%
 115541 39645       -0.2805    29       -0.5728       -0.2500   891750   56.35%
 119070 41289        cutoff             -0.5728       -0.2518   933194   56.04%
 122568 41835       -0.3930    16       -0.5728       -0.2554   945007   55.40%
 126088 43050       -0.3917    21       -0.5728       -0.2558   970646   55.35%
 129598 44655       -0.5469    23       -0.5728       -0.2579  1003383   54.97%
 133164 46841       -0.4712    12       -0.5728       -0.2597  1049013   54.66%
 136674 46615       -0.4997    26       -0.5728       -0.2608  1044892   54.48%
 140251 47327       -0.4456    26       -0.5728       -0.2647  1059258   53.79%
 143862 47980       -0.4705    13       -0.5728       -0.2657  1076413   53.62%
Elapsed time = 69.43 sec. (41772.28 ticks, tree = 34.05 MB, solutions = 1)
 147411 49183        cutoff             -0.5728       -0.2678  1106672   53.25%
 150942 49999       -0.5302    16       -0.5728       -0.2688  1125000   53.08%
 154531 50686       -0.4924    35       -0.5728       -0.2720  1144938   52.52%
 158111 52601       -0.4372    10       -0.5728       -0.2747  1194917   52.05%
 161590 53195       -0.4587    20       -0.5728       -0.2766  1209046   51.70%
 165147 53123       -0.5317    11       -0.5728       -0.2788  1207024   51.32%
 168743 54164       -0.4752    12       -0.5728       -0.2788  1231839   51.32%
 172299 54861       -0.4392    13       -0.5728       -0.2801  1249992   51.09%
 175812 55100       -0.5681    23       -0.5728       -0.2818  1255443   50.80%
 179344 56026       -0.4677    18       -0.5728       -0.2824  1282578   50.71%
Elapsed time = 85.52 sec. (51312.43 ticks, tree = 39.95 MB, solutions = 1)
 182906 57113       -0.4998    24       -0.5728       -0.2863  1309282   50.02%
 186444 58270        cutoff             -0.5728       -0.2880  1335800   49.73%
 189954 59266       -0.4767    21       -0.5728       -0.2891  1362744   49.53%
 193421 59656       -0.4065    28       -0.5728       -0.2891  1376281   49.53%
 196967 60413       -0.4342    30       -0.5728       -0.2903  1394938   49.33%
 200535 61406       -0.4550    21       -0.5728       -0.2930  1424123   48.85%
 204092 61552    infeasible             -0.5728       -0.2930  1427261   48.85%
 207546 62398       -0.4800    25       -0.5728       -0.2944  1454310   48.60%
 211120 62839       -0.5204    25       -0.5728       -0.2961  1469204   48.30%
 214692 63174        cutoff             -0.5728       -0.2985  1483425   47.88%
Elapsed time = 103.05 sec. (60852.01 ticks, tree = 44.20 MB, solutions = 1)
 218280 64189       -0.4752    18       -0.5728       -0.3028  1518948   47.14%
 221861 64118       -0.4369    20       -0.5728       -0.3028  1516678   47.14%
 225310 65084       -0.4320    21       -0.5728       -0.3048  1554446   46.79%
 228793 65207       -0.4510    19       -0.5728       -0.3065  1561602   46.50%
 232315 65261       -0.5187    24       -0.5728       -0.3087  1566062   46.10%
 235825 65791       -0.4800    12       -0.5728       -0.3104  1592569   45.81%
 239333 66121       -0.4724    19       -0.5728       -0.3149  1609097   45.02%
 242869 66578       -0.4695    20       -0.5728       -0.3184  1631043   44.42%
 246440 67251       -0.4157    13       -0.5728       -0.3184  1664440   44.42%
 249945 66950       -0.3794    19       -0.5728       -0.3204  1649329   44.07%
Elapsed time = 120.60 sec. (70390.58 ticks, tree = 49.31 MB, solutions = 1)
 253454 67624       -0.4725    32       -0.5728       -0.3229  1682383   43.63%
 256973 67637       -0.4354    24       -0.5728       -0.3243  1684398   43.38%
 260554 67711    infeasible             -0.5728       -0.3277  1692869   42.78%
 264129 67966       -0.4804    18       -0.5728       -0.3277  1704445   42.78%
 267640 68628       -0.3899    30       -0.5728       -0.3320  1765782   42.04%
 271193 68460       -0.5226    14       -0.5728       -0.3320  1741211   42.04%
 274724 68616        cutoff             -0.5728       -0.3357  1761171   41.39%
 278287 68702       -0.4459    22       -0.5728       -0.3357  1769214   41.39%
 281860 68789       -0.4782    25       -0.5728       -0.3396  1777492   40.71%
 285399 69030       -0.4692    18       -0.5728       -0.3396  1828539   40.71%
Elapsed time = 136.72 sec. (79929.27 ticks, tree = 50.26 MB, solutions = 1)
 288884 69034       -0.5286     7       -0.5728       -0.3456  1818926   39.67%
 292410 68933       -0.4999    25       -0.5728       -0.3456  1865194   39.67%
 295962 68938       -0.5425    17       -0.5728       -0.3494  1852863   39.01%
 299523 68950       -0.5071    12       -0.5728       -0.3494  1864362   39.01%
 303023 68975       -0.4460    16       -0.5728       -0.3533  1878649   38.31%
 306517 68893       -0.5426    21       -0.5728       -0.3533  1895705   38.31%
 309990 68817       -0.5000     7       -0.5728       -0.3591  1901027   37.30%
 313567 68378       -0.3878    21       -0.5728       -0.3636  1930393   36.52%
 317099 68166        cutoff             -0.5728       -0.3636  1947463   36.52%
 331258 67270       -0.3845    21       -0.5728       -0.3784  1997680   33.94%
Elapsed time = 158.20 sec. (92330.25 ticks, tree = 48.56 MB, solutions = 1)
 345541 64543       -0.5218    26       -0.5728       -0.3888  2114051   32.12%
 359822 63780       -0.5263    27       -0.5728       -0.3966  2138025   30.76%
 373896 62059       -0.4328    19       -0.5728       -0.4108  2192008   28.28%
 388318 60877       -0.5511     7       -0.5728       -0.4196  2222624   26.74%
 402772 58181       -0.5561    23       -0.5728       -0.4281  2280311   25.26%
 417213 55521       -0.4669    18       -0.5728       -0.4355  2335409   23.97%
 431731 52120       -0.5072     6       -0.5728       -0.4471  2390389   21.95%
 446313 49100        cutoff             -0.5728       -0.4593  2428082   19.82%
 460802 46792        cutoff             -0.5728       -0.4709  2455667   17.79%
 475151 41581       -0.5548     8       -0.5728       -0.4836  2523692   15.57%
Elapsed time = 221.44 sec. (130479.96 ticks, tree = 29.30 MB, solutions = 1)
 489604 38623       -0.4940    24       -0.5728       -0.4997  2552062   12.76%
 504245 25434       -0.5412    15       -0.5728       -0.5142  2652469   10.23%
 518824 27418       -0.5581    17       -0.5728       -0.5304  2639563    7.41%
 533445 19743        cutoff             -0.5728       -0.5467  2689109    4.55%
 547981  9135       -0.5668     4       -0.5728       -0.5657  2749850    1.24%
 560925  4780       -0.5632    12       -0.5728       -0.5726  2770596    0.03%

Benders cuts applied:  3329
Cover cuts applied:  25
Flow cuts applied:  1
Mixed integer rounding cuts applied:  15
Zero-half cuts applied:  2
Gomory fractional cuts applied:  14

Root node processing (before b&c):
  Real time             =    0.43 sec. (415.06 ticks)
Parallel b&c, 8 threads:
  Real time             =  254.52 sec. (155325.56 ticks)
  Sync time (average)   =    0.09 sec.
  Wait time (average)   =    1.16 sec.
                          ------------
Total (root+branch&cut) =  254.95 sec. (155740.62 ticks)

Solution pool: 1 solution saved.

MIP - Integer optimal, tolerance (0.0001/1e-06):  Objective = -5.7280175303e-01
Current MIP best bound = -5.7274708604e-01 (gap = 5.4667e-05, 0.01%)
Solution time =  254.95 sec.  Iterations = 2789655  Nodes = 565203 (1)
Deterministic time = 155741.20 ticks  (610.87 ticks/sec)


Solution pool written to file 'ngp_a10_b2_n1.sol'.
Current MIP best bound = -5.7274708604e-01 (gap = 5.4667e-05, 0.01%)
```
