## Supplementary Material SM2 for "Harnessing natural modularity of cellular metabolism to design a modular chassis cell for a diverse class of products by using goal attainment optimization": ngp_a10_b2_n2.log

```
Log started (V12.8.0.0) Thu Aug 30 12:53:14 2018

New value for time limit in seconds: 500
CPXPARAM_TimeLimit                               500
CPXPARAM_Emphasis_Numerical                      1
CPXPARAM_Parallel                                -1
CPXPARAM_Benders_Strategy                        3
CPXPARAM_MIP_Tolerances_Integrality              9.9999999999999995e-08
CPXPARAM_MIP_Pool_AbsGap                         0
Tried aggregator 4 times.
MIP Presolve eliminated 7506 rows and 3536 columns.
Aggregator did 1223 substitutions.
Reduced MIP has 3147 rows, 2709 columns, and 10888 nonzeros.
Reduced MIP has 271 binaries, 0 generals, 0 SOSs, and 0 indicators.
Presolve time = 0.01 sec. (15.79 ticks)
Found incumbent of value -5.800000 after 0.03 sec. (24.70 ticks)
Tried aggregator 1 time.
Reduced MIP has 3147 rows, 2709 columns, and 10888 nonzeros.
Reduced MIP has 271 binaries, 0 generals, 0 SOSs, and 0 indicators.
Presolve time = 0.00 sec. (3.18 ticks)

        Nodes                                         Cuts/
   Node  Left     Objective  IInf  Best Integer    Best Bound    ItCnt     Gap

      0     0        0.0000                       Benders: 10        0         
      0     0        0.0000                        Benders: 9        4         
      0     0        0.0000                        Benders: 1        6         
      0     0        0.0000                        Benders: 1        7         
      0     0        0.0000                            0.0000        8         
Tried aggregator 1 time.
MIP Presolve eliminated 1 rows and 0 columns.
MIP Presolve modified 288 coefficients.
Reduced MIP has 277 rows, 281 columns, and 919 nonzeros.
Reduced MIP has 271 binaries, 0 generals, 0 SOSs, and 0 indicators.
Presolve time = 0.00 sec. (0.55 ticks)
Probing time = 0.00 sec. (0.15 ticks)
Tried aggregator 1 time.
Reduced MIP has 277 rows, 281 columns, and 919 nonzeros.
Reduced MIP has 271 binaries, 0 generals, 0 SOSs, and 0 indicators.
Presolve time = 0.00 sec. (0.51 ticks)
Probing time = 0.00 sec. (0.15 ticks)
Clique table members: 246.
MIP emphasis: balance optimality and feasibility.
MIP search method: dynamic search.
Parallel mode: opportunistic, using up to 8 threads.
Root relaxation solution time = 0.00 sec. (0.33 ticks)
*     0+    0                           -5.8000       -0.0000           100.00%
      0     0        0.0000     4       -5.8000       -0.0000       23  100.00%
*     0+    0                           -5.5000       -0.0000           100.00%
      0     0        0.0000    11       -5.5000      Fract: 1       26  100.00%
      0     0        0.0000    11       -5.5000      Fract: 5       29  100.00%

Repeating presolve.
Tried aggregator 1 time.
Reduced MIP has 277 rows, 281 columns, and 919 nonzeros.
Reduced MIP has 271 binaries, 0 generals, 0 SOSs, and 0 indicators.
Presolve time = 0.00 sec. (0.52 ticks)
Probing time = 0.00 sec. (0.15 ticks)
Tried aggregator 1 time.
Reduced MIP has 277 rows, 281 columns, and 919 nonzeros.
Reduced MIP has 271 binaries, 0 generals, 0 SOSs, and 0 indicators.
Presolve time = 0.00 sec. (0.52 ticks)
Represolve time = 0.00 sec. (1.96 ticks)
Probing time = 0.00 sec. (0.15 ticks)
Clique table members: 246.
MIP emphasis: balance optimality and feasibility.
MIP search method: dynamic search.
Parallel mode: opportunistic, using up to 8 threads.
Root relaxation solution time = 0.00 sec. (0.59 ticks)
*     0+    0                           -5.5000       -0.0000           100.00%
      0     0        0.0000     2       -5.5000       -0.0000       64  100.00%
      0     2        0.0000     6       -5.5000      Cuts: 24       64  100.00%
Elapsed time = 0.48 sec. (415.57 ticks, tree = 0.01 MB, solutions = 2)
*    21+    5                           -4.5833       -0.0000           100.00%
*    26+    5                           -4.1833       -0.0000           100.00%
*    86+   44                           -3.8389       -0.0000           100.00%
*   167    96      integral     0       -3.4389       -0.0000      781  100.00%
    206   127       -0.3000     2       -2.3288       -0.0000     1334  100.00%
    651   406       -0.3045    10       -2.3288       -0.0000     4110  100.00%
*   672+  416                           -2.3000       -0.0000           100.00%
*   862+  561                           -1.8816       -0.0000           100.00%
*   983+  567                           -1.5061       -0.0000           100.00%
   1087   599       -0.2105    29       -1.5061       -0.0000     6308  100.00%
   1630   839       -0.1102    29       -1.5061       -0.0000     9927  100.00%
*  1764  1067      integral     0       -1.3333       -0.0000    12586  100.00%
*  2106  1158      integral     0       -1.2121       -0.0000    14734  100.00%
   2662   908       -0.4545    24       -0.6728       -0.0000    19551  100.00%
   3221  1270       -0.6000    25       -0.6728       -0.0000    27126  100.00%
   3576  1551        0.0000    11       -0.6728       -0.0000    32230  100.00%
   4144   285       -0.6442     7       -0.6728       -0.0000    36492  100.00%
   7364  1797        cutoff             -0.6117       -0.0000    65606  100.00%
Elapsed time = 5.21 sec. (3639.68 ticks, tree = 0.85 MB, solutions = 1)
  10590  3128       -0.5588    16       -0.5728       -0.0982    96269   82.85%
  13933  4239       -0.5058    22       -0.5728       -0.1200   115823   79.05%
  17368  5876        cutoff             -0.5728       -0.1500   149787   73.81%
  20751  7307       -0.5276     5       -0.5728       -0.1795   178757   68.67%
  24196  8912       -0.3213    24       -0.5728       -0.1867   209780   67.41%
  27641 10429       -0.5300    13       -0.5728       -0.2020   237341   64.74%
  31101 11301       -0.2650    39       -0.5728       -0.2086   255701   63.58%
  34269 13318       -0.2965    28       -0.5728       -0.2144   299547   62.56%
  37593 15103       -0.4467    24       -0.5728       -0.2167   331635   62.17%
  41309 15980       -0.2302    13       -0.5728       -0.2265   347447   60.46%
Elapsed time = 20.92 sec. (13179.22 ticks, tree = 10.22 MB, solutions = 1)
  44908 17681       -0.2312    18       -0.5728       -0.2302   371550   59.81%
  48509 19519       -0.3183    30       -0.5728       -0.2302   397706   59.81%
  52064 21234       -0.2818    42       -0.5728       -0.2328   425899   59.36%
  55699 21891       -0.4532    15       -0.5728       -0.2328   438661   59.36%
  58992 23525       -0.2821    18       -0.5728       -0.2328   471978   59.36%
  62564 25042       -0.2741    18       -0.5728       -0.2377   500558   58.51%
  66074 26523       -0.3567    30       -0.5728       -0.2395   528823   58.19%
  69531 27605       -0.4452    31       -0.5728       -0.2395   553177   58.19%
  72907 28633       -0.4186    23       -0.5728       -0.2395   574636   58.19%
  76321 29824       -0.2455    25       -0.5728       -0.2400   600111   58.09%
Elapsed time = 36.76 sec. (22718.09 ticks, tree = 19.92 MB, solutions = 1)
  79827 31483       -0.4644    17       -0.5728       -0.2404   632874   58.04%
  83308 32356       -0.5558     8       -0.5728       -0.2453   649774   57.17%
* 86149+33642                           -0.5728       -0.2473            56.83%
  86741 34085       -0.2655    27       -0.5728       -0.2473   687699   56.83%
  90215 35700       -0.5081    15       -0.5728       -0.2496   725465   56.43%
  93578 36515       -0.5313    18       -0.5728       -0.2500   742176   56.35%
  97130 37287       -0.3754    26       -0.5728       -0.2508   759847   56.22%
 100671 37865       -0.3052    29       -0.5728       -0.2524   772143   55.94%
 104084 39929       -0.3026    33       -0.5728       -0.2579   817757   54.98%
 107657 40956       -0.4519    17       -0.5728       -0.2600   840833   54.60%
 111159 42419       -0.3213    24       -0.5728       -0.2633   881008   54.03%
Elapsed time = 52.41 sec. (32256.34 ticks, tree = 28.99 MB, solutions = 1)
 114665 42548       -0.4000    21       -0.5728       -0.2653   885880   53.69%
 118177 43457       -0.4178    18       -0.5728       -0.2674   908629   53.31%
 121593 44719       -0.5244    23       -0.5728       -0.2698   943813   52.90%
 125096 46031       -0.4568    20       -0.5728       -0.2709   981291   52.71%
 128579 46884       -0.3297    30       -0.5728       -0.2741  1002055   52.15%
 132023 47540       -0.4101    29       -0.5728       -0.2758  1018391   51.84%
 135556 49302       -0.5662    22       -0.5728       -0.2769  1064542   51.67%
 139094 49594       -0.4382    22       -0.5728       -0.2785  1071640   51.38%
 142555 51258       -0.4182    10       -0.5728       -0.2817  1116821   50.81%
 146097 51985        cutoff             -0.5728       -0.2831  1138261   50.57%
Elapsed time = 68.13 sec. (41795.21 ticks, tree = 35.62 MB, solutions = 1)
 149640 52552       -0.3576    35       -0.5728       -0.2845  1152334   50.33%
 153196 53295       -0.2888    19       -0.5728       -0.2864  1173733   50.01%
 156795 54249       -0.5247    13       -0.5728       -0.2877  1198589   49.77%
 160369 56111       -0.5233    35       -0.5728       -0.2889  1258679   49.57%
 163869 56226       -0.3724    23       -0.5728       -0.2894  1260911   49.48%
 167423 56774       -0.4439    23       -0.5728       -0.2912  1279547   49.16%
 170910 57361        cutoff             -0.5728       -0.2923  1299520   48.97%
 174471 58028       -0.3546    20       -0.5728       -0.2938  1326260   48.71%
 178079 58593       -0.3496    29       -0.5728       -0.2960  1348725   48.32%
 181561 59280       -0.3983    23       -0.5728       -0.2995  1378845   47.71%
Elapsed time = 84.47 sec. (51334.66 ticks, tree = 40.37 MB, solutions = 1)
 185191 60194       -0.5458    15       -0.5728       -0.3015  1423152   47.36%
 188783 60440       -0.5107    14       -0.5728       -0.3037  1435221   46.97%
 192233 60661       -0.4967    26       -0.5728       -0.3053  1446704   46.70%
 195636 61067       -0.5592     9       -0.5728       -0.3081  1472400   46.22%
 199175 61190        cutoff             -0.5728       -0.3089  1479605   46.08%
 202792 62050       -0.4350    11       -0.5728       -0.3120  1533284   45.53%
 206343 62454       -0.5441     6       -0.5728       -0.3175  1577263   44.57%
 209958 62242       -0.5704    23       -0.5728       -0.3175  1557422   44.57%
 213528 62764       -0.4638    21       -0.5728       -0.3223  1616203   43.74%
 217066 62595       -0.4849    15       -0.5728       -0.3252  1591656   43.22%
Elapsed time = 101.50 sec. (60874.02 ticks, tree = 42.35 MB, solutions = 1)
 220636 62793       -0.5366     6       -0.5728       -0.3306  1641730   42.29%
 224182 62802       -0.5182     7       -0.5728       -0.3306  1644682   42.29%
 227686 62751        cutoff             -0.5728       -0.3359  1648258   41.36%
 231276 62939       -0.3588    24       -0.5728       -0.3403  1688566   40.59%
 234774 62979       -0.4539    24       -0.5728       -0.3403  1729850   40.59%
 238281 62953       -0.5182    11       -0.5728       -0.3462  1732681   39.57%
 241779 63002       -0.3859    29       -0.5728       -0.3462  1740387   39.57%
 245379 62920        cutoff             -0.5728       -0.3522  1822424   38.52%
 248999 62970       -0.3734    35       -0.5728       -0.3592  1786038   37.29%
 252598 62884       -0.5250    38       -0.5728       -0.3592  1827989   37.29%
Elapsed time = 119.72 sec. (70412.07 ticks, tree = 42.28 MB, solutions = 1)
 256215 62853        cutoff             -0.5728       -0.3653  1829680   36.22%
 259782 62477       -0.3852    17       -0.5728       -0.3653  1865174   36.22%
 263325 62425        cutoff             -0.5728       -0.3698  1886589   35.44%
 266747 62451       -0.3828    17       -0.5728       -0.3698  1889261   35.44%
 270175 62800       -0.5152    20       -0.5728       -0.3720  1930760   35.05%
 273705 63182       -0.4415    19       -0.5728       -0.3804  2021407   33.58%
 277250 63082       -0.3895    12       -0.5728       -0.3804  1979172   33.58%
 280766 63288       -0.4545    29       -0.5728       -0.3838  2009068   32.99%
 284294 63188       -0.4991    20       -0.5728       -0.3838  2025822   32.99%
 287786 63155       -0.4317    15       -0.5728       -0.3884  2044190   32.20%
Elapsed time = 136.73 sec. (79950.79 ticks, tree = 42.36 MB, solutions = 1)
 291332 63063       -0.4630    17       -0.5728       -0.3908  2054424   31.77%
 294889 61950       -0.5033    12       -0.5728       -0.3908  2131875   31.77%
 298427 62384       -0.4973    22       -0.5728       -0.3951  2110194   31.02%
 301994 61707       -0.5711    36       -0.5728       -0.4005  2141258   30.08%
 305560 61287       -0.5457    27       -0.5728       -0.4005  2163060   30.08%
 309081 61069        cutoff             -0.5728       -0.4065  2181113   29.03%
 312576 60927        cutoff             -0.5728       -0.4125  2187686   27.98%
 316056 60160        cutoff             -0.5728       -0.4125  2222021   27.98%
 319546 59871       -0.5698    13       -0.5728       -0.4147  2236499   27.61%
 334021 56958       -0.5705    29       -0.5728       -0.4312  2347127   24.72%
Elapsed time = 160.50 sec. (92351.39 ticks, tree = 38.26 MB, solutions = 1)
 348465 54578       -0.5450    14       -0.5728       -0.4438  2402832   22.52%
 362919 51376        cutoff             -0.5728       -0.4614  2452902   19.44%
 377322 46900       -0.5288    13       -0.5728       -0.4733  2534647   17.37%
 391615 42786       -0.5418    13       -0.5728       -0.4838  2620766   15.54%
 405766 36472        cutoff             -0.5728       -0.4981  2730786   13.04%
 420027 34936       -0.5137    26       -0.5728       -0.5125  2754593   10.52%
 434346 27837       -0.5681    16       -0.5728       -0.5243  2842723    8.47%
 448821 21257       -0.5453    22       -0.5728       -0.5411  2910149    5.54%
 463616 12991       -0.5533     9       -0.5728       -0.5618  2964251    1.91%
 477355  7214        cutoff             -0.5728       -0.5727  2993712    0.02%
Elapsed time = 223.93 sec. (130500.53 ticks, tree = 2.71 MB, solutions = 1)

Benders cuts applied:  3223
Cover cuts applied:  22
Mixed integer rounding cuts applied:  15
Gomory fractional cuts applied:  13

Root node processing (before b&c):
  Real time             =    0.43 sec. (415.06 ticks)
Parallel b&c, 8 threads:
  Real time             =  223.51 sec. (132386.00 ticks)
  Sync time (average)   =    0.09 sec.
  Wait time (average)   =    1.00 sec.
                          ------------
Total (root+branch&cut) =  223.94 sec. (132801.06 ticks)

Solution pool: 1 solution saved.

MIP - Integer optimal, tolerance (0.0001/1e-06):  Objective = -5.7280175280e-01
Current MIP best bound = -5.7274641722e-01 (gap = 5.53356e-05, 0.01%)
Solution time =  223.94 sec.  Iterations = 3023443  Nodes = 482002 (1)
Deterministic time = 132801.64 ticks  (593.02 ticks/sec)


Solution pool written to file 'ngp_a10_b2_n2.sol'.
Current MIP best bound = -5.7274641722e-01 (gap = 5.53356e-05, 0.01%)
```
