## Supplementary Material SM2 for "Harnessing natural modularity of cellular metabolism to design a modular chassis cell for a diverse class of products by using goal attainment optimization": solve.sh

```
#!/bin/bash
TIMELIM=500 #seconds
PARENT=$(dirname `pwd`) 
for obj in "wgcp" "lsgcp" "ngp";
do
    for a in `seq 1 10`;
    do
        for b in `seq 0 2`;
        do
            for n in `seq 1 2`;
            do
                id="${obj}_a${a}_b${b}_n${n}"
                mat2dat "${PARENT}/mip-${obj}-tight.mat" -o "${id}.dat" -a $a -b $b --free_w 0 --multiobjective_type goal
                runmc $id benders $TIMELIM
            done
        done
    done
done
rm *.lp
rm *.dat
rm *.sol
```
