## Supplementary Material SM2 for "Harnessing natural modularity of cellular metabolism to design a modular chassis cell for a diverse class of products by using goal attainment optimization": wgcp_a1_b0_n2.log

```
Log started (V12.8.0.0) Thu Aug 30 09:47:36 2018

New value for time limit in seconds: 500
CPXPARAM_TimeLimit                               500
CPXPARAM_Emphasis_Numerical                      1
CPXPARAM_Parallel                                -1
CPXPARAM_Benders_Strategy                        3
CPXPARAM_MIP_Tolerances_Integrality              9.9999999999999995e-08
CPXPARAM_MIP_Pool_AbsGap                         0
Tried aggregator 3 times.
MIP Presolve eliminated 8445 rows and 3873 columns.
MIP Presolve added 21 rows and 0 columns.
Aggregator did 1114 substitutions.
Reduced MIP has 2338 rows, 2481 columns, and 9135 nonzeros.
Reduced MIP has 22 binaries, 0 generals, 0 SOSs, and 0 indicators.
Presolve time = 0.01 sec. (13.87 ticks)
Found incumbent of value -5.028944 after 0.03 sec. (26.03 ticks)
Tried aggregator 1 time.
MIP Presolve eliminated 21 rows and 0 columns.
MIP Presolve added 21 rows and 0 columns.
MIP Presolve modified 1 coefficients.
Reduced MIP has 2338 rows, 2481 columns, and 9135 nonzeros.
Reduced MIP has 22 binaries, 0 generals, 0 SOSs, and 0 indicators.
Presolve time = 0.00 sec. (3.05 ticks)

        Nodes                                         Cuts/
   Node  Left     Objective  IInf  Best Integer    Best Bound    ItCnt     Gap

      0     0        0.0000                        Benders: 7        0         
      0     0        0.0000                        Benders: 3        1         
      0     0        0.0000                        Benders: 1        2         
      0     0        0.0000                        Benders: 1        3         
      0     0        0.0000                            0.0000        4         
Tried aggregator 1 time.
MIP Presolve eliminated 21 rows and 0 columns.
MIP Presolve modified 141 coefficients.
Reduced MIP has 13 rows, 32 columns, and 130 nonzeros.
Reduced MIP has 22 binaries, 0 generals, 0 SOSs, and 0 indicators.
Presolve time = 0.00 sec. (0.11 ticks)
Probing time = 0.00 sec. (0.05 ticks)
Tried aggregator 1 time.
Reduced MIP has 13 rows, 32 columns, and 130 nonzeros.
Reduced MIP has 22 binaries, 0 generals, 0 SOSs, and 0 indicators.
Presolve time = 0.00 sec. (0.05 ticks)
Probing time = 0.00 sec. (0.05 ticks)
Clique table members: 1.
MIP emphasis: balance optimality and feasibility.
MIP search method: dynamic search.
Parallel mode: opportunistic, using up to 8 threads.
Root relaxation solution time = 0.00 sec. (0.04 ticks)
*     0+    0                           -5.0289       -0.0000           100.00%
      0     0        0.0000     2       -5.0289       -0.0000       26  100.00%
*     0+    0                           -4.8930       -0.0000           100.00%

Repeating presolve.
Tried aggregator 1 time.
Reduced MIP has 13 rows, 32 columns, and 130 nonzeros.
Reduced MIP has 22 binaries, 0 generals, 0 SOSs, and 0 indicators.
Presolve time = 0.00 sec. (0.05 ticks)
Probing time = 0.00 sec. (0.07 ticks)
Tried aggregator 1 time.
Reduced MIP has 13 rows, 32 columns, and 130 nonzeros.
Reduced MIP has 22 binaries, 0 generals, 0 SOSs, and 0 indicators.
Presolve time = 0.00 sec. (0.05 ticks)
Represolve time = 0.00 sec. (0.59 ticks)
Probing time = 0.00 sec. (0.07 ticks)
Clique table members: 1.
MIP emphasis: balance optimality and feasibility.
MIP search method: dynamic search.
Parallel mode: opportunistic, using up to 8 threads.
Root relaxation solution time = 0.00 sec. (0.11 ticks)
*     0+    0                           -4.8930       -0.0000           100.00%
      0     0        0.0000     2       -4.8930       -0.0000       56  100.00%
      0     2        0.0000     2       -4.8930      Cuts: 98       56  100.00%
Elapsed time = 0.42 sec. (233.15 ticks, tree = 0.01 MB, solutions = 1)

Benders cuts applied:  82

Root node processing (before b&c):
  Real time             =    0.28 sec. (232.75 ticks)
Parallel b&c, 8 threads:
  Real time             =    0.14 sec. (89.38 ticks)
  Sync time (average)   =    0.10 sec.
  Wait time (average)   =    0.00 sec.
                          ------------
Total (root+branch&cut) =    0.42 sec. (322.13 ticks)

Solution pool: 1 solution saved.

MIP - Integer optimal solution:  Objective = -4.8929573381e+00
Solution time =    0.42 sec.  Iterations = 137  Nodes = 18 (1)
Deterministic time = 322.72 ticks  (760.89 ticks/sec)


Solution pool written to file 'wgcp_a1_b0_n2.sol'.
Current MIP best bound = -4.8929573381e+00 (gap = -0, 0.00%)
```
