## Supplementary Material SM2 for "Harnessing natural modularity of cellular metabolism to design a modular chassis cell for a diverse class of products by using goal attainment optimization": wgcp_a1_b1_n2.log

```
Log started (V12.8.0.0) Thu Aug 30 09:47:51 2018

New value for time limit in seconds: 500
CPXPARAM_TimeLimit                               500
CPXPARAM_Emphasis_Numerical                      1
CPXPARAM_Parallel                                -1
CPXPARAM_Benders_Strategy                        3
CPXPARAM_MIP_Tolerances_Integrality              9.9999999999999995e-08
CPXPARAM_MIP_Pool_AbsGap                         0
Tried aggregator 3 times.
MIP Presolve eliminated 7481 rows and 3522 columns.
MIP Presolve added 260 rows and 0 columns.
MIP Presolve modified 52 coefficients.
Aggregator did 1151 substitutions.
Reduced MIP has 3504 rows, 2795 columns, and 11985 nonzeros.
Reduced MIP has 258 binaries, 0 generals, 0 SOSs, and 0 indicators.
Presolve time = 0.01 sec. (14.56 ticks)
Found incumbent of value -5.028944 after 0.03 sec. (26.76 ticks)
Tried aggregator 2 times.
MIP Presolve eliminated 264 rows and 0 columns.
MIP Presolve added 260 rows and 0 columns.
MIP Presolve modified 19 coefficients.
Aggregator did 2 substitutions.
Reduced MIP has 3498 rows, 2793 columns, and 11971 nonzeros.
Reduced MIP has 256 binaries, 0 generals, 0 SOSs, and 0 indicators.
Presolve time = 0.01 sec. (6.04 ticks)

        Nodes                                         Cuts/
   Node  Left     Objective  IInf  Best Integer    Best Bound    ItCnt     Gap

      0     0        0.0000                        Benders: 7        0         
      0     0        0.0000                        Benders: 3        2         
      0     0        0.0000                        Benders: 1        4         
      0     0        0.0000                        Benders: 1        5         
      0     0        0.0000                            0.0000        6         
Tried aggregator 1 time.
MIP Presolve eliminated 256 rows and 0 columns.
MIP Presolve modified 133 coefficients.
Reduced MIP has 254 rows, 266 columns, and 860 nonzeros.
Reduced MIP has 256 binaries, 0 generals, 0 SOSs, and 0 indicators.
Presolve time = 0.00 sec. (1.20 ticks)
Probing time = 0.00 sec. (3.07 ticks)
Tried aggregator 1 time.
Reduced MIP has 254 rows, 266 columns, and 860 nonzeros.
Reduced MIP has 256 binaries, 0 generals, 0 SOSs, and 0 indicators.
Presolve time = 0.00 sec. (0.64 ticks)
Probing time = 0.00 sec. (3.05 ticks)
Clique table members: 684.
MIP emphasis: balance optimality and feasibility.
MIP search method: dynamic search.
Parallel mode: opportunistic, using up to 8 threads.
Root relaxation solution time = 0.00 sec. (0.34 ticks)
*     0+    0                           -4.3501       -0.0000           100.00%
      0     0        0.0000     2       -4.3501       -0.0000       31  100.00%
      0     0        0.0000     2       -4.3501      Fract: 1       35  100.00%

Repeating presolve.
Tried aggregator 1 time.
Reduced MIP has 254 rows, 266 columns, and 860 nonzeros.
Reduced MIP has 256 binaries, 0 generals, 0 SOSs, and 0 indicators.
Presolve time = 0.00 sec. (0.64 ticks)
Probing time = 0.00 sec. (3.02 ticks)
Tried aggregator 1 time.
Reduced MIP has 254 rows, 266 columns, and 860 nonzeros.
Reduced MIP has 256 binaries, 0 generals, 0 SOSs, and 0 indicators.
Presolve time = 0.00 sec. (0.64 ticks)
Represolve time = 0.01 sec. (5.07 ticks)
Probing time = 0.00 sec. (3.02 ticks)
Clique table members: 684.
MIP emphasis: balance optimality and feasibility.
MIP search method: dynamic search.
Parallel mode: opportunistic, using up to 8 threads.
Root relaxation solution time = 0.00 sec. (0.62 ticks)
*     0+    0                           -4.3501       -0.0000           100.00%
      0     0        0.0000     3       -4.3501       -0.0000       78  100.00%
      0     0        0.0000     4       -4.3501      Fract: 1       92  100.00%
      0     0        0.0000     2       -4.3501      Fract: 1       99  100.00%
*     0+    0                           -4.2271       -0.0000           100.00%
      0     2        0.0000     2       -4.2271       -0.0000       99  100.00%
Elapsed time = 0.50 sec. (441.92 ticks, tree = 0.01 MB, solutions = 1)
*   165+   40                           -4.1572       -0.0969            97.67%

Benders cuts applied:  172
Gomory fractional cuts applied:  3

Root node processing (before b&c):
  Real time             =    0.48 sec. (440.96 ticks)
Parallel b&c, 8 threads:
  Real time             =    0.24 sec. (160.43 ticks)
  Sync time (average)   =    0.10 sec.
  Wait time (average)   =    0.00 sec.
                          ------------
Total (root+branch&cut) =    0.72 sec. (601.40 ticks)

Solution pool: 1 solution saved.

MIP - Integer optimal solution:  Objective = -3.2559161881e+00
Solution time =    0.72 sec.  Iterations = 878  Nodes = 565 (1)
Deterministic time = 601.98 ticks  (833.75 ticks/sec)


Solution pool written to file 'wgcp_a1_b1_n2.sol'.
Current MIP best bound = -3.2559161881e+00 (gap = -0, 0.00%)
```
