## Supplementary Material SM2 for "Harnessing natural modularity of cellular metabolism to design a modular chassis cell for a diverse class of products by using goal attainment optimization": wgcp_a1_b2_n1.log

```
Log started (V12.8.0.0) Thu Aug 30 09:47:59 2018

New value for time limit in seconds: 500
CPXPARAM_TimeLimit                               500
CPXPARAM_Emphasis_Numerical                      1
CPXPARAM_Parallel                                -1
CPXPARAM_Benders_Strategy                        3
CPXPARAM_MIP_Tolerances_Integrality              9.9999999999999995e-08
CPXPARAM_MIP_Pool_AbsGap                         0
Tried aggregator 3 times.
MIP Presolve eliminated 7479 rows and 3522 columns.
MIP Presolve added 24 rows and 0 columns.
MIP Presolve modified 52 coefficients.
Aggregator did 1151 substitutions.
Reduced MIP has 3270 rows, 2795 columns, and 11517 nonzeros.
Reduced MIP has 258 binaries, 0 generals, 0 SOSs, and 0 indicators.
Presolve time = 0.01 sec. (14.50 ticks)
Found incumbent of value -5.028944 after 0.03 sec. (26.64 ticks)
Tried aggregator 2 times.
MIP Presolve eliminated 26 rows and 0 columns.
MIP Presolve added 24 rows and 0 columns.
MIP Presolve modified 9 coefficients.
Aggregator did 2 substitutions.
Reduced MIP has 3266 rows, 2793 columns, and 11507 nonzeros.
Reduced MIP has 256 binaries, 0 generals, 0 SOSs, and 0 indicators.
Presolve time = 0.01 sec. (5.54 ticks)

        Nodes                                         Cuts/
   Node  Left     Objective  IInf  Best Integer    Best Bound    ItCnt     Gap

      0     0        0.0000                        Benders: 7        0         
      0     0        0.0000                        Benders: 3        2         
      0     0        0.0000                        Benders: 1        4         
      0     0        0.0000                        Benders: 1        5         
      0     0        0.0000                            0.0000        6         
Tried aggregator 1 time.
MIP Presolve eliminated 24 rows and 0 columns.
MIP Presolve modified 132 coefficients.
Reduced MIP has 254 rows, 266 columns, and 859 nonzeros.
Reduced MIP has 256 binaries, 0 generals, 0 SOSs, and 0 indicators.
Presolve time = 0.00 sec. (0.69 ticks)
Probing time = 0.00 sec. (3.24 ticks)
Tried aggregator 1 time.
Reduced MIP has 254 rows, 266 columns, and 859 nonzeros.
Reduced MIP has 256 binaries, 0 generals, 0 SOSs, and 0 indicators.
Presolve time = 0.00 sec. (0.52 ticks)
Probing time = 0.00 sec. (3.22 ticks)
Clique table members: 895.
MIP emphasis: balance optimality and feasibility.
MIP search method: dynamic search.
Parallel mode: opportunistic, using up to 8 threads.
Root relaxation solution time = 0.00 sec. (0.34 ticks)
*     0+    0                           -4.3501       -0.0000           100.00%
      0     0        0.0000     2       -4.3501       -0.0000       31  100.00%
      0     0        0.0000     2       -4.3501      Fract: 1       35  100.00%
*     0+    0                           -4.3440       -0.0000           100.00%
      0     0        0.0000    11       -4.3440    Benders: 1       37  100.00%
      0     0        0.0000    19       -4.3440    Benders: 7       44  100.00%
*     0+    0                           -3.7849       -0.0000           100.00%

Repeating presolve.
Tried aggregator 1 time.
Reduced MIP has 254 rows, 266 columns, and 859 nonzeros.
Reduced MIP has 256 binaries, 0 generals, 0 SOSs, and 0 indicators.
Presolve time = 0.00 sec. (0.52 ticks)
Probing time = 0.00 sec. (3.21 ticks)
Tried aggregator 1 time.
Reduced MIP has 254 rows, 266 columns, and 859 nonzeros.
Reduced MIP has 256 binaries, 0 generals, 0 SOSs, and 0 indicators.
Presolve time = 0.00 sec. (0.52 ticks)
Represolve time = 0.01 sec. (5.27 ticks)
Probing time = 0.00 sec. (3.21 ticks)
Clique table members: 895.
MIP emphasis: balance optimality and feasibility.
MIP search method: dynamic search.
Parallel mode: opportunistic, using up to 8 threads.
Root relaxation solution time = 0.00 sec. (0.66 ticks)
*     0+    0                           -3.7849       -0.0000           100.00%
      0     0        0.0000    19       -3.7849       -0.0000      100  100.00%
      0     2        0.0000    19       -3.7849       -0.0000      100  100.00%
Elapsed time = 0.49 sec. (432.70 ticks, tree = 0.01 MB, solutions = 1)
*   160+   10                           -3.2559       -0.1365            95.81%

Benders cuts applied:  157
Gomory fractional cuts applied:  1

Root node processing (before b&c):
  Real time             =    0.47 sec. (432.16 ticks)
Parallel b&c, 8 threads:
  Real time             =    0.18 sec. (115.46 ticks)
  Sync time (average)   =    0.08 sec.
  Wait time (average)   =    0.01 sec.
                          ------------
Total (root+branch&cut) =    0.65 sec. (547.63 ticks)

Solution pool: 1 solution saved.

MIP - Integer optimal solution:  Objective = -3.2558533937e+00
Solution time =    0.65 sec.  Iterations = 406  Nodes = 172 (1)
Deterministic time = 548.21 ticks  (845.86 ticks/sec)


Solution pool written to file 'wgcp_a1_b2_n1.sol'.
Current MIP best bound = -3.2558533937e+00 (gap = 4.44089e-16, 0.00%)
```
