## Supplementary Material SM2 for "Harnessing natural modularity of cellular metabolism to design a modular chassis cell for a diverse class of products by using goal attainment optimization": wgcp_a2_b0_n2.log

```
Log started (V12.8.0.0) Thu Aug 30 09:48:21 2018

New value for time limit in seconds: 500
CPXPARAM_TimeLimit                               500
CPXPARAM_Emphasis_Numerical                      1
CPXPARAM_Parallel                                -1
CPXPARAM_Benders_Strategy                        3
CPXPARAM_MIP_Tolerances_Integrality              9.9999999999999995e-08
CPXPARAM_MIP_Pool_AbsGap                         0
Tried aggregator 3 times.
MIP Presolve eliminated 8445 rows and 3873 columns.
Aggregator did 1114 substitutions.
Reduced MIP has 2317 rows, 2481 columns, and 9093 nonzeros.
Reduced MIP has 22 binaries, 0 generals, 0 SOSs, and 0 indicators.
Presolve time = 0.01 sec. (13.25 ticks)
Found incumbent of value -5.028944 after 0.03 sec. (25.36 ticks)
Tried aggregator 1 time.
Reduced MIP has 2317 rows, 2481 columns, and 9093 nonzeros.
Reduced MIP has 22 binaries, 0 generals, 0 SOSs, and 0 indicators.
Presolve time = 0.00 sec. (2.44 ticks)

        Nodes                                         Cuts/
   Node  Left     Objective  IInf  Best Integer    Best Bound    ItCnt     Gap

      0     0        0.0000                        Benders: 7        0         
      0     0        0.0000                        Benders: 3        1         
      0     0        0.0000                        Benders: 1        2         
      0     0        0.0000                        Benders: 1        3         
      0     0        0.0000                            0.0000        4         
Tried aggregator 1 time.
MIP Presolve modified 90 coefficients.
Reduced MIP has 13 rows, 32 columns, and 130 nonzeros.
Reduced MIP has 22 binaries, 0 generals, 0 SOSs, and 0 indicators.
Presolve time = 0.00 sec. (0.03 ticks)
Probing time = 0.00 sec. (0.01 ticks)
Tried aggregator 1 time.
Reduced MIP has 13 rows, 32 columns, and 130 nonzeros.
Reduced MIP has 22 binaries, 0 generals, 0 SOSs, and 0 indicators.
Presolve time = 0.00 sec. (0.03 ticks)
Probing time = 0.00 sec. (0.01 ticks)
MIP emphasis: balance optimality and feasibility.
MIP search method: dynamic search.
Parallel mode: opportunistic, using up to 8 threads.
Root relaxation solution time = 0.00 sec. (0.04 ticks)
*     0+    0                           -5.0289       -0.0000           100.00%
      0     0        0.0000     2       -5.0289       -0.0000       24  100.00%
*     0+    0                           -4.1536       -0.0000           100.00%
      0     0        0.0000     2       -4.1536      Fract: 1       25  100.00%
      0     0        0.0000     2       -4.1536      Fract: 1       26  100.00%

Repeating presolve.
Tried aggregator 1 time.
Reduced MIP has 13 rows, 32 columns, and 130 nonzeros.
Reduced MIP has 22 binaries, 0 generals, 0 SOSs, and 0 indicators.
Presolve time = 0.00 sec. (0.03 ticks)
Probing time = 0.00 sec. (0.01 ticks)
Tried aggregator 1 time.
Reduced MIP has 13 rows, 32 columns, and 130 nonzeros.
Reduced MIP has 22 binaries, 0 generals, 0 SOSs, and 0 indicators.
Presolve time = 0.00 sec. (0.03 ticks)
Represolve time = 0.00 sec. (0.53 ticks)
Probing time = 0.00 sec. (0.01 ticks)
MIP emphasis: balance optimality and feasibility.
MIP search method: dynamic search.
Parallel mode: opportunistic, using up to 8 threads.
Root relaxation solution time = 0.00 sec. (0.24 ticks)
*     0+    0                           -4.1536       -0.0000           100.00%
      0     0        0.0000     2       -4.1536       -0.0000       57  100.00%
      0     2        0.0000     4       -4.1536     Cuts: 114       57  100.00%
Elapsed time = 0.42 sec. (352.28 ticks, tree = 0.01 MB, solutions = 1)

Benders cuts applied:  394
Gomory fractional cuts applied:  2

Root node processing (before b&c):
  Real time             =    0.38 sec. (351.89 ticks)
Parallel b&c, 8 threads:
  Real time             =    0.24 sec. (144.54 ticks)
  Sync time (average)   =    0.10 sec.
  Wait time (average)   =    0.00 sec.
                          ------------
Total (root+branch&cut) =    0.62 sec. (496.43 ticks)

Solution pool: 1 solution saved.

MIP - Integer optimal solution:  Objective = -4.1535918801e+00
Solution time =    0.62 sec.  Iterations = 451  Nodes = 83 (1)
Deterministic time = 497.02 ticks  (796.47 ticks/sec)


Solution pool written to file 'wgcp_a2_b0_n2.sol'.
Current MIP best bound = -4.1535918801e+00 (gap = -0, 0.00%)
```
