## Supplementary Material SM2 for "Harnessing natural modularity of cellular metabolism to design a modular chassis cell for a diverse class of products by using goal attainment optimization": wgcp_a2_b1_n1.log

```
Log started (V12.8.0.0) Thu Aug 30 09:48:28 2018

New value for time limit in seconds: 500
CPXPARAM_TimeLimit                               500
CPXPARAM_Emphasis_Numerical                      1
CPXPARAM_Parallel                                -1
CPXPARAM_Benders_Strategy                        3
CPXPARAM_MIP_Tolerances_Integrality              9.9999999999999995e-08
CPXPARAM_MIP_Pool_AbsGap                         0
Tried aggregator 3 times.
MIP Presolve eliminated 7481 rows and 3522 columns.
MIP Presolve added 236 rows and 0 columns.
MIP Presolve modified 52 coefficients.
Aggregator did 1151 substitutions.
Reduced MIP has 3480 rows, 2795 columns, and 11937 nonzeros.
Reduced MIP has 258 binaries, 0 generals, 0 SOSs, and 0 indicators.
Presolve time = 0.01 sec. (14.55 ticks)
Found incumbent of value -5.028944 after 0.03 sec. (25.99 ticks)
Tried aggregator 2 times.
MIP Presolve eliminated 240 rows and 0 columns.
MIP Presolve added 236 rows and 0 columns.
MIP Presolve modified 18 coefficients.
Aggregator did 2 substitutions.
Reduced MIP has 3474 rows, 2793 columns, and 11923 nonzeros.
Reduced MIP has 256 binaries, 0 generals, 0 SOSs, and 0 indicators.
Presolve time = 0.01 sec. (6.00 ticks)

        Nodes                                         Cuts/
   Node  Left     Objective  IInf  Best Integer    Best Bound    ItCnt     Gap

      0     0        0.0000                        Benders: 7        0         
      0     0        0.0000                        Benders: 3        2         
      0     0        0.0000                        Benders: 1        4         
      0     0        0.0000                        Benders: 1        5         
      0     0        0.0000                            0.0000        6         
Tried aggregator 1 time.
MIP Presolve eliminated 232 rows and 0 columns.
MIP Presolve modified 55 coefficients.
Reduced MIP has 254 rows, 266 columns, and 859 nonzeros.
Reduced MIP has 256 binaries, 0 generals, 0 SOSs, and 0 indicators.
Presolve time = 0.00 sec. (1.07 ticks)
Probing time = 0.00 sec. (0.58 ticks)
Tried aggregator 1 time.
Reduced MIP has 254 rows, 266 columns, and 859 nonzeros.
Reduced MIP has 256 binaries, 0 generals, 0 SOSs, and 0 indicators.
Presolve time = 0.00 sec. (0.59 ticks)
Probing time = 0.00 sec. (0.58 ticks)
Clique table members: 633.
MIP emphasis: balance optimality and feasibility.
MIP search method: dynamic search.
Parallel mode: opportunistic, using up to 8 threads.
Root relaxation solution time = 0.00 sec. (0.33 ticks)
*     0+    0                           -4.3501       -0.0000           100.00%
      0     0        0.0000     2       -4.3501       -0.0000       30  100.00%
      0     0        0.0000     2       -4.3501       Cuts: 2       32  100.00%
      0     0        0.0000     4       -4.3501    Benders: 5       33  100.00%
*     0+    0                           -3.6175       -0.0000           100.00%

Repeating presolve.
Tried aggregator 1 time.
MIP Presolve modified 77 coefficients.
Reduced MIP has 254 rows, 266 columns, and 859 nonzeros.
Reduced MIP has 256 binaries, 0 generals, 0 SOSs, and 0 indicators.
Presolve time = 0.00 sec. (0.62 ticks)
Probing time = 0.00 sec. (0.53 ticks)
Tried aggregator 1 time.
Reduced MIP has 254 rows, 266 columns, and 859 nonzeros.
Reduced MIP has 256 binaries, 0 generals, 0 SOSs, and 0 indicators.
Presolve time = 0.00 sec. (0.60 ticks)
Represolve time = 0.00 sec. (2.60 ticks)
Probing time = 0.00 sec. (0.53 ticks)
Clique table members: 633.
MIP emphasis: balance optimality and feasibility.
MIP search method: dynamic search.
Parallel mode: opportunistic, using up to 8 threads.
Root relaxation solution time = 0.00 sec. (0.62 ticks)
*     0+    0                           -3.6175       -0.0000           100.00%
      0     0        0.0000     2       -3.6175       -0.0000       68  100.00%
      0     0        0.0000     5       -3.6175       Cuts: 3       72  100.00%
      0     0        0.0000     8       -3.6175      Fract: 2       79  100.00%
      0     2        0.0000     6       -3.6175     Cuts: 206       79  100.00%
Elapsed time = 0.62 sec. (499.13 ticks, tree = 0.01 MB, solutions = 1)
*    43+    5                           -3.1304       -0.0000           100.00%
    242    42       -2.2090     4       -2.8688       -0.0000      480  100.00%
   1262   310       -2.6910     9       -2.8688       -0.0000     3205  100.00%
   1824   907       -1.0589    15       -2.8242       -0.3100     9170   89.02%
   3677  1067       -2.7885     8       -2.8242       -1.9438    10718   31.17%
   5724  1141       -2.8209     9       -2.8242       -2.5242    14385   10.62%
   7402   407        cutoff             -2.8242       -2.8081    17809    0.57%

Benders cuts applied:  1224
Flow cuts applied:  1
Gomory fractional cuts applied:  5

Root node processing (before b&c):
  Real time             =    0.53 sec. (498.67 ticks)
Parallel b&c, 8 threads:
  Real time             =    1.74 sec. (1505.92 ticks)
  Sync time (average)   =    0.07 sec.
  Wait time (average)   =    0.01 sec.
                          ------------
Total (root+branch&cut) =    2.27 sec. (2004.59 ticks)

Solution pool: 1 solution saved.

MIP - Integer optimal solution:  Objective = -2.8241658382e+00
Solution time =    2.27 sec.  Iterations = 18670  Nodes = 7506 (1)
Deterministic time = 2005.18 ticks  (884.20 ticks/sec)


Solution pool written to file 'wgcp_a2_b1_n1.sol'.
Current MIP best bound = -2.8241658382e+00 (gap = -0, 0.00%)
```
