## Supplementary Material SM2 for "Harnessing natural modularity of cellular metabolism to design a modular chassis cell for a diverse class of products by using goal attainment optimization": wgcp_a2_b1_n2.log

```
Log started (V12.8.0.0) Thu Aug 30 09:48:37 2018

New value for time limit in seconds: 500
CPXPARAM_TimeLimit                               500
CPXPARAM_Emphasis_Numerical                      1
CPXPARAM_Parallel                                -1
CPXPARAM_Benders_Strategy                        3
CPXPARAM_MIP_Tolerances_Integrality              9.9999999999999995e-08
CPXPARAM_MIP_Pool_AbsGap                         0
Tried aggregator 3 times.
MIP Presolve eliminated 7481 rows and 3522 columns.
MIP Presolve added 236 rows and 0 columns.
MIP Presolve modified 52 coefficients.
Aggregator did 1151 substitutions.
Reduced MIP has 3480 rows, 2795 columns, and 11937 nonzeros.
Reduced MIP has 258 binaries, 0 generals, 0 SOSs, and 0 indicators.
Presolve time = 0.01 sec. (14.55 ticks)
Found incumbent of value -5.028944 after 0.03 sec. (26.30 ticks)
Tried aggregator 2 times.
MIP Presolve eliminated 240 rows and 0 columns.
MIP Presolve added 236 rows and 0 columns.
MIP Presolve modified 18 coefficients.
Aggregator did 2 substitutions.
Reduced MIP has 3474 rows, 2793 columns, and 11923 nonzeros.
Reduced MIP has 256 binaries, 0 generals, 0 SOSs, and 0 indicators.
Presolve time = 0.01 sec. (6.00 ticks)

        Nodes                                         Cuts/
   Node  Left     Objective  IInf  Best Integer    Best Bound    ItCnt     Gap

      0     0        0.0000                        Benders: 7        0         
      0     0        0.0000                        Benders: 3        2         
      0     0        0.0000                        Benders: 1        4         
      0     0        0.0000                        Benders: 1        5         
      0     0        0.0000                            0.0000        6         
Tried aggregator 1 time.
MIP Presolve eliminated 232 rows and 0 columns.
MIP Presolve modified 55 coefficients.
Reduced MIP has 254 rows, 266 columns, and 859 nonzeros.
Reduced MIP has 256 binaries, 0 generals, 0 SOSs, and 0 indicators.
Presolve time = 0.00 sec. (1.07 ticks)
Probing time = 0.00 sec. (0.58 ticks)
Tried aggregator 1 time.
Reduced MIP has 254 rows, 266 columns, and 859 nonzeros.
Reduced MIP has 256 binaries, 0 generals, 0 SOSs, and 0 indicators.
Presolve time = 0.00 sec. (0.59 ticks)
Probing time = 0.00 sec. (0.58 ticks)
Clique table members: 633.
MIP emphasis: balance optimality and feasibility.
MIP search method: dynamic search.
Parallel mode: opportunistic, using up to 8 threads.
Root relaxation solution time = 0.00 sec. (0.33 ticks)
*     0+    0                           -4.3501       -0.0000           100.00%
      0     0        0.0000     2       -4.3501       -0.0000       30  100.00%
      0     0        0.0000     2       -4.3501       Cuts: 2       32  100.00%
      0     0        0.0000     4       -4.3501    Benders: 5       33  100.00%
*     0+    0                           -3.6175       -0.0000           100.00%

Repeating presolve.
Tried aggregator 1 time.
MIP Presolve modified 77 coefficients.
Reduced MIP has 254 rows, 266 columns, and 859 nonzeros.
Reduced MIP has 256 binaries, 0 generals, 0 SOSs, and 0 indicators.
Presolve time = 0.00 sec. (0.62 ticks)
Probing time = 0.00 sec. (0.53 ticks)
Tried aggregator 1 time.
Reduced MIP has 254 rows, 266 columns, and 859 nonzeros.
Reduced MIP has 256 binaries, 0 generals, 0 SOSs, and 0 indicators.
Presolve time = 0.00 sec. (0.60 ticks)
Represolve time = 0.01 sec. (2.60 ticks)
Probing time = 0.00 sec. (0.53 ticks)
Clique table members: 633.
MIP emphasis: balance optimality and feasibility.
MIP search method: dynamic search.
Parallel mode: opportunistic, using up to 8 threads.
Root relaxation solution time = 0.00 sec. (0.62 ticks)
*     0+    0                           -3.6175       -0.0000           100.00%
      0     0        0.0000     2       -3.6175       -0.0000       68  100.00%
      0     0        0.0000     5       -3.6175       Cuts: 3       72  100.00%
      0     0        0.0000     8       -3.6175      Fract: 2       79  100.00%
      0     2        0.0000     6       -3.6175     Cuts: 206       79  100.00%
Elapsed time = 0.64 sec. (499.45 ticks, tree = 0.01 MB, solutions = 1)
    282    60       -0.3255    14       -2.8688       -0.0000      798  100.00%
   1168   331       -2.7058     7       -2.8688       -0.0000     2791  100.00%
   2241  1093       -1.9473     9       -2.8688       -1.0425     7935   63.66%
   4330  1325       -2.5234     8       -2.8688       -2.1412     9963   25.36%
   6150  1371       -2.7881     9       -2.8688       -2.2473    13187   21.67%
   6691  1243        0.0000    14       -2.8688       -2.3349    14709   18.61%
   7644   459       -2.0768     6       -2.8688       -2.3349    19432   18.61%
   9497  1065       -2.5411     6       -2.8688       -2.3349    26184   18.61%
  11492  1288       -2.3962    11       -2.8688       -2.3349    29973   18.61%

Benders cuts applied:  1126
Flow cuts applied:  1
Gomory fractional cuts applied:  23

Root node processing (before b&c):
  Real time             =    0.54 sec. (498.93 ticks)
Parallel b&c, 8 threads:
  Real time             =    2.94 sec. (2865.19 ticks)
  Sync time (average)   =    0.08 sec.
  Wait time (average)   =    0.01 sec.
                          ------------
Total (root+branch&cut) =    3.48 sec. (3364.12 ticks)

Solution pool: 1 solution saved.

MIP - Integer optimal solution:  Objective = -2.8688276392e+00
Solution time =    3.49 sec.  Iterations = 36551  Nodes = 15706 (1)
Deterministic time = 3364.71 ticks  (965.11 ticks/sec)


Solution pool written to file 'wgcp_a2_b1_n2.sol'.
Current MIP best bound = -2.8688276392e+00 (gap = -0, 0.00%)
```
