## Supplementary Material SM2 for "Harnessing natural modularity of cellular metabolism to design a modular chassis cell for a diverse class of products by using goal attainment optimization": wgcp_a2_b2_n1.log

```
Log started (V12.8.0.0) Thu Aug 30 09:48:47 2018

New value for time limit in seconds: 500
CPXPARAM_TimeLimit                               500
CPXPARAM_Emphasis_Numerical                      1
CPXPARAM_Parallel                                -1
CPXPARAM_Benders_Strategy                        3
CPXPARAM_MIP_Tolerances_Integrality              9.9999999999999995e-08
CPXPARAM_MIP_Pool_AbsGap                         0
Tried aggregator 3 times.
MIP Presolve eliminated 7479 rows and 3522 columns.
MIP Presolve modified 52 coefficients.
Aggregator did 1151 substitutions.
Reduced MIP has 3246 rows, 2795 columns, and 11469 nonzeros.
Reduced MIP has 258 binaries, 0 generals, 0 SOSs, and 0 indicators.
Presolve time = 0.01 sec. (13.95 ticks)
Found incumbent of value -5.028944 after 0.03 sec. (25.66 ticks)
Tried aggregator 2 times.
MIP Presolve eliminated 2 rows and 0 columns.
MIP Presolve modified 8 coefficients.
Aggregator did 2 substitutions.
Reduced MIP has 3242 rows, 2793 columns, and 11459 nonzeros.
Reduced MIP has 256 binaries, 0 generals, 0 SOSs, and 0 indicators.
Presolve time = 0.00 sec. (4.74 ticks)

        Nodes                                         Cuts/
   Node  Left     Objective  IInf  Best Integer    Best Bound    ItCnt     Gap

      0     0        0.0000                        Benders: 7        0         
      0     0        0.0000                        Benders: 3        2         
      0     0        0.0000                        Benders: 1        4         
      0     0        0.0000                        Benders: 1        5         
      0     0        0.0000                            0.0000        6         
Tried aggregator 1 time.
MIP Presolve modified 36 coefficients.
Reduced MIP has 254 rows, 266 columns, and 859 nonzeros.
Reduced MIP has 256 binaries, 0 generals, 0 SOSs, and 0 indicators.
Presolve time = 0.00 sec. (0.47 ticks)
Probing time = 0.00 sec. (0.20 ticks)
Tried aggregator 1 time.
Reduced MIP has 254 rows, 266 columns, and 859 nonzeros.
Reduced MIP has 256 binaries, 0 generals, 0 SOSs, and 0 indicators.
Presolve time = 0.00 sec. (0.47 ticks)
Probing time = 0.00 sec. (0.20 ticks)
Clique table members: 231.
MIP emphasis: balance optimality and feasibility.
MIP search method: dynamic search.
Parallel mode: opportunistic, using up to 8 threads.
Root relaxation solution time = 0.00 sec. (0.33 ticks)
*     0+    0                           -4.3501       -0.0000           100.00%
      0     0        0.0000     2       -4.3501       -0.0000       30  100.00%
      0     0        0.0000     2       -4.3501       Cuts: 2       32  100.00%
      0     0        0.0000     4       -4.3501    Benders: 5       33  100.00%
*     0+    0                           -3.6175       -0.0000           100.00%

Repeating presolve.
Tried aggregator 1 time.
MIP Presolve modified 96 coefficients.
Reduced MIP has 254 rows, 266 columns, and 859 nonzeros.
Reduced MIP has 256 binaries, 0 generals, 0 SOSs, and 0 indicators.
Presolve time = 0.00 sec. (0.51 ticks)
Probing time = 0.00 sec. (0.13 ticks)
Tried aggregator 1 time.
Reduced MIP has 254 rows, 266 columns, and 859 nonzeros.
Reduced MIP has 256 binaries, 0 generals, 0 SOSs, and 0 indicators.
Presolve time = 0.00 sec. (0.48 ticks)
Represolve time = 0.00 sec. (1.90 ticks)
Probing time = 0.00 sec. (0.13 ticks)
Clique table members: 231.
MIP emphasis: balance optimality and feasibility.
MIP search method: dynamic search.
Parallel mode: opportunistic, using up to 8 threads.
Root relaxation solution time = 0.00 sec. (0.61 ticks)
*     0+    0                           -3.6175       -0.0000           100.00%
      0     0        0.0000     2       -3.6175       -0.0000       64  100.00%
*     0+    0                           -3.3361       -0.0000           100.00%
*     0+    0                           -3.2559       -0.0000           100.00%
      0     2        0.0000     6       -3.2559      Cuts: 14       64  100.00%
Elapsed time = 0.69 sec. (617.12 ticks, tree = 0.01 MB, solutions = 1)
    330   115       -0.3088    14       -2.3436       -0.0000      725  100.00%
    831   477       -1.0250    21       -2.3436       -0.0000     3967  100.00%
   1702   683        cutoff             -2.3436       -0.2469     5846   89.46%
   3351  1138       -2.2825    10       -2.3436       -1.4046    10070   40.07%
   5167  1225       -2.1614    12       -2.3436       -1.7955    13714   23.39%
   6985   756       -2.0840    11       -2.3436       -2.1610    17120    7.79%
   8251   112       -2.3101     8       -2.3436       -2.3203    19030    0.99%

Benders cuts applied:  1378
Flow cuts applied:  1
Gomory fractional cuts applied:  3

Root node processing (before b&c):
  Real time             =    0.63 sec. (616.62 ticks)
Parallel b&c, 8 threads:
  Real time             =    1.85 sec. (1679.86 ticks)
  Sync time (average)   =    0.02 sec.
  Wait time (average)   =    0.01 sec.
                          ------------
Total (root+branch&cut) =    2.48 sec. (2296.48 ticks)

Solution pool: 1 solution saved.

MIP - Integer optimal solution:  Objective = -2.3436306484e+00
Solution time =    2.48 sec.  Iterations = 19302  Nodes = 8261 (1)
Deterministic time = 2297.07 ticks  (925.87 ticks/sec)


Solution pool written to file 'wgcp_a2_b2_n1.sol'.
Current MIP best bound = -2.3436306484e+00 (gap = -0, 0.00%)
```
