## Supplementary Material SM2 for "Harnessing natural modularity of cellular metabolism to design a modular chassis cell for a diverse class of products by using goal attainment optimization": wgcp_a3_b1_n1.log

```
Log started (V12.8.0.0) Thu Aug 30 09:49:22 2018

New value for time limit in seconds: 500
CPXPARAM_TimeLimit                               500
CPXPARAM_Emphasis_Numerical                      1
CPXPARAM_Parallel                                -1
CPXPARAM_Benders_Strategy                        3
CPXPARAM_MIP_Tolerances_Integrality              9.9999999999999995e-08
CPXPARAM_MIP_Pool_AbsGap                         0
Tried aggregator 3 times.
MIP Presolve eliminated 7481 rows and 3522 columns.
MIP Presolve added 236 rows and 0 columns.
MIP Presolve modified 52 coefficients.
Aggregator did 1151 substitutions.
Reduced MIP has 3480 rows, 2795 columns, and 11937 nonzeros.
Reduced MIP has 258 binaries, 0 generals, 0 SOSs, and 0 indicators.
Presolve time = 0.01 sec. (14.55 ticks)
Found incumbent of value -5.112166 after 0.03 sec. (25.61 ticks)
Tried aggregator 2 times.
MIP Presolve eliminated 240 rows and 0 columns.
MIP Presolve added 236 rows and 0 columns.
MIP Presolve modified 18 coefficients.
Aggregator did 2 substitutions.
Reduced MIP has 3474 rows, 2793 columns, and 11923 nonzeros.
Reduced MIP has 256 binaries, 0 generals, 0 SOSs, and 0 indicators.
Presolve time = 0.01 sec. (6.00 ticks)

        Nodes                                         Cuts/
   Node  Left     Objective  IInf  Best Integer    Best Bound    ItCnt     Gap

      0     0        0.0000                        Benders: 7        0         
      0     0        0.0000                        Benders: 3        2         
      0     0        0.0000                        Benders: 1        4         
      0     0        0.0000                        Benders: 1        5         
      0     0        0.0000                            0.0000        6         
Tried aggregator 1 time.
MIP Presolve eliminated 232 rows and 0 columns.
MIP Presolve modified 55 coefficients.
Reduced MIP has 254 rows, 266 columns, and 859 nonzeros.
Reduced MIP has 256 binaries, 0 generals, 0 SOSs, and 0 indicators.
Presolve time = 0.00 sec. (1.07 ticks)
Probing time = 0.00 sec. (0.58 ticks)
Tried aggregator 1 time.
Reduced MIP has 254 rows, 266 columns, and 859 nonzeros.
Reduced MIP has 256 binaries, 0 generals, 0 SOSs, and 0 indicators.
Presolve time = 0.00 sec. (0.59 ticks)
Probing time = 0.00 sec. (0.58 ticks)
Clique table members: 633.
MIP emphasis: balance optimality and feasibility.
MIP search method: dynamic search.
Parallel mode: opportunistic, using up to 8 threads.
Root relaxation solution time = 0.00 sec. (0.32 ticks)
*     0+    0                           -4.3501       -0.0000           100.00%
      0     0        0.0000     2       -4.3501       -0.0000       28  100.00%
*     0+    0                           -3.0522       -0.0000           100.00%

Repeating presolve.
Tried aggregator 1 time.
MIP Presolve modified 77 coefficients.
Reduced MIP has 254 rows, 266 columns, and 859 nonzeros.
Reduced MIP has 256 binaries, 0 generals, 0 SOSs, and 0 indicators.
Presolve time = 0.00 sec. (0.62 ticks)
Probing time = 0.00 sec. (0.53 ticks)
Tried aggregator 1 time.
Reduced MIP has 254 rows, 266 columns, and 859 nonzeros.
Reduced MIP has 256 binaries, 0 generals, 0 SOSs, and 0 indicators.
Presolve time = 0.00 sec. (0.60 ticks)
Represolve time = 0.00 sec. (2.53 ticks)
Probing time = 0.00 sec. (0.53 ticks)
Clique table members: 633.
MIP emphasis: balance optimality and feasibility.
MIP search method: dynamic search.
Parallel mode: opportunistic, using up to 8 threads.
Root relaxation solution time = 0.00 sec. (0.53 ticks)
*     0+    0                           -3.0522       -0.0000           100.00%
      0     0        0.0000     2       -3.0522       -0.0000       62  100.00%
      0     2        0.0000     6       -3.0522      Cuts: 38       62  100.00%
Elapsed time = 0.57 sec. (444.31 ticks, tree = 0.01 MB, solutions = 1)
*    10+    7                           -2.2029       -0.0000           100.00%
*    10+    7                           -2.1704       -0.0000           100.00%
    135    65       -0.0536    12       -1.3906       -0.0000      430  100.00%
    373   171       -0.5790     9       -1.3906       -0.0000     1518  100.00%
    728   299       -0.0611     2       -1.3906       -0.0000     3394  100.00%
   1133   443       -1.3075     6       -1.3906       -0.0000     5449  100.00%
   1542   636       -0.4335     3       -1.3906       -0.0000     7921  100.00%
   2063   790       -1.0269    15       -1.3906       -0.0000    10578  100.00%
   2807  1158        cutoff             -1.3906       -0.0594    17711   95.73%
   3510  1302       -0.7750     8       -1.3906       -0.4128    23150   70.32%
   4413  1253       -1.2781     6       -1.3906       -0.5811    26735   58.21%
   7977    33        cutoff             -1.3906       -1.3755    39944    1.09%
Elapsed time = 5.91 sec. (3546.85 ticks, tree = 0.08 MB, solutions = 1)

Benders cuts applied:  2968

Root node processing (before b&c):
  Real time             =    0.51 sec. (443.91 ticks)
Parallel b&c, 8 threads:
  Real time             =    5.42 sec. (3298.57 ticks)
  Sync time (average)   =    0.03 sec.
  Wait time (average)   =    0.04 sec.
                          ------------
Total (root+branch&cut) =    5.92 sec. (3742.48 ticks)

Solution pool: 1 solution saved.

MIP - Integer optimal solution:  Objective = -1.3906400655e+00
Solution time =    5.92 sec.  Iterations = 40047  Nodes = 8204 (1)
Deterministic time = 3743.07 ticks  (631.85 ticks/sec)


Solution pool written to file 'wgcp_a3_b1_n1.sol'.
Current MIP best bound = -1.3906400655e+00 (gap = -2.22045e-16, 0.00%)
```
