## Supplementary Material SM2 for "Harnessing natural modularity of cellular metabolism to design a modular chassis cell for a diverse class of products by using goal attainment optimization": wgcp_a3_b1_n2.log

```
Log started (V12.8.0.0) Thu Aug 30 09:49:34 2018

New value for time limit in seconds: 500
CPXPARAM_TimeLimit                               500
CPXPARAM_Emphasis_Numerical                      1
CPXPARAM_Parallel                                -1
CPXPARAM_Benders_Strategy                        3
CPXPARAM_MIP_Tolerances_Integrality              9.9999999999999995e-08
CPXPARAM_MIP_Pool_AbsGap                         0
Tried aggregator 3 times.
MIP Presolve eliminated 7481 rows and 3522 columns.
MIP Presolve added 236 rows and 0 columns.
MIP Presolve modified 52 coefficients.
Aggregator did 1151 substitutions.
Reduced MIP has 3480 rows, 2795 columns, and 11937 nonzeros.
Reduced MIP has 258 binaries, 0 generals, 0 SOSs, and 0 indicators.
Presolve time = 0.02 sec. (14.55 ticks)
Found incumbent of value -5.112166 after 0.03 sec. (25.61 ticks)
Tried aggregator 2 times.
MIP Presolve eliminated 240 rows and 0 columns.
MIP Presolve added 236 rows and 0 columns.
MIP Presolve modified 18 coefficients.
Aggregator did 2 substitutions.
Reduced MIP has 3474 rows, 2793 columns, and 11923 nonzeros.
Reduced MIP has 256 binaries, 0 generals, 0 SOSs, and 0 indicators.
Presolve time = 0.01 sec. (6.00 ticks)

        Nodes                                         Cuts/
   Node  Left     Objective  IInf  Best Integer    Best Bound    ItCnt     Gap

      0     0        0.0000                        Benders: 7        0         
      0     0        0.0000                        Benders: 3        2         
      0     0        0.0000                        Benders: 1        4         
      0     0        0.0000                        Benders: 1        5         
      0     0        0.0000                            0.0000        6         
Tried aggregator 1 time.
MIP Presolve eliminated 232 rows and 0 columns.
MIP Presolve modified 55 coefficients.
Reduced MIP has 254 rows, 266 columns, and 859 nonzeros.
Reduced MIP has 256 binaries, 0 generals, 0 SOSs, and 0 indicators.
Presolve time = 0.00 sec. (1.07 ticks)
Probing time = 0.00 sec. (0.58 ticks)
Tried aggregator 1 time.
Reduced MIP has 254 rows, 266 columns, and 859 nonzeros.
Reduced MIP has 256 binaries, 0 generals, 0 SOSs, and 0 indicators.
Presolve time = 0.00 sec. (0.59 ticks)
Probing time = 0.00 sec. (0.58 ticks)
Clique table members: 633.
MIP emphasis: balance optimality and feasibility.
MIP search method: dynamic search.
Parallel mode: opportunistic, using up to 8 threads.
Root relaxation solution time = 0.00 sec. (0.32 ticks)
*     0+    0                           -4.3501       -0.0000           100.00%
      0     0        0.0000     2       -4.3501       -0.0000       28  100.00%
*     0+    0                           -3.0522       -0.0000           100.00%

Repeating presolve.
Tried aggregator 1 time.
MIP Presolve modified 77 coefficients.
Reduced MIP has 254 rows, 266 columns, and 859 nonzeros.
Reduced MIP has 256 binaries, 0 generals, 0 SOSs, and 0 indicators.
Presolve time = 0.00 sec. (0.62 ticks)
Probing time = 0.00 sec. (0.53 ticks)
Tried aggregator 1 time.
Reduced MIP has 254 rows, 266 columns, and 859 nonzeros.
Reduced MIP has 256 binaries, 0 generals, 0 SOSs, and 0 indicators.
Presolve time = 0.00 sec. (0.60 ticks)
Represolve time = 0.00 sec. (2.53 ticks)
Probing time = 0.00 sec. (0.53 ticks)
Clique table members: 633.
MIP emphasis: balance optimality and feasibility.
MIP search method: dynamic search.
Parallel mode: opportunistic, using up to 8 threads.
Root relaxation solution time = 0.00 sec. (0.53 ticks)
*     0+    0                           -3.0522       -0.0000           100.00%
      0     0        0.0000     2       -3.0522       -0.0000       62  100.00%
      0     2        0.0000     6       -3.0522      Cuts: 38       62  100.00%
Elapsed time = 0.57 sec. (444.31 ticks, tree = 0.01 MB, solutions = 1)
*    21+   17                           -1.7045       -0.0000           100.00%
    172    53       -1.4749     8       -1.7045       -0.0000      553  100.00%
    514   270       -0.1416    15       -1.7045       -0.0000     2314  100.00%
    879   452        0.0000    17       -1.7045       -0.0000     4512  100.00%
   1329   576        cutoff             -1.7045       -0.0000     5524  100.00%
   1821   665       -1.0157    11       -1.7045       -0.0000     7318  100.00%
   2337  1025       -0.2172    17       -1.7045       -0.0000    13385  100.00%
   2953  1230       -0.8262    11       -1.7045       -0.0000    16413  100.00%
   3620  1435       -1.4741    18       -1.7045       -0.2973    20307   82.56%
   4346  1690       -1.4242    11       -1.7045       -0.3787    24761   77.78%
   6375   325       -0.5888    22       -1.7045       -0.5682    36042   66.66%
Elapsed time = 4.99 sec. (3548.09 ticks, tree = 0.16 MB, solutions = 1)
   9915  1733       -1.3517    12       -1.7045       -0.5682    53420   66.66%
  13749  1910       -1.6596    13       -1.7045       -1.0988    70390   35.54%
  17526   786        cutoff             -1.7045       -1.6893    79342    0.90%

Benders cuts applied:  2720
Flow cuts applied:  1
Mixed integer rounding cuts applied:  1
Zero-half cuts applied:  4
Gomory fractional cuts applied:  4

Root node processing (before b&c):
  Real time             =    0.48 sec. (443.81 ticks)
Parallel b&c, 8 threads:
  Real time             =    9.40 sec. (6214.23 ticks)
  Sync time (average)   =    0.03 sec.
  Wait time (average)   =    0.04 sec.
                          ------------
Total (root+branch&cut) =    9.88 sec. (6658.04 ticks)

Solution pool: 1 solution saved.

MIP - Integer optimal, tolerance (0.0001/1e-06):  Objective = -1.7045291306e+00
Current MIP best bound = -1.7045038687e+00 (gap = 2.52619e-05, 0.00%)
Solution time =    9.88 sec.  Iterations = 82210  Nodes = 18248 (1)
Deterministic time = 6658.63 ticks  (673.84 ticks/sec)


Solution pool written to file 'wgcp_a3_b1_n2.sol'.
Current MIP best bound = -1.7045038687e+00 (gap = 2.52619e-05, 0.00%)
```
