## Supplementary Material SM2 for "Harnessing natural modularity of cellular metabolism to design a modular chassis cell for a diverse class of products by using goal attainment optimization": wgcp_a3_b2_n1.log

```
Log started (V12.8.0.0) Thu Aug 30 09:49:51 2018

New value for time limit in seconds: 500
CPXPARAM_TimeLimit                               500
CPXPARAM_Emphasis_Numerical                      1
CPXPARAM_Parallel                                -1
CPXPARAM_Benders_Strategy                        3
CPXPARAM_MIP_Tolerances_Integrality              9.9999999999999995e-08
CPXPARAM_MIP_Pool_AbsGap                         0
Tried aggregator 3 times.
MIP Presolve eliminated 7479 rows and 3522 columns.
MIP Presolve modified 52 coefficients.
Aggregator did 1151 substitutions.
Reduced MIP has 3246 rows, 2795 columns, and 11469 nonzeros.
Reduced MIP has 258 binaries, 0 generals, 0 SOSs, and 0 indicators.
Presolve time = 0.01 sec. (13.95 ticks)
Found incumbent of value -5.112166 after 0.03 sec. (24.97 ticks)
Tried aggregator 2 times.
MIP Presolve eliminated 2 rows and 0 columns.
MIP Presolve modified 8 coefficients.
Aggregator did 2 substitutions.
Reduced MIP has 3242 rows, 2793 columns, and 11459 nonzeros.
Reduced MIP has 256 binaries, 0 generals, 0 SOSs, and 0 indicators.
Presolve time = 0.00 sec. (4.74 ticks)

        Nodes                                         Cuts/
   Node  Left     Objective  IInf  Best Integer    Best Bound    ItCnt     Gap

      0     0        0.0000                        Benders: 7        0         
      0     0        0.0000                        Benders: 3        2         
      0     0        0.0000                        Benders: 1        4         
      0     0        0.0000                        Benders: 1        5         
      0     0        0.0000                            0.0000        6         
Tried aggregator 1 time.
MIP Presolve modified 36 coefficients.
Reduced MIP has 254 rows, 266 columns, and 859 nonzeros.
Reduced MIP has 256 binaries, 0 generals, 0 SOSs, and 0 indicators.
Presolve time = 0.00 sec. (0.47 ticks)
Probing time = 0.00 sec. (0.20 ticks)
Tried aggregator 1 time.
Reduced MIP has 254 rows, 266 columns, and 859 nonzeros.
Reduced MIP has 256 binaries, 0 generals, 0 SOSs, and 0 indicators.
Presolve time = 0.00 sec. (0.47 ticks)
Probing time = 0.00 sec. (0.20 ticks)
Clique table members: 231.
MIP emphasis: balance optimality and feasibility.
MIP search method: dynamic search.
Parallel mode: opportunistic, using up to 8 threads.
Root relaxation solution time = 0.00 sec. (0.32 ticks)
*     0+    0                           -4.3501       -0.0000           100.00%
      0     0        0.0000     2       -4.3501       -0.0000       28  100.00%
*     0+    0                           -3.5227       -0.0000           100.00%

Repeating presolve.
Tried aggregator 1 time.
MIP Presolve modified 96 coefficients.
Reduced MIP has 254 rows, 266 columns, and 859 nonzeros.
Reduced MIP has 256 binaries, 0 generals, 0 SOSs, and 0 indicators.
Presolve time = 0.00 sec. (0.51 ticks)
Probing time = 0.00 sec. (0.13 ticks)
Tried aggregator 1 time.
Reduced MIP has 254 rows, 266 columns, and 859 nonzeros.
Reduced MIP has 256 binaries, 0 generals, 0 SOSs, and 0 indicators.
Presolve time = 0.00 sec. (0.48 ticks)
Represolve time = 0.00 sec. (1.84 ticks)
Probing time = 0.00 sec. (0.13 ticks)
Clique table members: 231.
MIP emphasis: balance optimality and feasibility.
MIP search method: dynamic search.
Parallel mode: opportunistic, using up to 8 threads.
Root relaxation solution time = 0.00 sec. (0.61 ticks)
*     0+    0                           -3.5227       -0.0000           100.00%
      0     0        0.0000     6       -3.5227       -0.0000       62  100.00%
      0     0        0.0000     2       -3.5227      Fract: 2       66  100.00%
*     0+    0                           -3.3477       -0.0000           100.00%
      0     0        0.0000     3       -3.3477       Cuts: 2       69  100.00%
      0     2        0.0000     2       -3.3477     Cuts: 150       69  100.00%
Elapsed time = 0.76 sec. (612.35 ticks, tree = 0.01 MB, solutions = 1)
*    36+   19                           -3.2473       -0.0000           100.00%
    103    54       -0.5968    18       -3.2473       -0.0000      242  100.00%
*   268   211      integral     0       -2.9692       -0.0000     1290  100.00%
    294   212        0.0000     8       -2.9692       -0.0000     1284  100.00%
    683   366       -2.3658     9       -2.3241       -0.0000     2296  100.00%
    883   546       -1.4396     4       -2.3241       -0.0000     3575  100.00%
   1255   702       -0.4446    17       -2.3241       -0.0000     4421  100.00%
   1611   923       -2.2868    14       -2.3241       -0.0000     6048  100.00%
   2057  1252        0.0000    16       -2.3241       -0.0000     8483  100.00%
   2508  1557       -1.3075     1       -2.3241       -0.0000    10686  100.00%
   2871  1733       -2.0589    14       -2.3241       -0.0000    11543  100.00%
*  3286+ 2219                           -1.9717       -0.0000           100.00%
*  3483+ 2181                           -1.8257       -0.0000           100.00%
   3842   266       -1.7746     8       -1.8257       -0.0000    17882  100.00%
Elapsed time = 5.08 sec. (3718.03 ticks, tree = 0.06 MB, solutions = 1)
   5711  1210        cutoff             -1.6983       -0.0000    24465  100.00%
   7531  2078       -0.3552    14       -1.6228       -0.0000    32021  100.00%
   9369  3257       -1.5679    13       -1.6228       -0.0000    41664  100.00%
  11349  4269       -0.4529    26       -1.6228       -0.0001    50387   99.99%
  13385  5211       -0.5122    15       -1.6228       -0.0374    58461   97.69%
  15454  6199       -1.3758    14       -1.6228       -0.1123    68153   93.08%
  17539  7191       -0.5918    13       -1.6228       -0.2185    77961   86.54%
  19712  7924       -1.2668    11       -1.6228       -0.2762    85107   82.98%
  21906  8618       -0.8462    13       -1.6228       -0.3163    91907   80.51%
  24034  9241        cutoff             -1.6228       -0.3651    97566   77.50%
Elapsed time = 23.66 sec. (13258.64 ticks, tree = 8.05 MB, solutions = 1)
  26155  9944       -1.5974     8       -1.6228       -0.4102   105188   74.73%
  28261 10662       -1.5330     9       -1.6228       -0.4877   115776   69.95%
  30304 10883       -1.5236     8       -1.6228       -0.5512   119500   66.04%
  32436 11223       -1.4935    14       -1.6228       -0.5823   124456   64.12%
  34615 11973       -1.2720    15       -1.6228       -0.6322   135330   61.04%
  36788 12144       -0.9063    17       -1.6228       -0.6604   138649   59.30%
  38914 12462       -1.4428    16       -1.6228       -0.7105   144789   56.22%
  41097 12675       -1.1527    13       -1.6228       -0.7629   150033   52.99%
  43192 12893       -1.3816     7       -1.6228       -0.7925   157002   51.17%
  45265 13046       -1.1000    12       -1.6228       -0.8091   163032   50.14%
Elapsed time = 42.97 sec. (22797.30 ticks, tree = 10.97 MB, solutions = 1)
  47400 13044       -0.9320    15       -1.6228       -0.8409   166469   48.18%
  49545 13062        cutoff             -1.6228       -0.8705   172945   46.36%
  51672 13120       -0.9751    11       -1.6228       -0.9073   181905   44.09%
  53781 13102        cutoff             -1.6228       -0.9311   179820   42.62%
  55822 13045       -1.3167    14       -1.6228       -0.9730   189047   40.04%
  57928 12814       -1.4556    14       -1.6228       -1.0027   195870   38.21%
  60082 12697        cutoff             -1.6228       -1.0455   199452   35.58%
  62259 12386       -1.6086    14       -1.6228       -1.0769   204355   33.64%
  64300 11993        cutoff             -1.6228       -1.1119   210932   31.48%
  66368 12065       -1.2997    10       -1.6228       -1.1475   210061   29.29%
Elapsed time = 63.42 sec. (32339.71 ticks, tree = 9.72 MB, solutions = 1)
* 66523+11420                           -1.5849       -1.1475            27.60%
  68492 11572       -1.3457     8       -1.5849       -1.1699   217059   26.19%
  70556 10390       -1.4195    10       -1.5849       -1.2000   220992   24.29%
  72601  9583        cutoff             -1.5849       -1.2291   228139   22.45%
  74721  9410       -1.5714    11       -1.5849       -1.2626   230040   20.34%
  76904  7619        cutoff             -1.5849       -1.3063   242756   17.58%
  79163  6412       -1.3964     5       -1.5845       -1.3494   249801   14.84%
  81276  5736       -1.4880     5       -1.5845       -1.3943   253262   12.01%
  83443  4609        cutoff             -1.5845       -1.4383   258476    9.23%
  85734  4700        cutoff             -1.5845       -1.4793   258082    6.64%
  87966  3453        cutoff             -1.5845       -1.5369   263246    3.01%
Elapsed time = 82.63 sec. (41879.07 ticks, tree = 1.27 MB, solutions = 1)
  90189  2021        cutoff             -1.5845       -1.5812   268981    0.21%
  91581   489        cutoff             -1.5845       -1.5838   273552    0.04%

Benders cuts applied:  5372
Flow cuts applied:  1
Gomory fractional cuts applied:  27

Root node processing (before b&c):
  Real time             =    0.64 sec. (611.76 ticks)
Parallel b&c, 8 threads:
  Real time             =   84.04 sec. (43512.45 ticks)
  Sync time (average)   =    0.08 sec.
  Wait time (average)   =    0.42 sec.
                          ------------
Total (root+branch&cut) =   84.67 sec. (44124.21 ticks)

Solution pool: 1 solution saved.

MIP - Integer optimal, tolerance (0.0001/1e-06):  Objective = -1.5845173523e+00
Current MIP best bound = -1.5844402039e+00 (gap = 7.71484e-05, 0.00%)
Solution time =   84.68 sec.  Iterations = 274943  Nodes = 91780 (1)
Deterministic time = 44124.80 ticks  (521.10 ticks/sec)


Solution pool written to file 'wgcp_a3_b2_n1.sol'.
Current MIP best bound = -1.5844402039e+00 (gap = 7.71484e-05, 0.00%)
```
