## Supplementary Material SM2 for "Harnessing natural modularity of cellular metabolism to design a modular chassis cell for a diverse class of products by using goal attainment optimization": wgcp_a3_b2_n2.log

```
Log started (V12.8.0.0) Thu Aug 30 09:51:23 2018

New value for time limit in seconds: 500
CPXPARAM_TimeLimit                               500
CPXPARAM_Emphasis_Numerical                      1
CPXPARAM_Parallel                                -1
CPXPARAM_Benders_Strategy                        3
CPXPARAM_MIP_Tolerances_Integrality              9.9999999999999995e-08
CPXPARAM_MIP_Pool_AbsGap                         0
Tried aggregator 3 times.
MIP Presolve eliminated 7479 rows and 3522 columns.
MIP Presolve modified 52 coefficients.
Aggregator did 1151 substitutions.
Reduced MIP has 3246 rows, 2795 columns, and 11469 nonzeros.
Reduced MIP has 258 binaries, 0 generals, 0 SOSs, and 0 indicators.
Presolve time = 0.01 sec. (13.95 ticks)
Found incumbent of value -5.112166 after 0.03 sec. (25.65 ticks)
Tried aggregator 2 times.
MIP Presolve eliminated 2 rows and 0 columns.
MIP Presolve modified 8 coefficients.
Aggregator did 2 substitutions.
Reduced MIP has 3242 rows, 2793 columns, and 11459 nonzeros.
Reduced MIP has 256 binaries, 0 generals, 0 SOSs, and 0 indicators.
Presolve time = 0.01 sec. (4.74 ticks)

        Nodes                                         Cuts/
   Node  Left     Objective  IInf  Best Integer    Best Bound    ItCnt     Gap

      0     0        0.0000                        Benders: 7        0         
      0     0        0.0000                        Benders: 3        2         
      0     0        0.0000                        Benders: 1        4         
      0     0        0.0000                        Benders: 1        5         
      0     0        0.0000                            0.0000        6         
Tried aggregator 1 time.
MIP Presolve modified 36 coefficients.
Reduced MIP has 254 rows, 266 columns, and 859 nonzeros.
Reduced MIP has 256 binaries, 0 generals, 0 SOSs, and 0 indicators.
Presolve time = 0.00 sec. (0.47 ticks)
Probing time = 0.00 sec. (0.20 ticks)
Tried aggregator 1 time.
Reduced MIP has 254 rows, 266 columns, and 859 nonzeros.
Reduced MIP has 256 binaries, 0 generals, 0 SOSs, and 0 indicators.
Presolve time = 0.00 sec. (0.47 ticks)
Probing time = 0.00 sec. (0.20 ticks)
Clique table members: 231.
MIP emphasis: balance optimality and feasibility.
MIP search method: dynamic search.
Parallel mode: opportunistic, using up to 8 threads.
Root relaxation solution time = 0.00 sec. (0.32 ticks)
*     0+    0                           -4.3501       -0.0000           100.00%
      0     0        0.0000     2       -4.3501       -0.0000       28  100.00%
*     0+    0                           -3.5227       -0.0000           100.00%

Repeating presolve.
Tried aggregator 1 time.
MIP Presolve modified 96 coefficients.
Reduced MIP has 254 rows, 266 columns, and 859 nonzeros.
Reduced MIP has 256 binaries, 0 generals, 0 SOSs, and 0 indicators.
Presolve time = 0.00 sec. (0.51 ticks)
Probing time = 0.00 sec. (0.13 ticks)
Tried aggregator 1 time.
Reduced MIP has 254 rows, 266 columns, and 859 nonzeros.
Reduced MIP has 256 binaries, 0 generals, 0 SOSs, and 0 indicators.
Presolve time = 0.00 sec. (0.48 ticks)
Represolve time = 0.00 sec. (1.84 ticks)
Probing time = 0.00 sec. (0.13 ticks)
Clique table members: 231.
MIP emphasis: balance optimality and feasibility.
MIP search method: dynamic search.
Parallel mode: opportunistic, using up to 8 threads.
Root relaxation solution time = 0.00 sec. (0.61 ticks)
*     0+    0                           -3.5227       -0.0000           100.00%
      0     0        0.0000     6       -3.5227       -0.0000       62  100.00%
      0     0        0.0000     2       -3.5227      Fract: 2       66  100.00%
*     0+    0                           -3.3477       -0.0000           100.00%
      0     0        0.0000     3       -3.3477       Cuts: 2       69  100.00%
      0     2        0.0000     2       -3.3477     Cuts: 170       69  100.00%
Elapsed time = 0.78 sec. (613.03 ticks, tree = 0.01 MB, solutions = 1)
*    70+   27                           -2.3262       -0.0000           100.00%
    111    16        0.0000    13       -2.3262       -0.0000       96  100.00%
    359   163        0.0000     2       -2.3262       -0.0000      988  100.00%
    683   363       -0.7623     1       -2.3262       -0.0000     1784  100.00%
   1006   541       -1.3093    10       -2.3262       -0.0000     2400  100.00%
   1333  1036       -2.1068    11       -2.3262       -0.0000     4905  100.00%
   1725  1057       -2.2733    10       -2.3262       -0.0000     4997  100.00%
*  1980  1209      integral     0       -2.1300       -0.0000     5805  100.00%
   2354  1380       -1.9042    16       -2.1300       -0.0000     7048  100.00%
   2678  1670        cutoff             -2.1192       -0.0000    10643  100.00%
*  3557+ 1628                           -1.8476        0.0000           100.00%
   3557  1629        0.0000     5       -1.8476        0.0000    16611  100.00%
Elapsed time = 5.30 sec. (3727.50 ticks, tree = 1.08 MB, solutions = 1)
*  4489   496      integral     0       -1.6630        0.0000    19900  100.00%
*  6200+ 1297                           -1.5849        0.0000           100.00%
   6448  1579       -1.2419     8       -1.5849        0.0000    30119  100.00%
   8293  2428       -0.5528    14       -1.5849        0.0000    37480  100.00%
  10067  3399       -1.4560     8       -1.5849        0.0000    45743  100.00%
  11991  4345       -0.0502    13       -1.5849       -0.0183    55290   98.85%
  13954  5182       -1.5548     9       -1.5849       -0.0579    64250   96.34%
  16014  6312       -1.3542     8       -1.5849       -0.1216    76836   92.33%
  18090  6788       -0.9956    15       -1.5849       -0.1759    82364   88.90%
  20207  7582       -1.4834    11       -1.5849       -0.2313    90922   85.41%
  22315  8239       -1.0901    10       -1.5849       -0.3083    98531   80.55%
Elapsed time = 24.68 sec. (12794.58 ticks, tree = 7.52 MB, solutions = 1)
  24447  9263       -0.6209    17       -1.5849       -0.3560   108779   77.54%
  26620  9332        cutoff             -1.5849       -0.4281   109594   72.99%
  28727 10314        cutoff             -1.5849       -0.4780   119232   69.84%
  30887 11285        cutoff             -1.5849       -0.5004   129319   68.43%
  33081 11466       -0.6886    16       -1.5849       -0.5425   130857   65.77%
  35234 12282       -0.8965    13       -1.5849       -0.5969   139214   62.34%
  37373 12833       -1.5519     7       -1.5849       -0.6211   145083   60.81%
  39499 13067        cutoff             -1.5849       -0.6363   147998   59.85%
  41680 13472        cutoff             -1.5849       -0.6943   153604   56.19%
  43911 14026       -1.0483    19       -1.5849       -0.7374   160586   53.47%
Elapsed time = 44.55 sec. (22335.31 ticks, tree = 12.22 MB, solutions = 1)
  46089 14149       -1.2951    16       -1.5849       -0.7639   162907   51.80%
  48239 14745       -0.9932    23       -1.5849       -0.7895   173173   50.19%
  50383 14918       -1.5010    21       -1.5849       -0.8207   177370   48.22%
  52485 15081       -1.5155    15       -1.5849       -0.8418   181616   46.88%
  54683 15473       -1.0756     6       -1.5849       -0.8792   195813   44.53%
  56857 15236       -1.3267    14       -1.5849       -0.9161   188264   42.20%
  58916 15484       -1.5034    12       -1.5849       -0.9454   195769   40.35%
  61047 15527       -1.0378     6       -1.5849       -0.9637   198187   39.20%
  63174 15435       -1.5517     8       -1.5849       -0.9865   216630   37.76%
  65304 15480       -1.5333    15       -1.5849       -1.0051   215325   36.58%
Elapsed time = 65.58 sec. (31874.53 ticks, tree = 13.09 MB, solutions = 1)
  67396 15410       -1.3360    18       -1.5849       -1.0378   218456   34.52%
  69490 15291       -1.2546    12       -1.5849       -1.0599   221484   33.13%
  71656 15039       -1.3695    20       -1.5849       -1.0834   227519   31.64%
  73811 14600        cutoff             -1.5849       -1.1125   236086   29.81%
  75932 14663       -1.5529     4       -1.5849       -1.1359   235192   28.33%
  78028 14331       -1.2599    13       -1.5849       -1.1534   240629   27.22%
  80235 13768       -1.5680     3       -1.5849       -1.1751   248339   25.86%
  82423 13551       -1.5085    15       -1.5849       -1.1978   251151   24.43%
  84539 12948       -1.5579    14       -1.5849       -1.2181   259718   23.14%
  86685 12465       -1.3013    11       -1.5849       -1.2398   265252   21.78%
Elapsed time = 85.92 sec. (41415.81 ticks, tree = 9.77 MB, solutions = 1)
  88882 12163        cutoff             -1.5849       -1.2566   267953   20.72%
  91037 11807       -1.4310    10       -1.5849       -1.2928   271294   18.43%
  93206 11352       -1.2984    10       -1.5849       -1.3170   276151   16.91%
  95420 10636       -1.5043    20       -1.5849       -1.3447   282648   15.16%
  97592  9530       -1.5159    13       -1.5849       -1.3636   290478   13.96%
  99829  9309       -1.5540    12       -1.5849       -1.3986   291824   11.76%
 102101  7642        cutoff             -1.5849       -1.4294   302046    9.81%
 104359  7905       -1.4362    12       -1.5849       -1.4587   300765    7.96%
*106555  2285      integral     0       -1.5610       -1.5000   323380    3.91%
 108854   853        cutoff             -1.5610       -1.5371   328200    1.53%
Elapsed time = 106.00 sec. (50928.01 ticks, tree = 0.98 MB, solutions = 1)
 111039  3946        cutoff             -1.5610       -1.5589   321123    0.14%
 113027   705        cutoff             -1.5610       -1.5589   328653    0.14%
 114879  1366        cutoff             -1.5610       -1.5594   326582    0.10%

Benders cuts applied:  5406
Flow cuts applied:  4
Mixed integer rounding cuts applied:  14
Zero-half cuts applied:  17
Gomory fractional cuts applied:  37

Root node processing (before b&c):
  Real time             =    0.68 sec. (612.45 ticks)
Parallel b&c, 8 threads:
  Real time             =  106.23 sec. (54011.89 ticks)
  Sync time (average)   =    0.09 sec.
  Wait time (average)   =    0.59 sec.
                          ------------
Total (root+branch&cut) =  106.91 sec. (54624.34 ticks)

Solution pool: 1 solution saved.

MIP - Integer optimal, tolerance (0.0001/1e-06):  Objective = -1.5610070806e+00
Current MIP best bound = -1.5610057167e+00 (gap = 1.36383e-06, 0.00%)
Solution time =  106.91 sec.  Iterations = 330562  Nodes = 115646 (1)
Deterministic time = 54624.93 ticks  (510.92 ticks/sec)


Solution pool written to file 'wgcp_a3_b2_n2.sol'.
Current MIP best bound = -1.5610057167e+00 (gap = 1.36383e-06, 0.00%)
```
