## Supplementary Material SM2 for "Harnessing natural modularity of cellular metabolism to design a modular chassis cell for a diverse class of products by using goal attainment optimization": wgcp_a4_b0_n2.log

```
Log started (V12.8.0.0) Thu Aug 30 09:53:24 2018

New value for time limit in seconds: 500
CPXPARAM_TimeLimit                               500
CPXPARAM_Emphasis_Numerical                      1
CPXPARAM_Parallel                                -1
CPXPARAM_Benders_Strategy                        3
CPXPARAM_MIP_Tolerances_Integrality              9.9999999999999995e-08
CPXPARAM_MIP_Pool_AbsGap                         0
Tried aggregator 3 times.
MIP Presolve eliminated 8445 rows and 3873 columns.
Aggregator did 1114 substitutions.
Reduced MIP has 2317 rows, 2481 columns, and 9093 nonzeros.
Reduced MIP has 22 binaries, 0 generals, 0 SOSs, and 0 indicators.
Presolve time = 0.01 sec. (13.25 ticks)
Found incumbent of value -5.028944 after 0.03 sec. (25.36 ticks)
Tried aggregator 1 time.
Reduced MIP has 2317 rows, 2481 columns, and 9093 nonzeros.
Reduced MIP has 22 binaries, 0 generals, 0 SOSs, and 0 indicators.
Presolve time = 0.00 sec. (2.44 ticks)

        Nodes                                         Cuts/
   Node  Left     Objective  IInf  Best Integer    Best Bound    ItCnt     Gap

      0     0        0.0000                        Benders: 7        0         
      0     0        0.0000                        Benders: 3        1         
      0     0        0.0000                        Benders: 1        2         
      0     0        0.0000                        Benders: 1        3         
      0     0        0.0000                            0.0000        4         
Tried aggregator 1 time.
MIP Presolve modified 90 coefficients.
Reduced MIP has 13 rows, 32 columns, and 129 nonzeros.
Reduced MIP has 22 binaries, 0 generals, 0 SOSs, and 0 indicators.
Presolve time = 0.00 sec. (0.03 ticks)
Probing time = 0.00 sec. (0.01 ticks)
Tried aggregator 1 time.
Reduced MIP has 13 rows, 32 columns, and 129 nonzeros.
Reduced MIP has 22 binaries, 0 generals, 0 SOSs, and 0 indicators.
Presolve time = 0.00 sec. (0.03 ticks)
Probing time = 0.00 sec. (0.01 ticks)
MIP emphasis: balance optimality and feasibility.
MIP search method: dynamic search.
Parallel mode: opportunistic, using up to 8 threads.
Root relaxation solution time = 0.00 sec. (0.04 ticks)
*     0+    0                           -5.0289       -0.0000           100.00%
      0     0        0.0000     2       -5.0289       -0.0000       22  100.00%
*     0+    0                           -4.7204       -0.0000           100.00%
*     0+    0                           -3.5227       -0.0000           100.00%
      0     0        0.0000     4       -3.5227      Fract: 3       24  100.00%
      0     0        0.0000     2       -3.5227       Cuts: 5       27  100.00%

Repeating presolve.
Tried aggregator 1 time.
Reduced MIP has 13 rows, 32 columns, and 129 nonzeros.
Reduced MIP has 22 binaries, 0 generals, 0 SOSs, and 0 indicators.
Presolve time = 0.00 sec. (0.03 ticks)
Probing time = 0.00 sec. (0.01 ticks)
Tried aggregator 1 time.
Reduced MIP has 13 rows, 32 columns, and 129 nonzeros.
Reduced MIP has 22 binaries, 0 generals, 0 SOSs, and 0 indicators.
Presolve time = 0.00 sec. (0.03 ticks)
Represolve time = 0.00 sec. (0.65 ticks)
Probing time = 0.00 sec. (0.01 ticks)
MIP emphasis: balance optimality and feasibility.
MIP search method: dynamic search.
Parallel mode: opportunistic, using up to 8 threads.
Root relaxation solution time = 0.00 sec. (0.14 ticks)
*     0+    0                           -3.5227       -0.0000           100.00%
      0     0        0.0000     3       -3.5227       -0.0000       51  100.00%
      0     0        0.0000     2       -3.5227    Benders: 3       53  100.00%
      0     0        0.0000     2       -3.5227      Fract: 1       57  100.00%
      0     2        0.0000     4       -3.5227      Cuts: 40       57  100.00%
Elapsed time = 0.48 sec. (403.00 ticks, tree = 0.01 MB, solutions = 1)
    308    66    infeasible             -3.5227       -0.0000     1432  100.00%
*   474+   12                           -3.3078       -0.0000           100.00%
*   526+   15                           -3.2372       -0.0000           100.00%

Benders cuts applied:  1246
Flow cuts applied:  1
Mixed integer rounding cuts applied:  5
Gomory fractional cuts applied:  3

Root node processing (before b&c):
  Real time             =    0.46 sec. (402.68 ticks)
Parallel b&c, 8 threads:
  Real time             =    0.70 sec. (434.97 ticks)
  Sync time (average)   =    0.08 sec.
  Wait time (average)   =    0.00 sec.
                          ------------
Total (root+branch&cut) =    1.15 sec. (837.65 ticks)

Solution pool: 1 solution saved.

MIP - Integer optimal solution:  Objective = -3.2372488902e+00
Solution time =    1.15 sec.  Iterations = 3237  Nodes = 582 (1)
Deterministic time = 838.24 ticks  (726.86 ticks/sec)


Solution pool written to file 'wgcp_a4_b0_n2.sol'.
Current MIP best bound = -3.2372488902e+00 (gap = -0, 0.00%)
```
