## Supplementary Material SM2 for "Harnessing natural modularity of cellular metabolism to design a modular chassis cell for a diverse class of products by using goal attainment optimization": wgcp_a4_b1_n1.log

```
Log started (V12.8.0.0) Thu Aug 30 09:53:32 2018

New value for time limit in seconds: 500
CPXPARAM_TimeLimit                               500
CPXPARAM_Emphasis_Numerical                      1
CPXPARAM_Parallel                                -1
CPXPARAM_Benders_Strategy                        3
CPXPARAM_MIP_Tolerances_Integrality              9.9999999999999995e-08
CPXPARAM_MIP_Pool_AbsGap                         0
Tried aggregator 3 times.
MIP Presolve eliminated 7481 rows and 3522 columns.
MIP Presolve added 236 rows and 0 columns.
MIP Presolve modified 52 coefficients.
Aggregator did 1151 substitutions.
Reduced MIP has 3480 rows, 2795 columns, and 11937 nonzeros.
Reduced MIP has 258 binaries, 0 generals, 0 SOSs, and 0 indicators.
Presolve time = 0.01 sec. (14.55 ticks)
Found incumbent of value -5.112166 after 0.03 sec. (26.30 ticks)
Tried aggregator 2 times.
MIP Presolve eliminated 240 rows and 0 columns.
MIP Presolve added 236 rows and 0 columns.
MIP Presolve modified 18 coefficients.
Aggregator did 2 substitutions.
Reduced MIP has 3474 rows, 2793 columns, and 11923 nonzeros.
Reduced MIP has 256 binaries, 0 generals, 0 SOSs, and 0 indicators.
Presolve time = 0.01 sec. (6.00 ticks)

        Nodes                                         Cuts/
   Node  Left     Objective  IInf  Best Integer    Best Bound    ItCnt     Gap

      0     0        0.0000                        Benders: 7        0         
      0     0        0.0000                        Benders: 3        2         
      0     0        0.0000                        Benders: 1        4         
      0     0        0.0000                        Benders: 1        5         
      0     0        0.0000                            0.0000        6         
Tried aggregator 1 time.
MIP Presolve eliminated 232 rows and 0 columns.
MIP Presolve modified 55 coefficients.
Reduced MIP has 254 rows, 266 columns, and 859 nonzeros.
Reduced MIP has 256 binaries, 0 generals, 0 SOSs, and 0 indicators.
Presolve time = 0.00 sec. (1.07 ticks)
Probing time = 0.00 sec. (0.58 ticks)
Tried aggregator 1 time.
Reduced MIP has 254 rows, 266 columns, and 859 nonzeros.
Reduced MIP has 256 binaries, 0 generals, 0 SOSs, and 0 indicators.
Presolve time = 0.00 sec. (0.59 ticks)
Probing time = 0.00 sec. (0.58 ticks)
Clique table members: 633.
MIP emphasis: balance optimality and feasibility.
MIP search method: dynamic search.
Parallel mode: opportunistic, using up to 8 threads.
Root relaxation solution time = 0.00 sec. (0.32 ticks)
*     0+    0                           -3.3164       -0.0000           100.00%
      0     0        0.0000     3       -3.3164       -0.0000       27  100.00%
      0     0        0.0000     2       -3.3164       Cuts: 3       32  100.00%
*     0+    0                           -2.0881       -0.0000           100.00%

Repeating presolve.
Tried aggregator 1 time.
MIP Presolve modified 77 coefficients.
Reduced MIP has 254 rows, 266 columns, and 859 nonzeros.
Reduced MIP has 256 binaries, 0 generals, 0 SOSs, and 0 indicators.
Presolve time = 0.00 sec. (0.62 ticks)
Probing time = 0.00 sec. (0.53 ticks)
Tried aggregator 1 time.
Reduced MIP has 254 rows, 266 columns, and 859 nonzeros.
Reduced MIP has 256 binaries, 0 generals, 0 SOSs, and 0 indicators.
Presolve time = 0.00 sec. (0.60 ticks)
Represolve time = 0.00 sec. (2.62 ticks)
Probing time = 0.00 sec. (0.53 ticks)
Clique table members: 633.
MIP emphasis: balance optimality and feasibility.
MIP search method: dynamic search.
Parallel mode: opportunistic, using up to 8 threads.
Root relaxation solution time = 0.00 sec. (0.61 ticks)
*     0+    0                           -2.0881       -0.0000           100.00%
      0     0        0.0000     2       -2.0881       -0.0000       59  100.00%
      0     0        0.0000     2       -2.0881      Fract: 1       60  100.00%
      0     0        0.0000     5       -2.0881   Flowcuts: 1       61  100.00%
*     0+    0                           -1.7199       -0.0000           100.00%
      0     2        0.0000     6       -1.7199      Cuts: 50       61  100.00%
Elapsed time = 0.90 sec. (790.16 ticks, tree = 0.01 MB, solutions = 1)
*    30+   22                           -1.1391       -0.0000           100.00%
*    69    36      integral     0       -1.1175       -0.0000      189  100.00%
    279   141        cutoff             -0.7969       -0.0000     1310  100.00%
    585   227       -0.4416     5       -0.7969       -0.0000     2689  100.00%
    906   381       -0.3504    10       -0.7969       -0.0000     4747  100.00%
   1183   495        cutoff             -0.7969       -0.0000     6369  100.00%
   1571   632       -0.5298     6       -0.7969       -0.0000     8254  100.00%
   2001   760       -0.2094    16       -0.7969       -0.0000    11274  100.00%
   2325   854        cutoff             -0.7969       -0.0000    12899  100.00%
   2770   964       -0.4490    19       -0.7969       -0.0000    15502  100.00%
   4484  1460        0.0000    31       -0.7969       -0.0000    27286  100.00%
Elapsed time = 5.85 sec. (3800.69 ticks, tree = 0.87 MB, solutions = 1)
   5748   181       -0.5671    12       -0.7969       -0.0226    39522   97.17%
   8211   990        0.0000    12       -0.7969       -0.0226    56991   97.17%
  10875  1373       -0.7635     3       -0.7969       -0.1662    72292   79.14%
* 12547   960      integral     0       -0.7589       -0.4907    85544   35.34%

Benders cuts applied:  3313
Cover cuts applied:  8
Mixed integer rounding cuts applied:  1
Zero-half cuts applied:  3
Gomory fractional cuts applied:  7

Root node processing (before b&c):
  Real time             =    0.84 sec. (789.69 ticks)
Parallel b&c, 8 threads:
  Real time             =   11.08 sec. (7140.03 ticks)
  Sync time (average)   =    0.06 sec.
  Wait time (average)   =    0.03 sec.
                          ------------
Total (root+branch&cut) =   11.92 sec. (7929.72 ticks)

Solution pool: 1 solution saved.

MIP - Integer optimal solution:  Objective = -7.5886600371e-01
Solution time =   11.92 sec.  Iterations = 92493  Nodes = 14304 (1)
Deterministic time = 7930.31 ticks  (665.16 ticks/sec)


Solution pool written to file 'wgcp_a4_b1_n1.sol'.
Current MIP best bound = -7.5886600371e-01 (gap = -0, 0.00%)
```
