## Supplementary Material SM2 for "Harnessing natural modularity of cellular metabolism to design a modular chassis cell for a diverse class of products by using goal attainment optimization": wgcp_a4_b1_n2.log

```
Log started (V12.8.0.0) Thu Aug 30 09:53:51 2018

New value for time limit in seconds: 500
CPXPARAM_TimeLimit                               500
CPXPARAM_Emphasis_Numerical                      1
CPXPARAM_Parallel                                -1
CPXPARAM_Benders_Strategy                        3
CPXPARAM_MIP_Tolerances_Integrality              9.9999999999999995e-08
CPXPARAM_MIP_Pool_AbsGap                         0
Tried aggregator 3 times.
MIP Presolve eliminated 7481 rows and 3522 columns.
MIP Presolve added 236 rows and 0 columns.
MIP Presolve modified 52 coefficients.
Aggregator did 1151 substitutions.
Reduced MIP has 3480 rows, 2795 columns, and 11937 nonzeros.
Reduced MIP has 258 binaries, 0 generals, 0 SOSs, and 0 indicators.
Presolve time = 0.01 sec. (14.55 ticks)
Found incumbent of value -5.112166 after 0.03 sec. (26.30 ticks)
Tried aggregator 2 times.
MIP Presolve eliminated 240 rows and 0 columns.
MIP Presolve added 236 rows and 0 columns.
MIP Presolve modified 18 coefficients.
Aggregator did 2 substitutions.
Reduced MIP has 3474 rows, 2793 columns, and 11923 nonzeros.
Reduced MIP has 256 binaries, 0 generals, 0 SOSs, and 0 indicators.
Presolve time = 0.01 sec. (6.00 ticks)

        Nodes                                         Cuts/
   Node  Left     Objective  IInf  Best Integer    Best Bound    ItCnt     Gap

      0     0        0.0000                        Benders: 7        0         
      0     0        0.0000                        Benders: 3        2         
      0     0        0.0000                        Benders: 1        4         
      0     0        0.0000                        Benders: 1        5         
      0     0        0.0000                            0.0000        6         
Tried aggregator 1 time.
MIP Presolve eliminated 232 rows and 0 columns.
MIP Presolve modified 55 coefficients.
Reduced MIP has 254 rows, 266 columns, and 859 nonzeros.
Reduced MIP has 256 binaries, 0 generals, 0 SOSs, and 0 indicators.
Presolve time = 0.00 sec. (1.07 ticks)
Probing time = 0.00 sec. (0.58 ticks)
Tried aggregator 1 time.
Reduced MIP has 254 rows, 266 columns, and 859 nonzeros.
Reduced MIP has 256 binaries, 0 generals, 0 SOSs, and 0 indicators.
Presolve time = 0.00 sec. (0.59 ticks)
Probing time = 0.00 sec. (0.58 ticks)
Clique table members: 633.
MIP emphasis: balance optimality and feasibility.
MIP search method: dynamic search.
Parallel mode: opportunistic, using up to 8 threads.
Root relaxation solution time = 0.00 sec. (0.32 ticks)
*     0+    0                           -3.3164       -0.0000           100.00%
      0     0        0.0000     3       -3.3164       -0.0000       27  100.00%
      0     0        0.0000     2       -3.3164       Cuts: 3       32  100.00%
*     0+    0                           -2.0881       -0.0000           100.00%

Repeating presolve.
Tried aggregator 1 time.
MIP Presolve modified 77 coefficients.
Reduced MIP has 254 rows, 266 columns, and 859 nonzeros.
Reduced MIP has 256 binaries, 0 generals, 0 SOSs, and 0 indicators.
Presolve time = 0.00 sec. (0.62 ticks)
Probing time = 0.00 sec. (0.53 ticks)
Tried aggregator 1 time.
Reduced MIP has 254 rows, 266 columns, and 859 nonzeros.
Reduced MIP has 256 binaries, 0 generals, 0 SOSs, and 0 indicators.
Presolve time = 0.00 sec. (0.60 ticks)
Represolve time = 0.00 sec. (2.62 ticks)
Probing time = 0.00 sec. (0.53 ticks)
Clique table members: 633.
MIP emphasis: balance optimality and feasibility.
MIP search method: dynamic search.
Parallel mode: opportunistic, using up to 8 threads.
Root relaxation solution time = 0.00 sec. (0.61 ticks)
*     0+    0                           -2.0881       -0.0000           100.00%
      0     0        0.0000     2       -2.0881       -0.0000       59  100.00%
      0     0        0.0000     2       -2.0881      Fract: 1       60  100.00%
      0     0        0.0000     5       -2.0881   Flowcuts: 1       61  100.00%
*     0+    0                           -1.7199       -0.0000           100.00%
      0     2        0.0000     6       -1.7199      Cuts: 90       61  100.00%
Elapsed time = 0.90 sec. (790.16 ticks, tree = 0.01 MB, solutions = 1)
    159    54        cutoff             -0.5046       -0.0000      581  100.00%
*   210    61      integral     0       -0.5012       -0.0000      838  100.00%
*   291+   94                           -0.4895       -0.0000           100.00%
    467   119        cutoff             -0.4895       -0.0000     1541  100.00%
    745   209       -0.4560    12       -0.4895       -0.0000     3403  100.00%
   1124   375        cutoff             -0.4895       -0.0000     6613  100.00%
   1507   504       -0.0500    13       -0.4895       -0.0000     8749  100.00%
   1826   535       -0.3853     8       -0.4895       -0.0000    10073  100.00%
   2243   742       -0.2915    23       -0.4895       -0.0000    13882  100.00%
   2613   758        cutoff             -0.4895       -0.0000    16482  100.00%
   3024   758       -0.1631    23       -0.4895       -0.0000    17261  100.00%
   5070   386        cutoff             -0.4895       -0.3354    36102   31.49%
Elapsed time = 6.32 sec. (3898.21 ticks, tree = 0.09 MB, solutions = 1)

Benders cuts applied:  3912
Cover cuts applied:  3
Flow cuts applied:  1
Gomory fractional cuts applied:  7

Root node processing (before b&c):
  Real time             =    0.82 sec. (789.58 ticks)
Parallel b&c, 8 threads:
  Real time             =    5.66 sec. (3585.09 ticks)
  Sync time (average)   =    0.07 sec.
  Wait time (average)   =    0.01 sec.
                          ------------
Total (root+branch&cut) =    6.47 sec. (4374.67 ticks)

Solution pool: 1 solution saved.

MIP - Integer optimal solution:  Objective = -4.8953404837e-01
Solution time =    6.48 sec.  Iterations = 38385  Nodes = 5865 (1)
Deterministic time = 4375.26 ticks  (675.61 ticks/sec)


Solution pool written to file 'wgcp_a4_b1_n2.sol'.
Current MIP best bound = -4.8953404837e-01 (gap = -0, 0.00%)
```
