## Supplementary Material SM2 for "Harnessing natural modularity of cellular metabolism to design a modular chassis cell for a diverse class of products by using goal attainment optimization": wgcp_a4_b2_n1.log

```
Log started (V12.8.0.0) Thu Aug 30 09:54:04 2018

New value for time limit in seconds: 500
CPXPARAM_TimeLimit                               500
CPXPARAM_Emphasis_Numerical                      1
CPXPARAM_Parallel                                -1
CPXPARAM_Benders_Strategy                        3
CPXPARAM_MIP_Tolerances_Integrality              9.9999999999999995e-08
CPXPARAM_MIP_Pool_AbsGap                         0
Tried aggregator 3 times.
MIP Presolve eliminated 7479 rows and 3522 columns.
MIP Presolve modified 52 coefficients.
Aggregator did 1151 substitutions.
Reduced MIP has 3246 rows, 2795 columns, and 11469 nonzeros.
Reduced MIP has 258 binaries, 0 generals, 0 SOSs, and 0 indicators.
Presolve time = 0.01 sec. (13.95 ticks)
Found incumbent of value -5.112166 after 0.03 sec. (25.65 ticks)
Tried aggregator 2 times.
MIP Presolve eliminated 2 rows and 0 columns.
MIP Presolve modified 8 coefficients.
Aggregator did 2 substitutions.
Reduced MIP has 3242 rows, 2793 columns, and 11459 nonzeros.
Reduced MIP has 256 binaries, 0 generals, 0 SOSs, and 0 indicators.
Presolve time = 0.00 sec. (4.74 ticks)

        Nodes                                         Cuts/
   Node  Left     Objective  IInf  Best Integer    Best Bound    ItCnt     Gap

      0     0        0.0000                        Benders: 7        0         
      0     0        0.0000                        Benders: 3        2         
      0     0        0.0000                        Benders: 1        4         
      0     0        0.0000                        Benders: 1        5         
      0     0        0.0000                            0.0000        6         
Tried aggregator 1 time.
MIP Presolve modified 36 coefficients.
Reduced MIP has 254 rows, 266 columns, and 859 nonzeros.
Reduced MIP has 256 binaries, 0 generals, 0 SOSs, and 0 indicators.
Presolve time = 0.00 sec. (0.47 ticks)
Probing time = 0.00 sec. (0.20 ticks)
Tried aggregator 1 time.
Reduced MIP has 254 rows, 266 columns, and 859 nonzeros.
Reduced MIP has 256 binaries, 0 generals, 0 SOSs, and 0 indicators.
Presolve time = 0.00 sec. (0.47 ticks)
Probing time = 0.00 sec. (0.20 ticks)
Clique table members: 231.
MIP emphasis: balance optimality and feasibility.
MIP search method: dynamic search.
Parallel mode: opportunistic, using up to 8 threads.
Root relaxation solution time = 0.00 sec. (0.32 ticks)
*     0+    0                           -3.3164       -0.0000           100.00%
      0     0        0.0000     4       -3.3164       -0.0000       27  100.00%

Repeating presolve.
Tried aggregator 1 time.
MIP Presolve modified 96 coefficients.
Reduced MIP has 254 rows, 266 columns, and 859 nonzeros.
Reduced MIP has 256 binaries, 0 generals, 0 SOSs, and 0 indicators.
Presolve time = 0.00 sec. (0.51 ticks)
Probing time = 0.00 sec. (0.13 ticks)
Tried aggregator 1 time.
Reduced MIP has 254 rows, 266 columns, and 859 nonzeros.
Reduced MIP has 256 binaries, 0 generals, 0 SOSs, and 0 indicators.
Presolve time = 0.00 sec. (0.48 ticks)
Represolve time = 0.00 sec. (1.86 ticks)
Probing time = 0.00 sec. (0.13 ticks)
Clique table members: 231.
MIP emphasis: balance optimality and feasibility.
MIP search method: dynamic search.
Parallel mode: opportunistic, using up to 8 threads.
Root relaxation solution time = 0.00 sec. (0.65 ticks)
*     0+    0                           -3.3164       -0.0000           100.00%
      0     0        0.0000     9       -3.3164       -0.0000       54  100.00%
      0     0        0.0000     6       -3.3164       Cuts: 2       60  100.00%
      0     0        0.0000     5       -3.3164      Fract: 1       61  100.00%
*     0+    0                           -3.1304       -0.0000           100.00%
      0     0        0.0000     6       -3.1304    Benders: 1       62  100.00%
      0     2        0.0000     6       -3.1304     Cuts: 182       62  100.00%
Elapsed time = 0.90 sec. (792.35 ticks, tree = 0.01 MB, solutions = 1)
*     1+    1                           -3.1115       -0.0000           100.00%
*    44+   16                           -2.9945       -0.0000           100.00%
*    64+   36                           -2.9876       -0.0000           100.00%
*    76+   13                           -1.2686       -0.0000           100.00%
     94    53       -1.5531    21       -1.2686       -0.0000      307  100.00%
    355   172        0.0000     4       -1.1201       -0.0000     1130  100.00%
    598   342        0.0000     8       -1.1201       -0.0000     2199  100.00%
    855   437        0.0000     6       -1.1201       -0.0000     2900  100.00%
   1194   643        0.0000     6       -1.1201       -0.0000     4306  100.00%
   1537   875       -0.0156     7       -1.1201       -0.0000     6248  100.00%
   1806   985       -0.3801     5       -1.1201       -0.0000     7315  100.00%
   2147  1110       -0.5881     3       -1.1201       -0.0000     8767  100.00%
   2467  1366       -0.6000     6       -1.1201       -0.0000    11203  100.00%
   3477  1976        0.0000     4       -1.1201        0.0000    18821  100.00%
Elapsed time = 5.83 sec. (4265.28 ticks, tree = 1.33 MB, solutions = 1)
   5036   960       -0.0000     3       -1.1201        0.0000    24992  100.00%
   6632  2000       -0.2063    17       -1.1201        0.0000    32910  100.00%
   8003  2720       -1.0010    14       -1.1201        0.0000    38706  100.00%
   9195  3263       -0.2032    19       -1.1201        0.0000    44349  100.00%
  10357  3855       -0.6225    21       -1.1201        0.0000    51659  100.00%
  11443  4389       -1.0319    10       -1.1201        0.0000    58293  100.00%
  12556  4994       -0.0001    25       -1.1201        0.0000    64440  100.00%
  13646  5272        0.0000    26       -1.1201        0.0000    67509  100.00%
  14709  5895       -0.6000    13       -1.1201        0.0000    75129  100.00%
  15794  6600       -0.1867     9       -1.1201        0.0000    82699  100.00%
Elapsed time = 23.97 sec. (13805.65 ticks, tree = 5.71 MB, solutions = 1)
  16866  6643        cutoff             -1.1201        0.0000    83400  100.00%
  17869  7224       -0.5329    12       -1.1201        0.0000    89373  100.00%
  18941  7700       -0.3000    21       -1.1201        0.0000    94337  100.00%
  19963  8326       -0.3547    22       -1.1201        0.0000   101155  100.00%
  20962  8824       -0.6393    16       -1.1201        0.0000   107736  100.00%
  21969  9381       -0.7819    24       -1.1201        0.0000   114714  100.00%
  22933  9602       -0.6000    15       -1.1201        0.0000   118068  100.00%
  23918 10002       -0.9011    21       -1.1201        0.0000   123847  100.00%
  24837 10476        cutoff             -1.1201        0.0000   129632  100.00%
  25814 11137       -0.9000    17       -1.1201        0.0000   138110  100.00%
Elapsed time = 46.01 sec. (23351.70 ticks, tree = 11.82 MB, solutions = 1)
  26782 11567       -0.8748    18       -1.1201        0.0000   144043  100.00%
  27753 11543        0.0000    29       -1.1201        0.0000   143468  100.00%
  28721 12187       -0.4038    27       -1.1201        0.0000   154910  100.00%
  29673 12738       -0.1060     2       -1.1201        0.0000   163515  100.00%
  30596 12786       -0.7032    13       -1.1201        0.0000   164398  100.00%
  31517 13273        cutoff             -1.1201        0.0000   171879  100.00%
  32490 13942       -0.0003    17       -1.1201        0.0000   179274  100.00%
  33418 14020       -0.6559    14       -1.1201       -0.0003   180281   99.97%
  34382 14815       -0.9297    12       -1.1201       -0.0003   188170   99.97%
  35306 15079       -1.0229    15       -1.1201       -0.0003   190519   99.97%
Elapsed time = 71.40 sec. (32894.25 ticks, tree = 18.54 MB, solutions = 1)
  36217 15514       -0.2794    24       -1.1201       -0.0003   193695   99.97%
  37108 16093       -0.4017    18       -1.1201       -0.0003   198722   99.97%
  38016 16870       -0.0003    20       -1.1201       -0.0003   206381   99.97%
  38959 16916       -1.0214     3       -1.1201       -0.0003   207122   99.97%
  39932 17683       -0.4757    23       -1.1201       -0.0003   214318   99.97%
  40915 17847       -0.0900    30       -1.1201       -0.0080   215545   99.28%
  41947 18108       -0.6669     8       -1.1201       -0.0080   218232   99.28%
  42889 18851       -0.9326    19       -1.1201       -0.0222   225139   98.01%
  43848 19154       -0.4366    21       -1.1201       -0.0233   228231   97.92%
  44825 19723       -0.7044    19       -1.1201       -0.0330   234309   97.06%
Elapsed time = 96.35 sec. (42437.07 ticks, tree = 26.08 MB, solutions = 1)
  45843 20283       -0.6617    13       -1.1201       -0.0330   240248   97.06%
  46793 20475       -0.5667    19       -1.1201       -0.0425   242669   96.20%
  47756 20819       -0.1815    14       -1.1201       -0.0464   246592   95.86%
  48736 21252       -0.0765    22       -1.1201       -0.0541   251559   95.17%
  49721 21474        cutoff             -1.1201       -0.0624   253696   94.43%
  50666 22097       -0.8010    10       -1.1201       -0.0676   261068   93.97%
  51656 22736       -0.0855    18       -1.1201       -0.0745   268908   93.35%
  52614 22778       -0.8431    16       -1.1201       -0.0809   269416   92.78%
  53501 23315       -0.8562    17       -1.1201       -0.0855   276559   92.36%
  54492 23376       -0.9924    19       -1.1201       -0.0882   277232   92.12%
Elapsed time = 122.85 sec. (51981.98 ticks, tree = 32.20 MB, solutions = 1)
  55431 23630       -0.9001    16       -1.1201       -0.0958   280981   91.44%
  56390 23861       -1.0029    17       -1.1201       -0.1025   283872   90.85%
  57316 24384       -1.1127    14       -1.1201       -0.1066   290076   90.49%
  58288 24473       -0.9913    14       -1.1201       -0.1122   291263   89.98%
  59303 25075       -0.4373    23       -1.1201       -0.1154   297704   89.69%
  60265 25671       -0.9622    17       -1.1201       -0.1206   305389   89.23%
  61201 25524       -0.5703    27       -1.1201       -0.1242   303281   88.91%
  62143 26466       -0.8529    20       -1.1201       -0.1334   314827   88.09%
  63059 26760       -0.3274    22       -1.1201       -0.1367   319128   87.80%
  63978 26744       -0.9360    14       -1.1201       -0.1432   319010   87.21%
Elapsed time = 151.42 sec. (61528.62 ticks, tree = 38.42 MB, solutions = 1)
  64924 26986       -1.0868     9       -1.1201       -0.1493   322251   86.67%
  65901 27369       -1.0834     6       -1.1201       -0.1527   327146   86.37%
  66892 27850       -0.7000    17       -1.1201       -0.1565   334107   86.02%
* 67487+27924                           -0.8187       -0.1565            80.88%
  67860 19727       -0.4000    19       -0.8187       -0.1673   340968   79.56%
  68808 20027       -0.5077    14       -0.8187       -0.1749   350382   78.63%
  69727 20101       -0.6040     7       -0.8187       -0.1835   354656   77.59%
  70644 20186       -0.4852    24       -0.8187       -0.1876   357441   77.08%
  71550 20276        cutoff             -0.8187       -0.1960   361359   76.05%
  72519 20202       -0.4630    25       -0.8187       -0.1999   358571   75.58%
  73504 20444       -0.6822    19       -0.8187       -0.2000   367971   75.57%
Elapsed time = 177.80 sec. (71077.36 ticks, tree = 29.29 MB, solutions = 1)
  74452 20530       -0.5859    23       -0.8187       -0.2018   369947   75.36%
  75369 20529        cutoff             -0.8187       -0.2071   372218   74.71%
  76291 20578       -0.3835    16       -0.8187       -0.2206   375382   73.06%
  77207 20697       -0.7033    19       -0.8187       -0.2257   381380   72.43%
  78133 20747       -0.7572    19       -0.8187       -0.2401   388651   70.67%
  79069 20740       -0.4910    19       -0.8187       -0.2426   387640   70.37%
  80061 20855       -0.3003    30       -0.8187       -0.2498   395367   69.48%
  81067 20863       -0.2952    25       -0.8187       -0.2621   398082   67.99%
  82024 20948       -0.5507    17       -0.8187       -0.2661   405235   67.49%
  82992 20993        cutoff             -0.8187       -0.2741   408305   66.52%
Elapsed time = 204.40 sec. (80619.70 ticks, tree = 30.37 MB, solutions = 1)
  83931 21012       -0.6913    22       -0.8187       -0.2841   415551   65.30%
  84872 20964       -0.3493    21       -0.8187       -0.2875   419595   64.89%
  85851 20958       -0.5565    18       -0.8187       -0.2943   423459   64.05%
  86857 20935       -0.6325    20       -0.8187       -0.3000   427960   63.36%
  87809 20905       -0.6509    14       -0.8187       -0.3003   432891   63.32%
  88764 20927       -0.6327    18       -0.8187       -0.3076   434838   62.43%
  89702 20745       -0.6031    19       -0.8187       -0.3175   443644   61.22%
  90641 20684       -0.4184    23       -0.8187       -0.3221   447664   60.66%
  91585 20658        cutoff             -0.8187       -0.3320   449418   59.45%
  95483 20235       -0.6108    19       -0.8187       -0.3682   468288   55.03%
Elapsed time = 239.84 sec. (93026.09 ticks, tree = 29.28 MB, solutions = 1)
  99150 19775       -0.7250    18       -0.8187       -0.3980   483510   51.39%
 103002 19023       -0.4778    20       -0.8187       -0.4388   502841   46.40%
 106713 18073        cutoff             -0.8187       -0.4746   520920   42.04%
 110552 17274        cutoff             -0.8187       -0.5116   532973   37.51%
 114359 16373       -0.5640    20       -0.8187       -0.5533   549939   32.42%
 118356 14060        cutoff             -0.8187       -0.5761   579705   29.64%
 122467 13624        cutoff             -0.8187       -0.6000   585464   26.71%
 126498 11943       -0.6414    18       -0.8187       -0.6342   604169   22.53%
 130603  9538        cutoff             -0.8187       -0.6734   624714   17.75%
 134766  6271       -0.7184    14       -0.8187       -0.7173   647070   12.38%
Elapsed time = 346.22 sec. (131179.77 ticks, tree = 7.78 MB, solutions = 1)
 138879  3626        cutoff             -0.8187       -0.7679   662120    6.20%
 143024  1062        cutoff             -0.8187       -0.8180   674193    0.08%

Benders cuts applied:  11852
Cover cuts applied:  3
Flow cuts applied:  4
Mixed integer rounding cuts applied:  28
Zero-half cuts applied:  12
Gomory fractional cuts applied:  17

Root node processing (before b&c):
  Real time             =    0.82 sec. (792.28 ticks)
Parallel b&c, 8 threads:
  Real time             =  365.14 sec. (141561.75 ticks)
  Sync time (average)   =    0.10 sec.
  Wait time (average)   =    0.32 sec.
                          ------------
Total (root+branch&cut) =  365.95 sec. (142354.03 ticks)

Solution pool: 1 solution saved.

MIP - Integer optimal, tolerance (0.0001/1e-06):  Objective = -8.1870062586e-01
Current MIP best bound = -8.1863118776e-01 (gap = 6.94381e-05, 0.01%)
Solution time =  365.96 sec.  Iterations = 678706  Nodes = 145019 (1)
Deterministic time = 142354.62 ticks  (388.99 ticks/sec)


Solution pool written to file 'wgcp_a4_b2_n1.sol'.
Current MIP best bound = -8.1863118776e-01 (gap = 6.94381e-05, 0.01%)
```
