## Supplementary Material SM2 for "Harnessing natural modularity of cellular metabolism to design a modular chassis cell for a diverse class of products by using goal attainment optimization": wgcp_a4_b2_n2.log

```
Log started (V12.8.0.0) Thu Aug 30 10:00:17 2018

New value for time limit in seconds: 500
CPXPARAM_TimeLimit                               500
CPXPARAM_Emphasis_Numerical                      1
CPXPARAM_Parallel                                -1
CPXPARAM_Benders_Strategy                        3
CPXPARAM_MIP_Tolerances_Integrality              9.9999999999999995e-08
CPXPARAM_MIP_Pool_AbsGap                         0
Tried aggregator 3 times.
MIP Presolve eliminated 7479 rows and 3522 columns.
MIP Presolve modified 52 coefficients.
Aggregator did 1151 substitutions.
Reduced MIP has 3246 rows, 2795 columns, and 11469 nonzeros.
Reduced MIP has 258 binaries, 0 generals, 0 SOSs, and 0 indicators.
Presolve time = 0.01 sec. (13.95 ticks)
Found incumbent of value -5.112166 after 0.03 sec. (24.94 ticks)
Tried aggregator 2 times.
MIP Presolve eliminated 2 rows and 0 columns.
MIP Presolve modified 8 coefficients.
Aggregator did 2 substitutions.
Reduced MIP has 3242 rows, 2793 columns, and 11459 nonzeros.
Reduced MIP has 256 binaries, 0 generals, 0 SOSs, and 0 indicators.
Presolve time = 0.00 sec. (4.74 ticks)

        Nodes                                         Cuts/
   Node  Left     Objective  IInf  Best Integer    Best Bound    ItCnt     Gap

      0     0        0.0000                        Benders: 7        0         
      0     0        0.0000                        Benders: 3        2         
      0     0        0.0000                        Benders: 1        4         
      0     0        0.0000                        Benders: 1        5         
      0     0        0.0000                            0.0000        6         
Tried aggregator 1 time.
MIP Presolve modified 36 coefficients.
Reduced MIP has 254 rows, 266 columns, and 859 nonzeros.
Reduced MIP has 256 binaries, 0 generals, 0 SOSs, and 0 indicators.
Presolve time = 0.00 sec. (0.47 ticks)
Probing time = 0.00 sec. (0.20 ticks)
Tried aggregator 1 time.
Reduced MIP has 254 rows, 266 columns, and 859 nonzeros.
Reduced MIP has 256 binaries, 0 generals, 0 SOSs, and 0 indicators.
Presolve time = 0.00 sec. (0.47 ticks)
Probing time = 0.00 sec. (0.20 ticks)
Clique table members: 231.
MIP emphasis: balance optimality and feasibility.
MIP search method: dynamic search.
Parallel mode: opportunistic, using up to 8 threads.
Root relaxation solution time = 0.00 sec. (0.32 ticks)
*     0+    0                           -3.3164       -0.0000           100.00%
      0     0        0.0000     4       -3.3164       -0.0000       27  100.00%

Repeating presolve.
Tried aggregator 1 time.
MIP Presolve modified 96 coefficients.
Reduced MIP has 254 rows, 266 columns, and 859 nonzeros.
Reduced MIP has 256 binaries, 0 generals, 0 SOSs, and 0 indicators.
Presolve time = 0.00 sec. (0.51 ticks)
Probing time = 0.00 sec. (0.13 ticks)
Tried aggregator 1 time.
Reduced MIP has 254 rows, 266 columns, and 859 nonzeros.
Reduced MIP has 256 binaries, 0 generals, 0 SOSs, and 0 indicators.
Presolve time = 0.00 sec. (0.48 ticks)
Represolve time = 0.00 sec. (1.86 ticks)
Probing time = 0.00 sec. (0.13 ticks)
Clique table members: 231.
MIP emphasis: balance optimality and feasibility.
MIP search method: dynamic search.
Parallel mode: opportunistic, using up to 8 threads.
Root relaxation solution time = 0.00 sec. (0.65 ticks)
*     0+    0                           -3.3164       -0.0000           100.00%
      0     0        0.0000     9       -3.3164       -0.0000       54  100.00%
      0     0        0.0000     6       -3.3164       Cuts: 2       60  100.00%
      0     0        0.0000     5       -3.3164      Fract: 1       61  100.00%
*     0+    0                           -3.1304       -0.0000           100.00%
      0     0        0.0000     6       -3.1304    Benders: 1       62  100.00%
      0     2        0.0000     6       -3.1304     Cuts: 204       62  100.00%
Elapsed time = 0.91 sec. (791.65 ticks, tree = 0.01 MB, solutions = 1)
*     1+    1                           -3.1115       -0.0000           100.00%
     93    46        0.0000     4       -1.8686       -0.0000      225  100.00%
    350   247       -0.6451    17       -1.8686       -0.0000     1349  100.00%
    610   448        0.0000    10       -1.8686       -0.0000     2610  100.00%
    848   588       -1.3326    14       -1.8686       -0.0000     3429  100.00%
   1134   619       -1.6985    13       -1.8686       -0.0000     3603  100.00%
   1492   784        0.0000     4       -1.8686       -0.0000     5044  100.00%
   1746  1261       -0.4993     8       -1.8686       -0.0000     8475  100.00%
   2100  1282       -0.5285    25       -1.2191       -0.0000     8615  100.00%
   2388  1032       -1.1880     9       -1.2191       -0.0000     9733  100.00%
   3522  1657        0.0000     8       -1.2191       -0.0000    15135  100.00%
Elapsed time = 5.96 sec. (3925.32 ticks, tree = 1.30 MB, solutions = 1)
   4687   638       -0.0000     4       -1.2191       -0.0000    21664  100.00%
   6357  1625        0.0000    14       -1.2191       -0.0000    29118  100.00%
   7790  2506       -1.1910     9       -1.2191       -0.0000    36295  100.00%
   8921  3101        0.0000    17       -1.2191       -0.0000    41848  100.00%
   9988  3609       -0.5791    21       -1.2191       -0.0000    47274  100.00%
  11011  4199        0.0000     8       -1.0527       -0.0000    53881  100.00%
  12045  3476       -0.0131    24       -0.8577       -0.0000    58519  100.00%
  12967  4187       -0.1012    12       -0.8577       -0.0000    68460  100.00%
  14023  4613       -0.2817     5       -0.8577       -0.0000    73913  100.00%
  14978  5217       -0.6606     3       -0.8577       -0.0000    82156  100.00%
Elapsed time = 26.44 sec. (13469.65 ticks, tree = 4.90 MB, solutions = 1)
  15912  5865       -0.5382    16       -0.8577       -0.0000    90765  100.00%
  16901  5893       -0.8367    12       -0.8577       -0.0000    91318  100.00%
  17848  6102        cutoff             -0.8577       -0.0000    94517  100.00%
  18806  6658       -0.4323     2       -0.8577       -0.0000   102114  100.00%
  19780  7404       -0.5600     6       -0.8577       -0.0000   112331  100.00%
  20695  7800       -0.6000    12       -0.8577       -0.0000   117902  100.00%
  21636  8568       -0.6388    12       -0.8577       -0.0000   128330  100.00%
  22528  8632       -0.1137     7       -0.8577       -0.0000   129076  100.00%
  23409  8835       -0.6421     2       -0.8577       -0.0000   133705  100.00%
  24260  9279       -0.6392     3       -0.8577       -0.0000   140151  100.00%
Elapsed time = 51.78 sec. (23022.50 ticks, tree = 11.34 MB, solutions = 1)
  25173  9728       -0.7500    15       -0.8577       -0.0000   146718  100.00%
  26038 10854       -0.0615    15       -0.8577       -0.0000   166824  100.00%
  26867 10489       -0.6596     6       -0.8577       -0.0000   159989  100.00%
  27778 11033       -0.7210     6       -0.8577       -0.0000   170140  100.00%
  28628 11186       -0.0421    13       -0.8577       -0.0000   172590  100.00%
  29471 11620        0.0000    24       -0.8577       -0.0000   180178  100.00%
  30340 12146       -0.2691    22       -0.8577       -0.0000   190137  100.00%
  31240 12423        0.0000    13       -0.8577       -0.0000   195151  100.00%
  32085 13006       -0.6543     7       -0.8577       -0.0000   206151  100.00%
  32881 13068        cutoff             -0.8577       -0.0000   207212  100.00%
Elapsed time = 78.90 sec. (32570.81 ticks, tree = 16.33 MB, solutions = 1)
  33748 13455       -0.6000     9       -0.8577       -0.0000   215492  100.00%
  34676 13607        0.0000    25       -0.8577       -0.0000   218939  100.00%
  35638 14102       -0.1470    12       -0.8577       -0.0000   227340  100.00%
  36533 14916       -0.0756    27       -0.8577       -0.0000   242367  100.00%
  37452 14867       -0.6000    13       -0.8577       -0.0000   241041  100.00%
  38371 15420    infeasible             -0.8577       -0.0000   249705  100.00%
  39308 15784       -0.4319    17       -0.8577       -0.0000   256723  100.00%
  40311 15989       -0.6710    17       -0.8577       -0.0000   261141  100.00%
  41281 16046       -0.5495     3       -0.8577       -0.0000   261833  100.00%
  42140 17032       -0.2735    13       -0.8577       -0.0001   277347   99.99%
Elapsed time = 105.27 sec. (42116.04 ticks, tree = 22.69 MB, solutions = 1)
  43065 16951       -0.7439     7       -0.8577       -0.0001   276397   99.99%
  44029 17121       -0.8003    11       -0.8577       -0.0003   278910   99.96%
  44961 18304       -0.4106     8       -0.8577       -0.0003   296689   99.96%
  45904 18379       -0.8305     5       -0.8577       -0.0003   297249   99.96%
  46765 18338       -0.4497     9       -0.8577       -0.0003   297715   99.96%
  47603 19117        cutoff             -0.8577       -0.0003   311630   99.96%
  48433 19086       -0.4250    12       -0.8577       -0.0003   310581   99.96%
  49309 19541       -0.7131     2       -0.8577       -0.0003   318197   99.96%
  50252 19846       -0.3600    13       -0.8577       -0.0003   324170   99.96%
  51175 20180       -0.3967    16       -0.8577       -0.0003   331483   99.96%
Elapsed time = 133.61 sec. (51661.01 ticks, tree = 28.87 MB, solutions = 1)
  52053 20602       -0.5749    20       -0.8577       -0.0003   339542   99.96%
  53019 21350       -0.7285    26       -0.8577       -0.0003   356173   99.96%
  53983 21705       -0.3223    22       -0.8577       -0.0003   362159   99.96%
  54928  7785       -0.3323    14       -0.3472       -0.0358   380825   89.70%
  55865 21756       -0.5556     7       -0.3472       -0.0453   363046   86.95%
  56826  7758        cutoff             -0.3472       -0.0499   373401   85.62%
  57781 22180        cutoff             -0.3472       -0.0660   371807   80.98%
  58700  7463       -0.2242    12       -0.3472       -0.0839   398281   75.84%
  59653  6495       -0.3444    20       -0.3472       -0.1074   414954   69.06%
  60638  7034       -0.2892    12       -0.3472       -0.1159   406499   66.62%
Elapsed time = 162.75 sec. (61205.52 ticks, tree = 8.60 MB, solutions = 1)
  61646  6952        cutoff             -0.3472       -0.1432   408106   58.75%
  62759  6475       -0.3436    13       -0.3472       -0.1599   415142   53.96%
  63899  6097        cutoff             -0.3472       -0.1952   420772   43.77%
  65037  5700        cutoff             -0.3472       -0.2285   425849   34.17%
  66182  5242       -0.1888    10       -0.3472       -0.2472   430784   28.79%
  67475  4404        cutoff             -0.3472       -0.2760   437191   20.50%
  68691  3721       -0.2619    15       -0.3472       -0.2940   441142   15.31%
  70002  2510        cutoff             -0.3472       -0.3412   450065    1.73%
  71121    91        cutoff             -0.3472       -0.3440   461201    0.90%
  72051  1112        cutoff             -0.3472       -0.3440   457994    0.90%
Elapsed time = 183.90 sec. (70749.26 ticks, tree = 1.33 MB, solutions = 1)

Benders cuts applied:  11136
Cover cuts applied:  1
Flow cuts applied:  1
Mixed integer rounding cuts applied:  7
Zero-half cuts applied:  4
Gomory fractional cuts applied:  10

Root node processing (before b&c):
  Real time             =    0.81 sec. (791.54 ticks)
Parallel b&c, 8 threads:
  Real time             =  183.10 sec. (70774.48 ticks)
  Sync time (average)   =    0.09 sec.
  Wait time (average)   =    0.22 sec.
                          ------------
Total (root+branch&cut) =  183.91 sec. (71566.03 ticks)

Solution pool: 1 solution saved.

MIP - Integer optimal, tolerance (0.0001/1e-06):  Objective = -3.4718717114e-01
Current MIP best bound = -3.4715532450e-01 (gap = 3.18466e-05, 0.01%)
Solution time =  183.91 sec.  Iterations = 461458  Nodes = 72496 (1)
Deterministic time = 71566.62 ticks  (389.13 ticks/sec)


Solution pool written to file 'wgcp_a4_b2_n2.sol'.
Current MIP best bound = -3.4715532450e-01 (gap = 3.18466e-05, 0.01%)
```
