## Supplementary Material SM2 for "Harnessing natural modularity of cellular metabolism to design a modular chassis cell for a diverse class of products by using goal attainment optimization": wgcp_a5_b1_n1.log

```
Log started (V12.8.0.0) Thu Aug 30 10:03:44 2018

New value for time limit in seconds: 500
CPXPARAM_TimeLimit                               500
CPXPARAM_Emphasis_Numerical                      1
CPXPARAM_Parallel                                -1
CPXPARAM_Benders_Strategy                        3
CPXPARAM_MIP_Tolerances_Integrality              9.9999999999999995e-08
CPXPARAM_MIP_Pool_AbsGap                         0
Tried aggregator 3 times.
MIP Presolve eliminated 7481 rows and 3522 columns.
MIP Presolve added 236 rows and 0 columns.
MIP Presolve modified 52 coefficients.
Aggregator did 1151 substitutions.
Reduced MIP has 3480 rows, 2795 columns, and 11937 nonzeros.
Reduced MIP has 258 binaries, 0 generals, 0 SOSs, and 0 indicators.
Presolve time = 0.01 sec. (14.55 ticks)
Found incumbent of value -5.491636 after 0.03 sec. (26.38 ticks)
Tried aggregator 2 times.
MIP Presolve eliminated 240 rows and 0 columns.
MIP Presolve added 236 rows and 0 columns.
MIP Presolve modified 18 coefficients.
Aggregator did 2 substitutions.
Reduced MIP has 3474 rows, 2793 columns, and 11923 nonzeros.
Reduced MIP has 256 binaries, 0 generals, 0 SOSs, and 0 indicators.
Presolve time = 0.01 sec. (6.00 ticks)

        Nodes                                         Cuts/
   Node  Left     Objective  IInf  Best Integer    Best Bound    ItCnt     Gap

      0     0        0.0000                        Benders: 7        0         
      0     0        0.0000                        Benders: 3        2         
      0     0        0.0000                        Benders: 1        4         
      0     0        0.0000                        Benders: 1        5         
      0     0        0.0000                            0.0000        6         
Tried aggregator 1 time.
MIP Presolve eliminated 232 rows and 0 columns.
MIP Presolve modified 55 coefficients.
Reduced MIP has 254 rows, 266 columns, and 859 nonzeros.
Reduced MIP has 256 binaries, 0 generals, 0 SOSs, and 0 indicators.
Presolve time = 0.00 sec. (1.07 ticks)
Probing time = 0.00 sec. (0.58 ticks)
Tried aggregator 1 time.
Reduced MIP has 254 rows, 266 columns, and 859 nonzeros.
Reduced MIP has 256 binaries, 0 generals, 0 SOSs, and 0 indicators.
Presolve time = 0.00 sec. (0.59 ticks)
Probing time = 0.00 sec. (0.58 ticks)
Clique table members: 633.
MIP emphasis: balance optimality and feasibility.
MIP search method: dynamic search.
Parallel mode: opportunistic, using up to 8 threads.
Root relaxation solution time = 0.00 sec. (0.32 ticks)
*     0+    0                           -3.3164       -0.0000           100.00%
      0     0        0.0000     4       -3.3164       -0.0000       26  100.00%

Repeating presolve.
Tried aggregator 1 time.
MIP Presolve modified 77 coefficients.
Reduced MIP has 254 rows, 266 columns, and 859 nonzeros.
Reduced MIP has 256 binaries, 0 generals, 0 SOSs, and 0 indicators.
Presolve time = 0.00 sec. (0.62 ticks)
Probing time = 0.00 sec. (0.53 ticks)
Tried aggregator 1 time.
Reduced MIP has 254 rows, 266 columns, and 859 nonzeros.
Reduced MIP has 256 binaries, 0 generals, 0 SOSs, and 0 indicators.
Presolve time = 0.00 sec. (0.60 ticks)
Represolve time = 0.00 sec. (2.48 ticks)
Probing time = 0.00 sec. (0.53 ticks)
Clique table members: 633.
MIP emphasis: balance optimality and feasibility.
MIP search method: dynamic search.
Parallel mode: opportunistic, using up to 8 threads.
Root relaxation solution time = 0.00 sec. (0.54 ticks)
*     0+    0                           -3.3164       -0.0000           100.00%
      0     0        0.0000     4       -3.3164       -0.0000       61  100.00%
      0     0        0.0000     2       -3.3164      Fract: 1       62  100.00%
      0     0        0.0000     1       -3.3164       Cuts: 2       64  100.00%
*     0+    0                           -3.1150       -0.0000           100.00%
      0     2        0.0000    15       -3.1150     Cuts: 178       64  100.00%
Elapsed time = 1.01 sec. (753.68 ticks, tree = 0.01 MB, solutions = 1)
    100    54       -2.5711     2       -3.0305       -0.0000      213  100.00%
*   192+   88                           -1.6911       -0.0000           100.00%
    299    89        cutoff             -1.6911       -0.0000     1026  100.00%
    567   186       -0.9411     8       -0.7725       -0.0000     2822  100.00%
    917   242       -0.4081    10       -0.7725       -0.0000     4207  100.00%
   1213   413       -0.3879     5       -0.7725       -0.0000     7894  100.00%
   1558   440        cutoff             -0.6901       -0.0000     8412  100.00%
   1878   546       -0.6558     4       -0.6901       -0.0000    10487  100.00%
   2159   780       -0.6661     6       -0.6901       -0.0000    15711  100.00%
   2380   721       -0.5198     9       -0.6901       -0.0000    14840  100.00%
   3548  1248        cutoff             -0.6901       -0.0000    26244  100.00%
Elapsed time = 6.72 sec. (3864.02 ticks, tree = 0.72 MB, solutions = 1)
   4845  1633       -0.0588    23       -0.6901       -0.0000    37468  100.00%
   5763  2104    infeasible             -0.6901       -0.0000    48431  100.00%
   7579   720        cutoff             -0.6901       -0.0000    59752  100.00%
*  9498  1311      integral     0       -0.3881       -0.0000    74172  100.00%
  11143  1022       -0.3626     8       -0.3881       -0.0000    84189  100.00%
  13087  1023       -0.2464    16       -0.3881       -0.0588   104457   84.86%
  15287   391        cutoff             -0.3881       -0.3780   113116    2.61%

Benders cuts applied:  4333
Cover cuts applied:  1
Flow cuts applied:  1
Mixed integer rounding cuts applied:  4
Gomory fractional cuts applied:  12

Root node processing (before b&c):
  Real time             =    0.89 sec. (753.12 ticks)
Parallel b&c, 8 threads:
  Real time             =   18.57 sec. (10409.85 ticks)
  Sync time (average)   =    0.06 sec.
  Wait time (average)   =    0.04 sec.
                          ------------
Total (root+branch&cut) =   19.46 sec. (11162.97 ticks)

Solution pool: 1 solution saved.

MIP - Integer optimal solution:  Objective = -3.8814526074e-01
Solution time =   19.47 sec.  Iterations = 114767  Nodes = 15659 (1)
Deterministic time = 11163.56 ticks  (573.49 ticks/sec)


Solution pool written to file 'wgcp_a5_b1_n1.sol'.
Current MIP best bound = -3.8814526074e-01 (gap = -0, 0.00%)
```
