## Supplementary Material SM2 for "Harnessing natural modularity of cellular metabolism to design a modular chassis cell for a diverse class of products by using goal attainment optimization": wgcp_a5_b1_n2.log

```
Log started (V12.8.0.0) Thu Aug 30 10:04:11 2018

New value for time limit in seconds: 500
CPXPARAM_TimeLimit                               500
CPXPARAM_Emphasis_Numerical                      1
CPXPARAM_Parallel                                -1
CPXPARAM_Benders_Strategy                        3
CPXPARAM_MIP_Tolerances_Integrality              9.9999999999999995e-08
CPXPARAM_MIP_Pool_AbsGap                         0
Tried aggregator 3 times.
MIP Presolve eliminated 7481 rows and 3522 columns.
MIP Presolve added 236 rows and 0 columns.
MIP Presolve modified 52 coefficients.
Aggregator did 1151 substitutions.
Reduced MIP has 3480 rows, 2795 columns, and 11937 nonzeros.
Reduced MIP has 258 binaries, 0 generals, 0 SOSs, and 0 indicators.
Presolve time = 0.01 sec. (14.55 ticks)
Found incumbent of value -5.491636 after 0.03 sec. (26.38 ticks)
Tried aggregator 2 times.
MIP Presolve eliminated 240 rows and 0 columns.
MIP Presolve added 236 rows and 0 columns.
MIP Presolve modified 18 coefficients.
Aggregator did 2 substitutions.
Reduced MIP has 3474 rows, 2793 columns, and 11923 nonzeros.
Reduced MIP has 256 binaries, 0 generals, 0 SOSs, and 0 indicators.
Presolve time = 0.01 sec. (6.00 ticks)

        Nodes                                         Cuts/
   Node  Left     Objective  IInf  Best Integer    Best Bound    ItCnt     Gap

      0     0        0.0000                        Benders: 7        0         
      0     0        0.0000                        Benders: 3        2         
      0     0        0.0000                        Benders: 1        4         
      0     0        0.0000                        Benders: 1        5         
      0     0        0.0000                            0.0000        6         
Tried aggregator 1 time.
MIP Presolve eliminated 232 rows and 0 columns.
MIP Presolve modified 55 coefficients.
Reduced MIP has 254 rows, 266 columns, and 859 nonzeros.
Reduced MIP has 256 binaries, 0 generals, 0 SOSs, and 0 indicators.
Presolve time = 0.00 sec. (1.07 ticks)
Probing time = 0.00 sec. (0.58 ticks)
Tried aggregator 1 time.
Reduced MIP has 254 rows, 266 columns, and 859 nonzeros.
Reduced MIP has 256 binaries, 0 generals, 0 SOSs, and 0 indicators.
Presolve time = 0.00 sec. (0.59 ticks)
Probing time = 0.00 sec. (0.58 ticks)
Clique table members: 633.
MIP emphasis: balance optimality and feasibility.
MIP search method: dynamic search.
Parallel mode: opportunistic, using up to 8 threads.
Root relaxation solution time = 0.00 sec. (0.32 ticks)
*     0+    0                           -3.3164       -0.0000           100.00%
      0     0        0.0000     4       -3.3164       -0.0000       26  100.00%

Repeating presolve.
Tried aggregator 1 time.
MIP Presolve modified 77 coefficients.
Reduced MIP has 254 rows, 266 columns, and 859 nonzeros.
Reduced MIP has 256 binaries, 0 generals, 0 SOSs, and 0 indicators.
Presolve time = 0.00 sec. (0.62 ticks)
Probing time = 0.00 sec. (0.53 ticks)
Tried aggregator 1 time.
Reduced MIP has 254 rows, 266 columns, and 859 nonzeros.
Reduced MIP has 256 binaries, 0 generals, 0 SOSs, and 0 indicators.
Presolve time = 0.00 sec. (0.60 ticks)
Represolve time = 0.00 sec. (2.48 ticks)
Probing time = 0.00 sec. (0.53 ticks)
Clique table members: 633.
MIP emphasis: balance optimality and feasibility.
MIP search method: dynamic search.
Parallel mode: opportunistic, using up to 8 threads.
Root relaxation solution time = 0.00 sec. (0.54 ticks)
*     0+    0                           -3.3164       -0.0000           100.00%
      0     0        0.0000     4       -3.3164       -0.0000       61  100.00%
      0     0        0.0000     2       -3.3164      Fract: 1       62  100.00%
      0     0        0.0000     1       -3.3164       Cuts: 2       64  100.00%
*     0+    0                           -3.1150       -0.0000           100.00%
      0     2        0.0000    15       -3.1150     Cuts: 202       64  100.00%
Elapsed time = 0.92 sec. (753.68 ticks, tree = 0.01 MB, solutions = 1)
*    86    54      integral     0       -2.9599       -0.0000      284  100.00%
*   112+   53                           -2.4675       -0.0000           100.00%
*   195+   90                           -1.0982       -0.0000           100.00%
*   231+   91                           -1.0896       -0.0000           100.00%
*   234+   91                           -0.9799       -0.0000           100.00%
    273   111        0.0000    11       -0.9799       -0.0000     1016  100.00%
    480   176       -0.0231     3       -0.9799       -0.0000     3291  100.00%
    691   225       -0.0080    15       -0.9799       -0.0000     3837  100.00%
   1029   359        cutoff             -0.9799       -0.0000     5302  100.00%
   1317   537       -0.4566     7       -0.9799       -0.0000     7417  100.00%
*  1362+  534                           -0.7130       -0.0000           100.00%
   1666   585        0.0000     5       -0.5940       -0.0000    10155  100.00%
   1988   688        0.0000    11       -0.5940       -0.0000    13080  100.00%
   2266   767       -0.0395    10       -0.5940       -0.0000    14634  100.00%
   3483  1039       -0.0036    25       -0.5940       -0.0000    22770  100.00%
Elapsed time = 6.55 sec. (3858.54 ticks, tree = 0.64 MB, solutions = 1)
   4767  1355        0.0000    18       -0.5940       -0.0000    32915  100.00%
   5500    47       -0.1241    17       -0.5940        0.0000    40874  100.00%
   7438   600        0.0000     2       -0.5940        0.0000    53771  100.00%
   9226   956       -0.2256    13       -0.5940        0.0000    69454  100.00%
  11351  1098       -0.5149    10       -0.5940       -0.1299    85331   78.13%

Benders cuts applied:  4078
Cover cuts applied:  20
Flow cuts applied:  1
Mixed integer rounding cuts applied:  3
Zero-half cuts applied:  2
Gomory fractional cuts applied:  14

Root node processing (before b&c):
  Real time             =    0.81 sec. (753.12 ticks)
Parallel b&c, 8 threads:
  Real time             =   15.47 sec. (8642.88 ticks)
  Sync time (average)   =    0.06 sec.
  Wait time (average)   =    0.05 sec.
                          ------------
Total (root+branch&cut) =   16.28 sec. (9395.99 ticks)

Solution pool: 1 solution saved.

MIP - Integer optimal solution:  Objective = -4.6661323486e-01
Solution time =   16.28 sec.  Iterations = 92363  Nodes = 12804 (1)
Deterministic time = 9396.58 ticks  (577.16 ticks/sec)


Solution pool written to file 'wgcp_a5_b1_n2.sol'.
Current MIP best bound = -4.6661323486e-01 (gap = -0, 0.00%)
```
