## Supplementary Material SM2 for "Harnessing natural modularity of cellular metabolism to design a modular chassis cell for a diverse class of products by using goal attainment optimization": wgcp_a5_b2_n1.log

```
Log started (V12.8.0.0) Thu Aug 30 10:04:34 2018

New value for time limit in seconds: 500
CPXPARAM_TimeLimit                               500
CPXPARAM_Emphasis_Numerical                      1
CPXPARAM_Parallel                                -1
CPXPARAM_Benders_Strategy                        3
CPXPARAM_MIP_Tolerances_Integrality              9.9999999999999995e-08
CPXPARAM_MIP_Pool_AbsGap                         0
Tried aggregator 3 times.
MIP Presolve eliminated 7479 rows and 3522 columns.
MIP Presolve modified 52 coefficients.
Aggregator did 1151 substitutions.
Reduced MIP has 3246 rows, 2795 columns, and 11469 nonzeros.
Reduced MIP has 258 binaries, 0 generals, 0 SOSs, and 0 indicators.
Presolve time = 0.01 sec. (13.95 ticks)
Found incumbent of value -5.491636 after 0.03 sec. (25.73 ticks)
Tried aggregator 2 times.
MIP Presolve eliminated 2 rows and 0 columns.
MIP Presolve modified 8 coefficients.
Aggregator did 2 substitutions.
Reduced MIP has 3242 rows, 2793 columns, and 11459 nonzeros.
Reduced MIP has 256 binaries, 0 generals, 0 SOSs, and 0 indicators.
Presolve time = 0.00 sec. (4.74 ticks)

        Nodes                                         Cuts/
   Node  Left     Objective  IInf  Best Integer    Best Bound    ItCnt     Gap

      0     0        0.0000                        Benders: 7        0         
      0     0        0.0000                        Benders: 3        2         
      0     0        0.0000                        Benders: 1        4         
      0     0        0.0000                        Benders: 1        5         
      0     0        0.0000                            0.0000        6         
Tried aggregator 1 time.
MIP Presolve modified 36 coefficients.
Reduced MIP has 254 rows, 266 columns, and 859 nonzeros.
Reduced MIP has 256 binaries, 0 generals, 0 SOSs, and 0 indicators.
Presolve time = 0.00 sec. (0.47 ticks)
Probing time = 0.00 sec. (0.20 ticks)
Tried aggregator 1 time.
Reduced MIP has 254 rows, 266 columns, and 859 nonzeros.
Reduced MIP has 256 binaries, 0 generals, 0 SOSs, and 0 indicators.
Presolve time = 0.00 sec. (0.47 ticks)
Probing time = 0.00 sec. (0.20 ticks)
Clique table members: 231.
MIP emphasis: balance optimality and feasibility.
MIP search method: dynamic search.
Parallel mode: opportunistic, using up to 8 threads.
Root relaxation solution time = 0.00 sec. (0.32 ticks)
*     0+    0                           -1.2644       -0.0000           100.00%
      0     0        0.0000     4       -1.2644       -0.0000       26  100.00%
      0     0        0.0000     4       -1.2644       Cuts: 5       31  100.00%
      0     0        0.0000     4       -1.2644      Fract: 1       32  100.00%
      0     0        0.0000     2       -1.2644   Flowcuts: 5       33  100.00%

Repeating presolve.
Tried aggregator 1 time.
MIP Presolve modified 96 coefficients.
Reduced MIP has 254 rows, 266 columns, and 859 nonzeros.
Reduced MIP has 256 binaries, 0 generals, 0 SOSs, and 0 indicators.
Presolve time = 0.00 sec. (0.51 ticks)
Probing time = 0.00 sec. (0.13 ticks)
Tried aggregator 1 time.
Reduced MIP has 254 rows, 266 columns, and 859 nonzeros.
Reduced MIP has 256 binaries, 0 generals, 0 SOSs, and 0 indicators.
Presolve time = 0.00 sec. (0.48 ticks)
Represolve time = 0.00 sec. (1.89 ticks)
Probing time = 0.00 sec. (0.13 ticks)
Clique table members: 231.
MIP emphasis: balance optimality and feasibility.
MIP search method: dynamic search.
Parallel mode: opportunistic, using up to 8 threads.
Root relaxation solution time = 0.00 sec. (0.63 ticks)
*     0+    0                           -1.2644       -0.0000           100.00%
      0     0        0.0000     6       -1.2644       -0.0000       65  100.00%
      0     0        0.0000     8       -1.2644       Cuts: 5       70  100.00%
      0     0        0.0000     3       -1.2644      Fract: 2       71  100.00%
      0     0        0.0000     4       -1.2644    Benders: 1       73  100.00%
      0     2        0.0000     5       -1.2644     Cuts: 326       73  100.00%
Elapsed time = 0.85 sec. (648.67 ticks, tree = 0.01 MB, solutions = 0)
     85    39        0.0000    21       -1.2644       -0.0000      177  100.00%
    241   167       -0.4848    13       -1.2644       -0.0000      984  100.00%
    412   330       -0.9381     7       -1.2644       -0.0000     2005  100.00%
    634   391        0.0000    11       -1.2644       -0.0000     2619  100.00%
    850   577        0.0000    38       -1.2644       -0.0000     4026  100.00%
   1059   730       -0.1629     8       -1.2644       -0.0000     5318  100.00%
   1287   911       -0.7299     4       -1.2644       -0.0000     6526  100.00%
   1499  1021       -0.6175    16       -0.8218       -0.0000     7315  100.00%
   1723   898       -0.4393    11       -0.8218       -0.0000     8037  100.00%
*  1894  1133      integral     0       -0.7927       -0.0000    10320  100.00%
Elapsed time = 4.68 sec. (2963.62 ticks, tree = 0.65 MB, solutions = 1)
   2919  1535       -0.6576    11       -0.7927       -0.0000    14501  100.00%
*  3438+ 1295                           -0.4943       -0.0000           100.00%
   3551  1435        0.0000     3       -0.4943        0.0000    19647  100.00%
   4942   668        cutoff             -0.4943        0.0000    27062  100.00%
   6276  1170        0.0000    17       -0.4943        0.0000    34838  100.00%
   7508  1674        0.0000    14       -0.4943        0.0000    42401  100.00%
   8588  2072       -0.2965    19       -0.4943        0.0000    49172  100.00%
   9529  2299       -0.3465     1       -0.4943        0.0000    55105  100.00%
  10456  2560       -0.2166     2       -0.4943        0.0000    60000  100.00%
* 10798+ 2720                           -0.4137        0.0000           100.00%
  11256  2718       -0.2513    13       -0.4137        0.0000    68137  100.00%
  12152  2924       -0.1115     5       -0.4137        0.0000    73585  100.00%
Elapsed time = 23.04 sec. (12583.45 ticks, tree = 2.54 MB, solutions = 1)
  13008  3247        0.0000    17       -0.4137        0.0000    81730  100.00%
  13804  3429       -0.0145    13       -0.4137        0.0000    85626  100.00%
  14587  3651       -0.0210    19       -0.4137        0.0000    91557  100.00%
  15335  4048        0.0000    11       -0.4137        0.0000   101146  100.00%
  16060  4175       -0.0538    14       -0.4137        0.0000   104413  100.00%
  16804  4395    infeasible             -0.4137        0.0000   110108  100.00%
  17505  4699        cutoff             -0.4137        0.0000   119044  100.00%
  18219  4813       -0.3678    11       -0.4137        0.0000   122315  100.00%
  18959  4963        0.0000    20       -0.4137        0.0000   128720  100.00%
  19673  5106       -0.1917    13       -0.4137        0.0000   132850  100.00%
Elapsed time = 48.77 sec. (22130.99 ticks, tree = 5.73 MB, solutions = 1)
  20414  5300        0.0000    22       -0.4137        0.0000   140190  100.00%
  21141  5530       -0.1139    10       -0.4137        0.0000   145338  100.00%
  21783  5859       -0.2841    19       -0.4137        0.0000   154667  100.00%
  22381  6095       -0.2012    19       -0.4137        0.0000   162577  100.00%
  22989  6239    infeasible             -0.4137        0.0000   166066  100.00%
  23627  6383        0.0000    11       -0.4137        0.0000   168076  100.00%
  24293  6557       -0.0001    17       -0.4137        0.0000   172915  100.00%
  25078  6783       -0.0050    15       -0.4137        0.0000   180164  100.00%
  25825  6998        cutoff             -0.4137        0.0000   186029  100.00%
  26482  7124        cutoff             -0.4137        0.0000   190579  100.00%
Elapsed time = 75.94 sec. (31678.94 ticks, tree = 8.87 MB, solutions = 1)
  27107  7240        cutoff             -0.4137        0.0000   193943  100.00%
  27669  7684       -0.2487    12       -0.4137        0.0000   204314  100.00%
  28322  7763       -0.0328    21       -0.4137        0.0000   207590  100.00%
  28967  7896       -0.0375    10       -0.4137        0.0000   210670  100.00%
  29529  8091       -0.0003     8       -0.4137        0.0000   216709  100.00%
  30112  8212        cutoff             -0.4137        0.0000   221355  100.00%
  30713  8507       -0.2178    17       -0.4137        0.0000   231136  100.00%
  31393  8619       -0.3718    10       -0.4137        0.0000   234076  100.00%
  32045  7332       -0.2264    11       -0.2998        0.0000   243011  100.00%
  32638  7264        0.0000    14       -0.2998        0.0000   240286  100.00%
Elapsed time = 106.76 sec. (41226.41 ticks, tree = 9.81 MB, solutions = 1)
  33205  7414       -0.2225    14       -0.2998        0.0000   246184  100.00%
  33775  7563        0.0000    23       -0.2998        0.0000   257571  100.00%
  34403  7543       -0.0260     5       -0.2998        0.0000   253890  100.00%
  35031  7763       -0.0031    22       -0.2998        0.0000   267792  100.00%
  35562  7786       -0.1432     6       -0.2998        0.0000   274228  100.00%
  36156  7803       -0.2073     2       -0.2998        0.0000   273584  100.00%
  36745  7900       -0.2796     6       -0.2998        0.0000   280532  100.00%
  37314  8132        0.0000     6       -0.2998        0.0000   291392  100.00%
  37918  8113        0.0000    20       -0.2998        0.0000   290379  100.00%
  38514  8206        0.0000    24       -0.2998        0.0000   295051  100.00%
Elapsed time = 138.37 sec. (50773.59 ticks, tree = 11.55 MB, solutions = 1)
  39087  8299       -0.1755    10       -0.2998        0.0000   297945  100.00%
  39655  8413        0.0000    19       -0.2998        0.0000   305474  100.00%
  40178  8486        cutoff             -0.2998        0.0000   310052  100.00%
  40722  8540        0.0000    23       -0.2998        0.0000   313432  100.00%
  41308  8653       -0.0003    14       -0.2998        0.0000   321953  100.00%
  41925  8685    infeasible             -0.2998        0.0000   325516  100.00%
  42598  8922        0.0000    30       -0.2998        0.0000   334098  100.00%
  43196  8949       -0.2897    14       -0.2998        0.0000   336409  100.00%
  43801  8997        0.0000    28       -0.2998        0.0000   342999  100.00%
  44350  9042       -0.0385    21       -0.2998        0.0000   347513  100.00%
Elapsed time = 171.84 sec. (60320.24 ticks, tree = 13.25 MB, solutions = 1)
  44942  9156       -0.1255    18       -0.2998        0.0000   356165  100.00%
  45563  9123        cutoff             -0.2998        0.0000   353462  100.00%
  46215  9142       -0.1129     9       -0.2998        0.0000   364323  100.00%
  46882  9139    infeasible             -0.2998       -0.0002   370314   99.95%
  47550  9153       -0.2014    10       -0.2998       -0.0002   373137   99.95%
  48218  9168       -0.0762    11       -0.2998       -0.0002   378924   99.95%
  48897  9153        cutoff             -0.2998       -0.0002   381318   99.95%
  49525  9307       -0.2366    11       -0.2998       -0.0003   388515   99.89%
  50216  9290       -0.0144    12       -0.2998       -0.0003   395337   99.89%
  50847  9333       -0.0676     7       -0.2998       -0.0003   399648   99.89%
Elapsed time = 204.60 sec. (69865.30 ticks, tree = 14.61 MB, solutions = 1)
  51540  9326        cutoff             -0.2998       -0.0003   400196   99.89%
  52204  9240        cutoff             -0.2998       -0.0003   420044   99.89%
  52884  9302       -0.2803    15       -0.2998       -0.0003   409095   99.89%
  53541  9284       -0.1828     8       -0.2998       -0.0065   415939   97.82%
  54190  9104       -0.1092    25       -0.2998       -0.0065   427696   97.82%
  54896  9149       -0.1145    16       -0.2998       -0.0176   425444   94.12%
  55597  9250       -0.1437     8       -0.2998       -0.0176   424493   94.12%
  56282  9178        cutoff             -0.2998       -0.0244   432819   91.86%
  57005  9126        cutoff             -0.2998       -0.0323   436343   89.22%
  57712  9013    infeasible             -0.2998       -0.0323   442932   89.22%
Elapsed time = 238.02 sec. (79412.95 ticks, tree = 14.29 MB, solutions = 1)
  58401  9058       -0.2765    19       -0.2998       -0.0323   439139   89.22%
  58990  8712       -0.2765    14       -0.2998       -0.0419   453304   86.02%
  59650  8695       -0.1994     7       -0.2998       -0.0481   453638   83.94%
  60348  8661        cutoff             -0.2998       -0.0481   458300   83.94%
  60984  8636        cutoff             -0.2998       -0.0596   459092   80.11%
  61665  8478        cutoff             -0.2998       -0.0596   463777   80.11%
  62344  8229        cutoff             -0.2998       -0.0695   470216   76.83%
  63035  8201       -0.1960     6       -0.2998       -0.0776   472828   74.13%
  63735  8079        cutoff             -0.2998       -0.0844   477580   71.85%
  66553  7151    infeasible             -0.2998       -0.1157   495169   61.41%
Elapsed time = 279.51 sec. (91822.95 ticks, tree = 10.43 MB, solutions = 1)
  69466  6323       -0.2785    27       -0.2998       -0.1485   507693   50.46%
  72463  5271        cutoff             -0.2998       -0.1933   522783   35.51%
  75599  4160       -0.2524    18       -0.2998       -0.2267   532812   24.36%
  78952  2492        cutoff             -0.2998       -0.2786   548899    7.07%
  81907   156       -0.2952    12       -0.2998       -0.2982   563436    0.52%

Benders cuts applied:  16570
Cover cuts applied:  76
Flow cuts applied:  1
Mixed integer rounding cuts applied:  6
Zero-half cuts applied:  7
Gomory fractional cuts applied:  6

Root node processing (before b&c):
  Real time             =    0.70 sec. (638.50 ticks)
Parallel b&c, 8 threads:
  Real time             =  330.30 sec. (112556.62 ticks)
  Sync time (average)   =    0.10 sec.
  Wait time (average)   =    0.17 sec.
                          ------------
Total (root+branch&cut) =  331.00 sec. (113195.12 ticks)

Solution pool: 1 solution saved.

MIP - Integer optimal, tolerance (0.0001/1e-06):  Objective = -2.9976581737e-01
Current MIP best bound = -2.9973930714e-01 (gap = 2.65102e-05, 0.01%)
Solution time =  331.00 sec.  Iterations = 564081  Nodes = 82627 (1)
Deterministic time = 113195.71 ticks  (341.98 ticks/sec)


Solution pool written to file 'wgcp_a5_b2_n1.sol'.
Current MIP best bound = -2.9973930714e-01 (gap = 2.65102e-05, 0.01%)
```
