## Supplementary Material SM2 for "Harnessing natural modularity of cellular metabolism to design a modular chassis cell for a diverse class of products by using goal attainment optimization": wgcp_a5_b2_n2.log

```
Log started (V12.8.0.0) Thu Aug 30 10:10:12 2018

New value for time limit in seconds: 500
CPXPARAM_TimeLimit                               500
CPXPARAM_Emphasis_Numerical                      1
CPXPARAM_Parallel                                -1
CPXPARAM_Benders_Strategy                        3
CPXPARAM_MIP_Tolerances_Integrality              9.9999999999999995e-08
CPXPARAM_MIP_Pool_AbsGap                         0
Tried aggregator 3 times.
MIP Presolve eliminated 7479 rows and 3522 columns.
MIP Presolve modified 52 coefficients.
Aggregator did 1151 substitutions.
Reduced MIP has 3246 rows, 2795 columns, and 11469 nonzeros.
Reduced MIP has 258 binaries, 0 generals, 0 SOSs, and 0 indicators.
Presolve time = 0.01 sec. (13.95 ticks)
Found incumbent of value -5.491636 after 0.03 sec. (25.12 ticks)
Tried aggregator 2 times.
MIP Presolve eliminated 2 rows and 0 columns.
MIP Presolve modified 8 coefficients.
Aggregator did 2 substitutions.
Reduced MIP has 3242 rows, 2793 columns, and 11459 nonzeros.
Reduced MIP has 256 binaries, 0 generals, 0 SOSs, and 0 indicators.
Presolve time = 0.00 sec. (4.74 ticks)

        Nodes                                         Cuts/
   Node  Left     Objective  IInf  Best Integer    Best Bound    ItCnt     Gap

      0     0        0.0000                        Benders: 7        0         
      0     0        0.0000                        Benders: 3        2         
      0     0        0.0000                        Benders: 1        4         
      0     0        0.0000                        Benders: 1        5         
      0     0        0.0000                            0.0000        6         
Tried aggregator 1 time.
MIP Presolve modified 36 coefficients.
Reduced MIP has 254 rows, 266 columns, and 859 nonzeros.
Reduced MIP has 256 binaries, 0 generals, 0 SOSs, and 0 indicators.
Presolve time = 0.00 sec. (0.47 ticks)
Probing time = 0.00 sec. (0.20 ticks)
Tried aggregator 1 time.
Reduced MIP has 254 rows, 266 columns, and 859 nonzeros.
Reduced MIP has 256 binaries, 0 generals, 0 SOSs, and 0 indicators.
Presolve time = 0.00 sec. (0.47 ticks)
Probing time = 0.00 sec. (0.20 ticks)
Clique table members: 231.
MIP emphasis: balance optimality and feasibility.
MIP search method: dynamic search.
Parallel mode: opportunistic, using up to 8 threads.
Root relaxation solution time = 0.00 sec. (0.32 ticks)
*     0+    0                           -1.2644       -0.0000           100.00%
      0     0        0.0000     4       -1.2644       -0.0000       26  100.00%
      0     0        0.0000     4       -1.2644       Cuts: 5       31  100.00%
      0     0        0.0000     4       -1.2644      Fract: 1       32  100.00%
      0     0        0.0000     2       -1.2644   Flowcuts: 5       33  100.00%

Repeating presolve.
Tried aggregator 1 time.
MIP Presolve modified 96 coefficients.
Reduced MIP has 254 rows, 266 columns, and 859 nonzeros.
Reduced MIP has 256 binaries, 0 generals, 0 SOSs, and 0 indicators.
Presolve time = 0.00 sec. (0.51 ticks)
Probing time = 0.00 sec. (0.13 ticks)
Tried aggregator 1 time.
Reduced MIP has 254 rows, 266 columns, and 859 nonzeros.
Reduced MIP has 256 binaries, 0 generals, 0 SOSs, and 0 indicators.
Presolve time = 0.00 sec. (0.48 ticks)
Represolve time = 0.00 sec. (1.89 ticks)
Probing time = 0.00 sec. (0.13 ticks)
Clique table members: 231.
MIP emphasis: balance optimality and feasibility.
MIP search method: dynamic search.
Parallel mode: opportunistic, using up to 8 threads.
Root relaxation solution time = 0.00 sec. (0.63 ticks)
*     0+    0                           -1.2644       -0.0000           100.00%
      0     0        0.0000     6       -1.2644       -0.0000       65  100.00%
      0     0        0.0000     8       -1.2644       Cuts: 5       70  100.00%
      0     0        0.0000     3       -1.2644      Fract: 2       71  100.00%
      0     0        0.0000     4       -1.2644    Benders: 1       73  100.00%
      0     2        0.0000     5       -1.2644     Cuts: 326       73  100.00%
Elapsed time = 0.85 sec. (648.07 ticks, tree = 0.01 MB, solutions = 0)
     90    44        0.0000    14       -1.2644       -0.0000      237  100.00%
    287   165        0.0000     4       -1.2644       -0.0000      884  100.00%
    463   390       -0.0113    18       -1.2644       -0.0000     2167  100.00%
    733   525        0.0000    10       -1.2644       -0.0000     3382  100.00%
    959   681        0.0000     4       -1.2644       -0.0000     4468  100.00%
   1152   846       -0.6812    14       -1.2644       -0.0000     5675  100.00%
   1386   990        0.0000    20       -1.2644       -0.0000     6999  100.00%
   1637  1172       -0.9259     9       -1.2644       -0.0000     8186  100.00%
*  1691+ 1236                           -1.1535       -0.0000           100.00%
   1898  1252       -0.7385     5       -1.1535       -0.0000     9135  100.00%
*  2284+ 1465                           -0.6542       -0.0000           100.00%
   2816  1469        0.0000     3       -0.6542       -0.0000    14281  100.00%
Elapsed time = 6.07 sec. (3771.23 ticks, tree = 1.00 MB, solutions = 1)
   3430  1882        0.0000     8       -0.6542       -0.0000    19180  100.00%
   5081   802        cutoff             -0.6542       -0.0000    25887  100.00%
   6568  1647        0.0000    21       -0.6542       -0.0000    34160  100.00%
   7939  2441        cutoff             -0.6542       -0.0000    43450  100.00%
   9294  2962        0.0000    11       -0.6542       -0.0000    49496  100.00%
* 10485  3706      integral     0       -0.6500       -0.0000    57771  100.00%
  10515  3704       -0.6437     8       -0.6500       -0.0000    57451  100.00%
  11577  4167       -0.3803     6       -0.6500       -0.0000    63628  100.00%
  12563  4739       -0.6000    24       -0.6500       -0.0000    69855  100.00%
  13513  5096        cutoff             -0.6500       -0.0000    75059  100.00%
  14480  5412       -0.5070    16       -0.6500       -0.0000    79107  100.00%
Elapsed time = 24.34 sec. (13392.64 ticks, tree = 4.69 MB, solutions = 1)
  15434  5913       -0.1931    17       -0.6500       -0.0000    86465  100.00%
  16289  6342       -0.3329     5       -0.6500       -0.0000    93490  100.00%
  17122  6801       -0.1152     6       -0.6500       -0.0000   100435  100.00%
* 17569+ 6717                           -0.6172       -0.0000           100.00%
  17879  6659       -0.2092     4       -0.6172       -0.0000   103939  100.00%
  18609  6729       -0.3259    23       -0.5321       -0.0000   105614  100.00%
  19371  5548       -0.0890     3       -0.5321       -0.0000   111366  100.00%
  20165  5942       -0.2000    20       -0.5321       -0.0000   121176  100.00%
  20898  5979        0.0000     9       -0.5321       -0.0000   121791  100.00%
  21628  6326       -0.0000    12       -0.5321       -0.0000   127384  100.00%
  22359  6476       -0.0135    20       -0.5321       -0.0000   130553  100.00%
Elapsed time = 48.12 sec. (22936.57 ticks, tree = 6.65 MB, solutions = 1)
  23120  6746       -0.0736    21       -0.5321       -0.0000   136512  100.00%
  23832  6861        cutoff             -0.5321       -0.0000   138939  100.00%
  24515  7197       -0.4969     6       -0.5321       -0.0000   145563  100.00%
  25282  7521       -0.0721    18       -0.5321       -0.0000   152502  100.00%
  25958  7546       -0.1363    25       -0.5321       -0.0000   152990  100.00%
  26634  7718       -0.3062    14       -0.5321       -0.0000   156899  100.00%
  27317  8024       -0.1468    13       -0.5321       -0.0000   162861  100.00%
  28042  8113        0.0000    24       -0.5321       -0.0000   164666  100.00%
* 28050+ 8233                           -0.2101       -0.0000           100.00%
  28709  6850       -0.3751     6       -0.2101       -0.0000   171319  100.00%
  29361  4635       -0.0936    27       -0.2101       -0.0000   175588  100.00%
Elapsed time = 73.77 sec. (32480.47 ticks, tree = 5.39 MB, solutions = 1)
  30038  4709       -0.2092    25       -0.2101       -0.0000   177084  100.00%
  30642  4969        0.0000     8       -0.2101       -0.0000   185113  100.00%
  31339  5172       -0.0780     1       -0.2101       -0.0000   192678  100.00%
  32014  5135        0.0000    22       -0.2101       -0.0000   192745  100.00%
  32683  5393       -0.1902    23       -0.2101       -0.0000   200567  100.00%
  33282  5489        0.0000     9       -0.2101       -0.0000   203498  100.00%
  33964  5587       -0.1664     6       -0.2101       -0.0000   206698  100.00%
  34624  5823        cutoff             -0.2101       -0.0000   215940  100.00%
  35316  5771       -0.1101    24       -0.2101       -0.0000   213592  100.00%
  35977  5911       -0.0662    14       -0.2101       -0.0000   217822  100.00%
Elapsed time = 101.40 sec. (42025.31 ticks, tree = 7.46 MB, solutions = 1)
  36674  6027        0.0000    16       -0.2101       -0.0000   223331  100.00%
  37294  6120       -0.0804     7       -0.2101       -0.0000   228170  100.00%
  37913  6198        cutoff             -0.2101       -0.0000   233679  100.00%
  38569  6426       -0.0095     6       -0.2101       -0.0000   242236  100.00%
  39178  6442        0.0000    29       -0.2101       -0.0000   242759  100.00%
  39785  6456        0.0000    19       -0.2101       -0.0000   244883  100.00%
  40413  6511       -0.1925    12       -0.2101       -0.0000   252431  100.00%
  41078  6539        0.0000    19       -0.2101       -0.0000   261557  100.00%
  41715  6522        0.0000    25       -0.2101       -0.0000   262200  100.00%
  42297  6603       -0.2060    17       -0.2101       -0.0000   267458  100.00%
Elapsed time = 130.34 sec. (51569.29 ticks, tree = 8.52 MB, solutions = 1)
  42882  6669       -0.0050    11       -0.2101       -0.0000   270729  100.00%
  43470  6677        0.0000    16       -0.2101       -0.0000   271147  100.00%
  44082  6811        0.0000     4       -0.2101       -0.0000   278939  100.00%
  44703  6736        cutoff             -0.2101       -0.0000   276366  100.00%
  45345  6849       -0.1389     4       -0.2101       -0.0000   281105  100.00%
  46028  6927       -0.0878     3       -0.2101       -0.0000   287414  100.00%
  46681  6969        cutoff             -0.2101       -0.0000   291264  100.00%
  47331  7020        cutoff             -0.2101       -0.0000   296999  100.00%
  47921  7021       -0.0000    33       -0.2101       -0.0000   295200  100.00%
  48503  7124       -0.0784    11       -0.2101       -0.0000   303817  100.00%
Elapsed time = 161.01 sec. (61119.70 ticks, tree = 9.78 MB, solutions = 1)
  49108  7203       -0.1324    20       -0.2101       -0.0000   309971  100.00%
  49724  7203        cutoff             -0.2101       -0.0000   311105  100.00%
  50361  7266       -0.0003     6       -0.2101       -0.0000   317357  100.00%
  51016  7332       -0.0323     4       -0.2101       -0.0000   320199  100.00%
  51645  7377       -0.2092    18       -0.2101       -0.0000   325130   99.98%
  52294  7323       -0.1566    25       -0.2101       -0.0001   337755   99.95%
  52935  7345       -0.0150    28       -0.2101       -0.0002   332777   99.92%
  53592  7348        cutoff             -0.2101       -0.0002   337416   99.92%
  54245  7212       -0.0053    10       -0.2101       -0.0003   343375   99.85%
  54901  7040       -0.0941    23       -0.2101       -0.0003   351873   99.85%
Elapsed time = 191.89 sec. (70667.84 ticks, tree = 10.00 MB, solutions = 1)
  55608  7077        cutoff             -0.2101       -0.0003   349564   99.85%
  56277  7033       -0.0163    17       -0.2101       -0.0036   352765   98.30%
  56958  6768        cutoff             -0.2101       -0.0044   359596   97.89%
  57649  6797       -0.1644    26       -0.2101       -0.0084   357909   95.99%
  58386  6548       -0.1887     1       -0.2101       -0.0154   367125   92.65%
  59132  6569        cutoff             -0.2101       -0.0276   366640   86.89%
  59922  5786        cutoff             -0.2101       -0.0355   378022   83.09%
  60689  6098       -0.1927    31       -0.2101       -0.0453   374364   78.46%
  61417  5676        cutoff             -0.2101       -0.0470   379746   77.63%
  62201  5032       -0.0816    11       -0.2101       -0.0635   388109   69.78%
Elapsed time = 223.83 sec. (80221.46 ticks, tree = 6.82 MB, solutions = 1)
  62938  5103        cutoff             -0.2101       -0.0667   387218   68.28%
  63679  4696        cutoff             -0.2101       -0.0843   392682   59.88%
  64477  4613        cutoff             -0.2101       -0.0864   393361   58.87%
  65246  3942    infeasible             -0.2101       -0.1000   401065   52.43%
  66048  3692        cutoff             -0.2101       -0.1153   403759   45.15%
  66844  3428        cutoff             -0.2101       -0.1234   406384   41.28%
  67636  3472       -0.1286    29       -0.2101       -0.1335   406013   36.49%
  68468  3001        cutoff             -0.2101       -0.1473   409470   29.91%
  69331  2325        cutoff             -0.2101       -0.1655   414393   21.26%
  72177   368       -0.2000    18       -0.2101       -0.2073   424509    1.33%
Elapsed time = 259.10 sec. (92640.37 ticks, tree = 0.32 MB, solutions = 1)

Benders cuts applied:  16608
Cover cuts applied:  2
Flow cuts applied:  4
Mixed integer rounding cuts applied:  4
Gomory fractional cuts applied:  12

Root node processing (before b&c):
  Real time             =    0.68 sec. (637.97 ticks)
Parallel b&c, 8 threads:
  Real time             =  258.44 sec. (92333.21 ticks)
  Sync time (average)   =    0.13 sec.
  Wait time (average)   =    0.12 sec.
                          ------------
Total (root+branch&cut) =  259.13 sec. (92971.18 ticks)

Solution pool: 1 solution saved.

MIP - Integer optimal solution:  Objective = -2.1014053424e-01
Solution time =  259.13 sec.  Iterations = 425878  Nodes = 72279 (1)
Deterministic time = 92971.77 ticks  (358.79 ticks/sec)


Solution pool written to file 'wgcp_a5_b2_n2.sol'.
Current MIP best bound = -2.1014053424e-01 (gap = -0, 0.00%)
```
