## Supplementary Material SM2 for "Harnessing natural modularity of cellular metabolism to design a modular chassis cell for a diverse class of products by using goal attainment optimization": wgcp_a6_b1_n1.log

```
Log started (V12.8.0.0) Thu Aug 30 10:14:54 2018

New value for time limit in seconds: 500
CPXPARAM_TimeLimit                               500
CPXPARAM_Emphasis_Numerical                      1
CPXPARAM_Parallel                                -1
CPXPARAM_Benders_Strategy                        3
CPXPARAM_MIP_Tolerances_Integrality              9.9999999999999995e-08
CPXPARAM_MIP_Pool_AbsGap                         0
Tried aggregator 3 times.
MIP Presolve eliminated 7481 rows and 3522 columns.
MIP Presolve added 236 rows and 0 columns.
MIP Presolve modified 52 coefficients.
Aggregator did 1151 substitutions.
Reduced MIP has 3480 rows, 2795 columns, and 11937 nonzeros.
Reduced MIP has 258 binaries, 0 generals, 0 SOSs, and 0 indicators.
Presolve time = 0.01 sec. (14.55 ticks)
Found incumbent of value -5.447977 after 0.03 sec. (25.99 ticks)
Tried aggregator 2 times.
MIP Presolve eliminated 240 rows and 0 columns.
MIP Presolve added 236 rows and 0 columns.
MIP Presolve modified 18 coefficients.
Aggregator did 2 substitutions.
Reduced MIP has 3474 rows, 2793 columns, and 11923 nonzeros.
Reduced MIP has 256 binaries, 0 generals, 0 SOSs, and 0 indicators.
Presolve time = 0.01 sec. (6.00 ticks)

        Nodes                                         Cuts/
   Node  Left     Objective  IInf  Best Integer    Best Bound    ItCnt     Gap

      0     0        0.0000                        Benders: 7        0         
      0     0        0.0000                        Benders: 3        2         
      0     0        0.0000                        Benders: 1        4         
      0     0        0.0000                        Benders: 1        5         
      0     0        0.0000                            0.0000        6         
Tried aggregator 1 time.
MIP Presolve eliminated 232 rows and 0 columns.
MIP Presolve modified 55 coefficients.
Reduced MIP has 254 rows, 266 columns, and 859 nonzeros.
Reduced MIP has 256 binaries, 0 generals, 0 SOSs, and 0 indicators.
Presolve time = 0.00 sec. (1.07 ticks)
Probing time = 0.00 sec. (0.58 ticks)
Tried aggregator 1 time.
Reduced MIP has 254 rows, 266 columns, and 859 nonzeros.
Reduced MIP has 256 binaries, 0 generals, 0 SOSs, and 0 indicators.
Presolve time = 0.00 sec. (0.59 ticks)
Probing time = 0.00 sec. (0.58 ticks)
Clique table members: 633.
MIP emphasis: balance optimality and feasibility.
MIP search method: dynamic search.
Parallel mode: opportunistic, using up to 8 threads.
Root relaxation solution time = 0.00 sec. (0.32 ticks)
*     0+    0                           -3.3164       -0.0000           100.00%
      0     0        0.0000     6       -3.3164       -0.0000       25  100.00%
*     0+    0                           -2.7442       -0.0000           100.00%

Repeating presolve.
Tried aggregator 1 time.
MIP Presolve modified 77 coefficients.
Reduced MIP has 254 rows, 266 columns, and 859 nonzeros.
Reduced MIP has 256 binaries, 0 generals, 0 SOSs, and 0 indicators.
Presolve time = 0.00 sec. (0.62 ticks)
Probing time = 0.00 sec. (0.53 ticks)
Tried aggregator 1 time.
Reduced MIP has 254 rows, 266 columns, and 859 nonzeros.
Reduced MIP has 256 binaries, 0 generals, 0 SOSs, and 0 indicators.
Presolve time = 0.00 sec. (0.60 ticks)
Represolve time = 0.01 sec. (2.63 ticks)
Probing time = 0.00 sec. (0.53 ticks)
Clique table members: 633.
MIP emphasis: balance optimality and feasibility.
MIP search method: dynamic search.
Parallel mode: opportunistic, using up to 8 threads.
Root relaxation solution time = 0.00 sec. (0.76 ticks)
*     0+    0                           -2.7442       -0.0000           100.00%
      0     0        0.0000     5       -2.7442       -0.0000       57  100.00%
*     0+    0                           -1.2644       -0.0000           100.00%
      0     0        0.0000     2       -1.2644       Cuts: 3       59  100.00%
      0     0        0.0000     4       -1.2644      Fract: 1       64  100.00%
      0     2        0.0000     3       -1.2644      Cuts: 84       64  100.00%
Elapsed time = 1.00 sec. (916.91 ticks, tree = 0.01 MB, solutions = 1)
    110    68        0.0000     4       -1.2644       -0.0000      397  100.00%
*   172+   71                           -1.1003       -0.0000           100.00%
    270   143       -0.6175     2       -1.1003       -0.0000     1131  100.00%
*   499+  314                           -0.7401       -0.0000           100.00%
    542   312       -0.8031    10       -0.7401       -0.0000     2893  100.00%
    849   415       -0.6000     2       -0.7401       -0.0000     4601  100.00%
   1204   576       -0.6925     5       -0.7401       -0.0000     6558  100.00%
   1604   677        cutoff             -0.7401       -0.0000     8100  100.00%
   1952   905       -0.6308    12       -0.7401       -0.0000    11138  100.00%
   2277  1012       -0.3003     2       -0.7401       -0.0000    12778  100.00%
   2640  1186        cutoff             -0.7401       -0.0000    15951  100.00%
   3928  1173        cutoff             -0.5626       -0.0000    25656  100.00%
Elapsed time = 6.34 sec. (4026.03 ticks, tree = 0.69 MB, solutions = 1)
   5263  1525       -0.0876     9       -0.5626       -0.0000    35823  100.00%
*  5965+  166                           -0.5189       -0.0000           100.00%
*  5992+  241                           -0.5189       -0.0000           100.00%
   6214   308        cutoff             -0.5189       -0.0000    46234  100.00%
   8219   982        cutoff             -0.5189       -0.0000    61196  100.00%
   9895  1301        0.0000     5       -0.5189       -0.0000    76060  100.00%
  11923  1706       -0.0733    26       -0.5189       -0.0122    87778   97.65%
* 12733+ 1870                           -0.3231       -0.0464            85.64%
  13901   903        cutoff             -0.3231       -0.1438   103710   55.51%

Benders cuts applied:  4134
Cover cuts applied:  27
Flow cuts applied:  5
Mixed integer rounding cuts applied:  17
Gomory fractional cuts applied:  8

Root node processing (before b&c):
  Real time             =    0.93 sec. (916.35 ticks)
Parallel b&c, 8 threads:
  Real time             =   15.81 sec. (9586.79 ticks)
  Sync time (average)   =    0.03 sec.
  Wait time (average)   =    0.04 sec.
                          ------------
Total (root+branch&cut) =   16.74 sec. (10503.14 ticks)

Solution pool: 1 solution saved.

MIP - Integer optimal solution:  Objective = -3.2314016306e-01
Solution time =   16.74 sec.  Iterations = 110505  Nodes = 15401 (1)
Deterministic time = 10503.73 ticks  (627.54 ticks/sec)


Solution pool written to file 'wgcp_a6_b1_n1.sol'.
Current MIP best bound = -3.2314016306e-01 (gap = -0, 0.00%)
```
