## Supplementary Material SM2 for "Harnessing natural modularity of cellular metabolism to design a modular chassis cell for a diverse class of products by using goal attainment optimization": wgcp_a6_b1_n2.log

```
Log started (V12.8.0.0) Thu Aug 30 10:15:18 2018

New value for time limit in seconds: 500
CPXPARAM_TimeLimit                               500
CPXPARAM_Emphasis_Numerical                      1
CPXPARAM_Parallel                                -1
CPXPARAM_Benders_Strategy                        3
CPXPARAM_MIP_Tolerances_Integrality              9.9999999999999995e-08
CPXPARAM_MIP_Pool_AbsGap                         0
Tried aggregator 3 times.
MIP Presolve eliminated 7481 rows and 3522 columns.
MIP Presolve added 236 rows and 0 columns.
MIP Presolve modified 52 coefficients.
Aggregator did 1151 substitutions.
Reduced MIP has 3480 rows, 2795 columns, and 11937 nonzeros.
Reduced MIP has 258 binaries, 0 generals, 0 SOSs, and 0 indicators.
Presolve time = 0.01 sec. (14.55 ticks)
Found incumbent of value -5.447977 after 0.03 sec. (25.85 ticks)
Tried aggregator 2 times.
MIP Presolve eliminated 240 rows and 0 columns.
MIP Presolve added 236 rows and 0 columns.
MIP Presolve modified 18 coefficients.
Aggregator did 2 substitutions.
Reduced MIP has 3474 rows, 2793 columns, and 11923 nonzeros.
Reduced MIP has 256 binaries, 0 generals, 0 SOSs, and 0 indicators.
Presolve time = 0.01 sec. (6.00 ticks)

        Nodes                                         Cuts/
   Node  Left     Objective  IInf  Best Integer    Best Bound    ItCnt     Gap

      0     0        0.0000                        Benders: 7        0         
      0     0        0.0000                        Benders: 3        2         
      0     0        0.0000                        Benders: 1        4         
      0     0        0.0000                        Benders: 1        5         
      0     0        0.0000                            0.0000        6         
Tried aggregator 1 time.
MIP Presolve eliminated 232 rows and 0 columns.
MIP Presolve modified 55 coefficients.
Reduced MIP has 254 rows, 266 columns, and 859 nonzeros.
Reduced MIP has 256 binaries, 0 generals, 0 SOSs, and 0 indicators.
Presolve time = 0.00 sec. (1.07 ticks)
Probing time = 0.00 sec. (0.58 ticks)
Tried aggregator 1 time.
Reduced MIP has 254 rows, 266 columns, and 859 nonzeros.
Reduced MIP has 256 binaries, 0 generals, 0 SOSs, and 0 indicators.
Presolve time = 0.00 sec. (0.59 ticks)
Probing time = 0.00 sec. (0.58 ticks)
Clique table members: 633.
MIP emphasis: balance optimality and feasibility.
MIP search method: dynamic search.
Parallel mode: opportunistic, using up to 8 threads.
Root relaxation solution time = 0.00 sec. (0.32 ticks)
*     0+    0                           -3.3164       -0.0000           100.00%
      0     0        0.0000     6       -3.3164       -0.0000       25  100.00%
*     0+    0                           -2.7442       -0.0000           100.00%

Repeating presolve.
Tried aggregator 1 time.
MIP Presolve modified 77 coefficients.
Reduced MIP has 254 rows, 266 columns, and 859 nonzeros.
Reduced MIP has 256 binaries, 0 generals, 0 SOSs, and 0 indicators.
Presolve time = 0.00 sec. (0.62 ticks)
Probing time = 0.00 sec. (0.53 ticks)
Tried aggregator 1 time.
Reduced MIP has 254 rows, 266 columns, and 859 nonzeros.
Reduced MIP has 256 binaries, 0 generals, 0 SOSs, and 0 indicators.
Presolve time = 0.00 sec. (0.60 ticks)
Represolve time = 0.00 sec. (2.63 ticks)
Probing time = 0.00 sec. (0.53 ticks)
Clique table members: 633.
MIP emphasis: balance optimality and feasibility.
MIP search method: dynamic search.
Parallel mode: opportunistic, using up to 8 threads.
Root relaxation solution time = 0.00 sec. (0.76 ticks)
*     0+    0                           -2.7442       -0.0000           100.00%
      0     0        0.0000     5       -2.7442       -0.0000       57  100.00%
*     0+    0                           -1.2644       -0.0000           100.00%
      0     0        0.0000     2       -1.2644       Cuts: 3       59  100.00%
      0     0        0.0000     4       -1.2644      Fract: 1       64  100.00%
      0     2        0.0000     3       -1.2644      Cuts: 84       64  100.00%
Elapsed time = 0.95 sec. (916.77 ticks, tree = 0.01 MB, solutions = 1)
    118    68       -0.6000    16       -1.2644       -0.0000      337  100.00%
    296   175       -0.0490     2       -1.2644       -0.0000     1435  100.00%
    536   303        0.0000    19       -1.2644       -0.0000     2675  100.00%
*   820+  396                           -1.1168       -0.0000           100.00%
    865   444       -1.1052     6       -1.1168       -0.0000     4351  100.00%
   1182   667       -0.1088    12       -1.1168       -0.0000     7779  100.00%
   1535   761       -1.0862    12       -1.1168       -0.0000     9105  100.00%
*  1587   784      integral     0       -1.0591       -0.0000     9311  100.00%
   1867   955       -0.0003     8       -1.0591       -0.0000    12078  100.00%
   2248   293        0.0000     7       -0.0321       -0.0000    13621  100.00%
   2564   254        cutoff             -0.0321       -0.0000    16894  100.00%
   3756   212       -0.0190     8       -0.0321       -0.0000    27161  100.00%
Elapsed time = 6.00 sec. (4025.23 ticks, tree = 0.10 MB, solutions = 1)
   4902    86        0.0000    18       -0.0321       -0.0000    35746  100.00%

Benders cuts applied:  4543
Flow cuts applied:  1
Mixed integer rounding cuts applied:  1
Gomory fractional cuts applied:  1

Root node processing (before b&c):
  Real time             =    0.93 sec. (916.21 ticks)
Parallel b&c, 8 threads:
  Real time             =    6.27 sec. (4140.85 ticks)
  Sync time (average)   =    0.15 sec.
  Wait time (average)   =    0.01 sec.
                          ------------
Total (root+branch&cut) =    7.19 sec. (5057.06 ticks)

Solution pool: 1 solution saved.

MIP - Integer optimal solution:  Objective = -3.2085508658e-02
Solution time =    7.19 sec.  Iterations = 36695  Nodes = 4930 (1)
Deterministic time = 5057.65 ticks  (702.96 ticks/sec)


Solution pool written to file 'wgcp_a6_b1_n2.sol'.
Current MIP best bound = -3.2085508658e-02 (gap = -0, 0.00%)
```
