## Supplementary Material SM2 for "Harnessing natural modularity of cellular metabolism to design a modular chassis cell for a diverse class of products by using goal attainment optimization": wgcp_a6_b2_n1.log

```
Log started (V12.8.0.0) Thu Aug 30 10:15:32 2018

New value for time limit in seconds: 500
CPXPARAM_TimeLimit                               500
CPXPARAM_Emphasis_Numerical                      1
CPXPARAM_Parallel                                -1
CPXPARAM_Benders_Strategy                        3
CPXPARAM_MIP_Tolerances_Integrality              9.9999999999999995e-08
CPXPARAM_MIP_Pool_AbsGap                         0
Tried aggregator 3 times.
MIP Presolve eliminated 7479 rows and 3522 columns.
MIP Presolve modified 52 coefficients.
Aggregator did 1151 substitutions.
Reduced MIP has 3246 rows, 2795 columns, and 11469 nonzeros.
Reduced MIP has 258 binaries, 0 generals, 0 SOSs, and 0 indicators.
Presolve time = 0.01 sec. (13.95 ticks)
Found incumbent of value -2.943984 after 0.03 sec. (25.40 ticks)
Tried aggregator 2 times.
MIP Presolve eliminated 2 rows and 0 columns.
MIP Presolve modified 8 coefficients.
Aggregator did 2 substitutions.
Reduced MIP has 3242 rows, 2793 columns, and 11459 nonzeros.
Reduced MIP has 256 binaries, 0 generals, 0 SOSs, and 0 indicators.
Presolve time = 0.01 sec. (4.74 ticks)

        Nodes                                         Cuts/
   Node  Left     Objective  IInf  Best Integer    Best Bound    ItCnt     Gap

      0     0        0.0000                        Benders: 7        0         
      0     0        0.0000                        Benders: 3        2         
      0     0        0.0000                        Benders: 1        4         
      0     0        0.0000                        Benders: 1        5         
      0     0        0.0000                            0.0000        6         
Tried aggregator 1 time.
MIP Presolve modified 36 coefficients.
Reduced MIP has 254 rows, 266 columns, and 859 nonzeros.
Reduced MIP has 256 binaries, 0 generals, 0 SOSs, and 0 indicators.
Presolve time = 0.00 sec. (0.47 ticks)
Probing time = 0.00 sec. (0.20 ticks)
Tried aggregator 1 time.
Reduced MIP has 254 rows, 266 columns, and 859 nonzeros.
Reduced MIP has 256 binaries, 0 generals, 0 SOSs, and 0 indicators.
Presolve time = 0.00 sec. (0.47 ticks)
Probing time = 0.00 sec. (0.20 ticks)
Clique table members: 231.
MIP emphasis: balance optimality and feasibility.
MIP search method: dynamic search.
Parallel mode: opportunistic, using up to 8 threads.
Root relaxation solution time = 0.00 sec. (0.32 ticks)
*     0+    0                           -1.2644       -0.0000           100.00%
      0     0        0.0000     6       -1.2644       -0.0000       25  100.00%

Repeating presolve.
Tried aggregator 1 time.
MIP Presolve modified 96 coefficients.
Reduced MIP has 254 rows, 266 columns, and 859 nonzeros.
Reduced MIP has 256 binaries, 0 generals, 0 SOSs, and 0 indicators.
Presolve time = 0.00 sec. (0.51 ticks)
Probing time = 0.00 sec. (0.13 ticks)
Tried aggregator 1 time.
Reduced MIP has 254 rows, 266 columns, and 859 nonzeros.
Reduced MIP has 256 binaries, 0 generals, 0 SOSs, and 0 indicators.
Presolve time = 0.00 sec. (0.48 ticks)
Represolve time = 0.00 sec. (1.90 ticks)
Probing time = 0.00 sec. (0.13 ticks)
Clique table members: 231.
MIP emphasis: balance optimality and feasibility.
MIP search method: dynamic search.
Parallel mode: opportunistic, using up to 8 threads.
Root relaxation solution time = 0.00 sec. (0.71 ticks)
*     0+    0                           -1.2644       -0.0000           100.00%
      0     0        0.0000     5       -1.2644       -0.0000       54  100.00%
      0     0        0.0000     4       -1.2644       Cuts: 8       60  100.00%
      0     0        0.0000     5       -1.2644      Fract: 2       72  100.00%
      0     2        0.0000     5       -1.2644     Cuts: 154       72  100.00%
Elapsed time = 0.86 sec. (767.57 ticks, tree = 0.01 MB, solutions = 0)
*    24+    6                           -1.0606       -0.0000           100.00%
*    87+   52                           -0.9854       -0.0000           100.00%
     97    51        0.0000     2       -0.9854       -0.0000      349  100.00%
    290   170        0.0000    15       -0.9854       -0.0000     1034  100.00%
*   435+  301                           -0.9150       -0.0000           100.00%
*   444+  301                           -0.8998       -0.0000           100.00%
    579   352        0.0000     4       -0.8998       -0.0000     2677  100.00%
*   606+  368                           -0.8831       -0.0000           100.00%
    885   476        0.0000    11       -0.5725       -0.0000     4301  100.00%
   1176   565        0.0000    10       -0.5725       -0.0000     5403  100.00%
   1386   699       -0.0690    25       -0.5725       -0.0000     6904  100.00%
   1680   840       -0.2294     9       -0.5725       -0.0000     8609  100.00%
   2003   968        cutoff             -0.5725       -0.0000    10311  100.00%
   2287  1122        0.0000     2       -0.5725       -0.0000    12598  100.00%
   3429  1594       -0.2933    15       -0.5725       -0.0000    17929  100.00%
Elapsed time = 5.72 sec. (3876.27 ticks, tree = 0.98 MB, solutions = 1)
   4441  2049        cutoff             -0.5725       -0.0000    24260  100.00%
   5135  2429        0.0000    14       -0.5725       -0.0000    31079  100.00%
   6535   628       -0.0212    27       -0.5725       -0.0000    39057  100.00%
   7811  1186       -0.0003     2       -0.5725       -0.0000    47040  100.00%
   9167  1690       -0.0810    13       -0.5092       -0.0000    57738  100.00%
  10313  2176        0.0000    32       -0.5092       -0.0000    66686  100.00%
  11396  2652        0.0000    16       -0.5092       -0.0000    75658  100.00%
* 11972+ 2823                           -0.4852       -0.0000           100.00%
  12624  2944       -0.1861    13       -0.4852       -0.0000    82530  100.00%
  13636  3309    infeasible             -0.4852       -0.0000    91635  100.00%
  14661  3759       -0.0283    30       -0.4852       -0.0000   103627  100.00%
Elapsed time = 23.98 sec. (13772.02 ticks, tree = 3.15 MB, solutions = 1)
  15751  4129       -0.0205    34       -0.4852       -0.0000   109805  100.00%
* 16067  4376      integral     0       -0.4835       -0.0000   113950  100.00%
* 16125+ 4374                           -0.3755       -0.0000           100.00%
  16727  4494        cutoff             -0.3755       -0.0000   116083  100.00%
  17680  4337       -0.2048     7       -0.3755       -0.0000   122059  100.00%
  18474  4628        0.0000    12       -0.3755       -0.0000   131092  100.00%
  19347  4973        0.0000     2       -0.3755       -0.0000   138652  100.00%
  20345  5326        cutoff             -0.3755       -0.0000   148098  100.00%
  21197  5594       -0.3320     2       -0.3755       -0.0000   153843  100.00%
  21915  5841       -0.0487     3       -0.3755       -0.0000   160753  100.00%
  22612  6058       -0.3257     2       -0.3755       -0.0000   166391  100.00%
  23379  6238        cutoff             -0.3755       -0.0000   170959  100.00%
Elapsed time = 48.40 sec. (23312.05 ticks, tree = 6.80 MB, solutions = 1)
  24099  6551       -0.2355     2       -0.3755       -0.0000   175658  100.00%
  24844  6841       -0.1796    22       -0.3755       -0.0000   181187  100.00%
  25566  7118       -0.2687    11       -0.3755       -0.0000   186067  100.00%
  26334  7536        cutoff             -0.3755       -0.0000   192212  100.00%
  27035  7788        cutoff             -0.3755       -0.0000   196386  100.00%
  27750  8112       -0.0214    19       -0.3755       -0.0000   202406  100.00%
  28482  8311        0.0000    15       -0.3755       -0.0000   207501  100.00%
  29212  8935        0.0000    21       -0.3755       -0.0000   222728  100.00%
  29842  8810        0.0000    13       -0.3755       -0.0000   219213  100.00%
  30500  9112        0.0000    18       -0.3755       -0.0000   225940  100.00%
Elapsed time = 75.67 sec. (32868.63 ticks, tree = 11.41 MB, solutions = 1)
  31121  9241        0.0000    18       -0.3755       -0.0000   228758  100.00%
  31804  9439       -0.0001    22       -0.3755       -0.0000   233131  100.00%
  32467  9750       -0.1399    19       -0.3755       -0.0000   239847  100.00%
  33165  9798        cutoff             -0.3755       -0.0000   241324  100.00%
  33772  9974        cutoff             -0.3755       -0.0000   244698  100.00%
  34429 10264    infeasible             -0.3755       -0.0000   252364  100.00%
  35091 10508        0.0000    14       -0.3755       -0.0000   260435  100.00%
  35759 10598       -0.0255    18       -0.3755       -0.0000   261844  100.00%
  36435 10852       -0.3515    10       -0.3755       -0.0000   268995  100.00%
  37097 10909       -0.3379    20       -0.3755       -0.0000   271446  100.00%
Elapsed time = 105.93 sec. (42419.79 ticks, tree = 14.96 MB, solutions = 1)
  37750 11059        cutoff             -0.3755       -0.0000   276418  100.00%
  38361 11345       -0.1378     9       -0.3755       -0.0000   284284  100.00%
  39003 11360        0.0000    29       -0.3755       -0.0000   284880  100.00%
  39675 11476        cutoff             -0.3755       -0.0000   288940  100.00%
  40302 11803        cutoff             -0.3755       -0.0000   297887  100.00%
  40791 11951       -0.3148     6       -0.3755       -0.0000   302967  100.00%
  41320 12023        cutoff             -0.3755       -0.0000   307123  100.00%
  41872 12150       -0.2570    14       -0.3755       -0.0000   311022  100.00%
  42411 12234        0.0000     5       -0.3755       -0.0000   314116  100.00%
  42964 12340       -0.0001    27       -0.3755       -0.0000   319089  100.00%
Elapsed time = 139.53 sec. (51975.82 ticks, tree = 17.97 MB, solutions = 1)
  43530 12842        0.0000    13       -0.3755       -0.0000   334862  100.00%
  44077 12568       -0.0002    15       -0.3755       -0.0000   326266  100.00%
  44613 12755        0.0000    15       -0.3755       -0.0000   331859  100.00%
  45210 12787       -0.2514    18       -0.3755       -0.0000   332481  100.00%
  45809 13159        0.0000    22       -0.3755       -0.0000   342428  100.00%
  46339 13161       -0.2848    24       -0.3755       -0.0000   343149  100.00%
  46896 13533       -0.1389     7       -0.3755       -0.0000   358338  100.00%
  47432 13491        cutoff             -0.3755       -0.0000   356533  100.00%
  48001 13535        0.0000    22       -0.1678       -0.0000   358106  100.00%
  48522  8646    infeasible             -0.1678       -0.0000   366648  100.00%
Elapsed time = 172.39 sec. (61521.72 ticks, tree = 12.82 MB, solutions = 1)
  49054  8640        0.0000    20       -0.1678       -0.0000   366060  100.00%
  49596  8832        0.0000    20       -0.1678       -0.0000   374673  100.00%
  50166  8818        0.0000    34       -0.1678       -0.0000   375829  100.00%
  50754  8885        cutoff             -0.1678       -0.0000   378706  100.00%
  51294  9086        0.0000    26       -0.1678       -0.0000   388931  100.00%
  51815  9107        0.0000    20       -0.1678       -0.0000   390786  100.00%
  52360  9128       -0.1313    16       -0.1678       -0.0000   394715  100.00%
  52924  9226       -0.0927    21       -0.1678       -0.0000   398357  100.00%
  53467  9428        cutoff             -0.1678       -0.0000   414661  100.00%
  54033  9406       -0.0124    22       -0.1678       -0.0000   414135  100.00%
Elapsed time = 206.94 sec. (71076.20 ticks, tree = 14.69 MB, solutions = 1)
  54666  9447        0.0000    10       -0.1678       -0.0000   416255  100.00%
  55247  9537        cutoff             -0.1678       -0.0000   423156  100.00%
  55813  9670       -0.0109    24       -0.1678       -0.0000   432367  100.00%
  56473  9880       -0.0248    30       -0.1678       -0.0000   453676  100.00%
  57084  9717        0.0000    17       -0.1678       -0.0000   439301  100.00%
  57700  9761        0.0000    28       -0.1678       -0.0000   445879  100.00%
  58243 10007        0.0000    24       -0.1678       -0.0000   471366  100.00%
  58787  9926        0.0000    22       -0.1678       -0.0000   461536  100.00%
  59351  9935        0.0000    22       -0.1678       -0.0000   460476  100.00%
  59973 10041       -0.0001    25       -0.1678       -0.0000   476741  100.00%
Elapsed time = 240.49 sec. (80628.83 ticks, tree = 15.80 MB, solutions = 1)
  60551 10282       -0.1477    14       -0.1678       -0.0000   498531  100.00%
  61153 10064        0.0000    20       -0.1678       -0.0000   477705  100.00%
  61789 10116        cutoff             -0.1678       -0.0000   482105  100.00%
  62355 10173       -0.1643    24       -0.1678       -0.0000   490623  100.00%
  62960 10278        0.0000     6       -0.1678       -0.0000   499332  100.00%
  63522 10285        cutoff             -0.1678       -0.0000   500896  100.00%
  64053 10315        0.0000    20       -0.1678       -0.0000   504231  100.00%
  64571 10373       -0.0044    27       -0.1678       -0.0000   510177  100.00%
  65114 10520    infeasible             -0.1678       -0.0000   526752  100.00%
  67585 10532    infeasible             -0.1678       -0.0000   531047  100.00%
Elapsed time = 285.52 sec. (93051.77 ticks, tree = 17.66 MB, solutions = 1)
  69874 10825        cutoff             -0.1678       -0.0000   558841  100.00%
  72000 11030        0.0000    37       -0.1678       -0.0000   577527  100.00%
  74115 11263       -0.1288     4       -0.1678       -0.0000   597175  100.00%
  76080 11581        cutoff             -0.1678       -0.0000   614934  100.00%
  77892 11988       -0.0266    23       -0.1678       -0.0000   641833  100.00%
  79735 12251        0.0000    10       -0.1678       -0.0000   651463  100.00%
* 79942 12503      integral     0       -0.0380       -0.0000   661645  100.00%
  81539  4653       -0.0153    16       -0.0380       -0.0000   671666  100.00%
  83454  4611       -0.0191    21       -0.0380       -0.0000   677687  100.00%
  85456  4637    infeasible             -0.0380       -0.0000   693830  100.00%
  87507  4491       -0.0003    11       -0.0380       -0.0000   723536  100.00%
Elapsed time = 426.76 sec. (131218.32 ticks, tree = 6.68 MB, solutions = 1)
  89420  4226        0.0000    21       -0.0380       -0.0000   746037  100.00%
  91471  4194        0.0000    30       -0.0380       -0.0000   761486  100.00%
  93832  3341    infeasible             -0.0380       -0.0003   785626   99.16%
  96153  2655       -0.0114    22       -0.0380       -0.0129   805996   66.14%
  98500  1563    infeasible             -0.0380       -0.0268   820875   29.50%
  99613  1293        cutoff             -0.0380       -0.0286   822680   24.65%

Benders cuts applied:  20481
Cover cuts applied:  41
Flow cuts applied:  3
Mixed integer rounding cuts applied:  26
Zero-half cuts applied:  1
Gomory fractional cuts applied:  7

Root node processing (before b&c):
  Real time             =    0.78 sec. (767.92 ticks)
Parallel b&c, 8 threads:
  Real time             =  499.25 sec. (154146.09 ticks)
  Sync time (average)   =    0.09 sec.
  Wait time (average)   =    0.11 sec.
                          ------------
Total (root+branch&cut) =  500.03 sec. (154914.00 ticks)

Solution pool: 1 solution saved.

MIP - Time limit exceeded, integer feasible:  Objective = -3.7964455666e-02
Current MIP best bound = -2.9351301420e-02 (gap = 0.00861315, 22.69%)
Solution time =  500.03 sec.  Iterations = 825814  Nodes = 99674 (1)
Deterministic time = 154914.59 ticks  (309.81 ticks/sec)


Solution pool written to file 'wgcp_a6_b2_n1.sol'.
Current MIP best bound = -2.9351301420e-02 (gap = 0.00861315, 22.69%)
```
