## Supplementary Material SM2 for "Harnessing natural modularity of cellular metabolism to design a modular chassis cell for a diverse class of products by using goal attainment optimization": wgcp_a6_b2_n2.log

```
Log started (V12.8.0.0) Thu Aug 30 10:23:58 2018

New value for time limit in seconds: 500
CPXPARAM_TimeLimit                               500
CPXPARAM_Emphasis_Numerical                      1
CPXPARAM_Parallel                                -1
CPXPARAM_Benders_Strategy                        3
CPXPARAM_MIP_Tolerances_Integrality              9.9999999999999995e-08
CPXPARAM_MIP_Pool_AbsGap                         0
Tried aggregator 3 times.
MIP Presolve eliminated 7479 rows and 3522 columns.
MIP Presolve modified 52 coefficients.
Aggregator did 1151 substitutions.
Reduced MIP has 3246 rows, 2795 columns, and 11469 nonzeros.
Reduced MIP has 258 binaries, 0 generals, 0 SOSs, and 0 indicators.
Presolve time = 0.01 sec. (13.95 ticks)
Found incumbent of value -2.943984 after 0.03 sec. (25.40 ticks)
Tried aggregator 2 times.
MIP Presolve eliminated 2 rows and 0 columns.
MIP Presolve modified 8 coefficients.
Aggregator did 2 substitutions.
Reduced MIP has 3242 rows, 2793 columns, and 11459 nonzeros.
Reduced MIP has 256 binaries, 0 generals, 0 SOSs, and 0 indicators.
Presolve time = 0.00 sec. (4.74 ticks)

        Nodes                                         Cuts/
   Node  Left     Objective  IInf  Best Integer    Best Bound    ItCnt     Gap

      0     0        0.0000                        Benders: 7        0         
      0     0        0.0000                        Benders: 3        2         
      0     0        0.0000                        Benders: 1        4         
      0     0        0.0000                        Benders: 1        5         
      0     0        0.0000                            0.0000        6         
Tried aggregator 1 time.
MIP Presolve modified 36 coefficients.
Reduced MIP has 254 rows, 266 columns, and 859 nonzeros.
Reduced MIP has 256 binaries, 0 generals, 0 SOSs, and 0 indicators.
Presolve time = 0.00 sec. (0.47 ticks)
Probing time = 0.00 sec. (0.20 ticks)
Tried aggregator 1 time.
Reduced MIP has 254 rows, 266 columns, and 859 nonzeros.
Reduced MIP has 256 binaries, 0 generals, 0 SOSs, and 0 indicators.
Presolve time = 0.00 sec. (0.47 ticks)
Probing time = 0.00 sec. (0.20 ticks)
Clique table members: 231.
MIP emphasis: balance optimality and feasibility.
MIP search method: dynamic search.
Parallel mode: opportunistic, using up to 8 threads.
Root relaxation solution time = 0.00 sec. (0.32 ticks)
*     0+    0                           -1.2644       -0.0000           100.00%
      0     0        0.0000     6       -1.2644       -0.0000       25  100.00%

Repeating presolve.
Tried aggregator 1 time.
MIP Presolve modified 96 coefficients.
Reduced MIP has 254 rows, 266 columns, and 859 nonzeros.
Reduced MIP has 256 binaries, 0 generals, 0 SOSs, and 0 indicators.
Presolve time = 0.00 sec. (0.51 ticks)
Probing time = 0.00 sec. (0.13 ticks)
Tried aggregator 1 time.
Reduced MIP has 254 rows, 266 columns, and 859 nonzeros.
Reduced MIP has 256 binaries, 0 generals, 0 SOSs, and 0 indicators.
Presolve time = 0.00 sec. (0.48 ticks)
Represolve time = 0.00 sec. (1.90 ticks)
Probing time = 0.00 sec. (0.13 ticks)
Clique table members: 231.
MIP emphasis: balance optimality and feasibility.
MIP search method: dynamic search.
Parallel mode: opportunistic, using up to 8 threads.
Root relaxation solution time = 0.00 sec. (0.71 ticks)
*     0+    0                           -1.2644       -0.0000           100.00%
      0     0        0.0000     5       -1.2644       -0.0000       54  100.00%
      0     0        0.0000     4       -1.2644       Cuts: 8       60  100.00%
      0     0        0.0000     5       -1.2644      Fract: 2       72  100.00%
      0     2        0.0000     5       -1.2644      Cuts: 40       72  100.00%
Elapsed time = 0.89 sec. (767.57 ticks, tree = 0.01 MB, solutions = 0)
*    36+    6                           -1.0606       -0.0000           100.00%
    106    59       -0.1722     8       -1.0606       -0.0000      249  100.00%
    282   183        0.0000     3       -1.0606       -0.0000     1246  100.00%
    483   295       -0.0003     5       -1.0606       -0.0000     2026  100.00%
    710   443       -0.9292     5       -1.0606       -0.0000     2886  100.00%
    995   611       -0.2992     5       -0.7554       -0.0000     4440  100.00%
   1290   695       -0.0370     4       -0.7554       -0.0000     5111  100.00%
   1518   886        0.0000    20       -0.7554       -0.0000     6509  100.00%
   1772  1192        0.0000     4       -0.7554       -0.0000     8699  100.00%
*  1950+ 1232                           -0.3917       -0.0000           100.00%
   2033  1263       -0.0283    16       -0.3389       -0.0000     9373  100.00%
   3150  1314        cutoff             -0.3389       -0.0000    15190  100.00%
Elapsed time = 5.91 sec. (3874.45 ticks, tree = 0.87 MB, solutions = 1)
   3625    30        0.0000     4       -0.3389        0.0000    20134  100.00%
   5052   579       -0.3378     4       -0.3389        0.0000    27777  100.00%
   6272  1103        0.0000    13       -0.3389        0.0000    35315  100.00%
*  6309+ 1125                           -0.3185        0.0000           100.00%
   7494  1541        0.0000     6       -0.3185        0.0000    46367  100.00%
   8585  1926        cutoff             -0.3185        0.0000    54460  100.00%
   9573  2229       -0.0048    32       -0.3185        0.0000    63093  100.00%
  10466  2501       -0.0209    23       -0.3185        0.0000    70651  100.00%
  11540  2965       -0.2122    26       -0.3185        0.0000    84210  100.00%
  12397  3076        0.0000    15       -0.3185        0.0000    86786  100.00%
  13318  3507        0.0000    16       -0.3185        0.0000    97059  100.00%
Elapsed time = 23.62 sec. (13427.01 ticks, tree = 2.87 MB, solutions = 1)
  14228  3654        0.0000    17       -0.3185        0.0000   100718  100.00%
  15050  3949       -0.1773    30       -0.3185        0.0000   108011  100.00%
  15875  4223        0.0000    25       -0.3185        0.0000   118356  100.00%
  16752  4291        0.0000    26       -0.3185        0.0000   121274  100.00%
  17484  4609       -0.0456    13       -0.3185        0.0000   130420  100.00%
  18209  3812       -0.1794     4       -0.2073        0.0000   136912  100.00%
  18964  3935        0.0000    12       -0.2073        0.0000   143068  100.00%
  19629  4109       -0.0759    14       -0.2073        0.0000   148635  100.00%
  20237  4234       -0.1814     4       -0.2073        0.0000   153046  100.00%
  20921  4423       -0.0490    13       -0.2073        0.0000   159651  100.00%
Elapsed time = 47.05 sec. (22971.73 ticks, tree = 4.43 MB, solutions = 1)
  21575  4449        0.0000    19       -0.2073        0.0000   162384  100.00%
  22251  4602       -0.1420     1       -0.2073        0.0000   168536  100.00%
  22790  4724        0.0000    25       -0.2073        0.0000   174716  100.00%
  23391  4883       -0.1093     2       -0.2073        0.0000   179553  100.00%
  23982  4980        0.0000    18       -0.2073        0.0000   185981  100.00%
  24632  5165    infeasible             -0.2073        0.0000   191271  100.00%
  25266  5233        cutoff             -0.2073        0.0000   195229  100.00%
  25886  5522        0.0000    18       -0.2073        0.0000   205024  100.00%
  26485  5589       -0.1265    28       -0.2073        0.0000   208466  100.00%
  27056  5723       -0.0230    16       -0.2073        0.0000   212602  100.00%
Elapsed time = 74.15 sec. (32523.39 ticks, tree = 6.60 MB, solutions = 1)
  27678  5803        0.0000    14       -0.2073        0.0000   216624  100.00%
  28285  6124       -0.1456    15       -0.2073        0.0000   225148  100.00%
  28812  6148        cutoff             -0.2073        0.0000   226557  100.00%
  29364  6287       -0.0489     9       -0.2073        0.0000   233041  100.00%
  29901  6365       -0.0086    20       -0.2073        0.0000   237235  100.00%
  30441  6416       -0.0002    11       -0.2073        0.0000   239169  100.00%
  30989  6553        0.0000    20       -0.2073        0.0000   245603  100.00%
  31592  6611       -0.0429    21       -0.2073        0.0000   249806  100.00%
  32189  6859        0.0000    24       -0.2073        0.0000   261239  100.00%
  32745  6920       -0.2034     1       -0.2073        0.0000   264011  100.00%
Elapsed time = 102.31 sec. (42073.24 ticks, tree = 8.84 MB, solutions = 1)
  33352  7167       -0.0490    10       -0.2073        0.0000   271651  100.00%
  33892  7226    infeasible             -0.2073        0.0000   274391  100.00%
  34435  7236       -0.0080    22       -0.2073        0.0000   275135  100.00%
  35022  7432        0.0000    17       -0.2073        0.0000   285390  100.00%
  35670  7437        cutoff             -0.2073        0.0000   287917  100.00%
  36257  7487       -0.1565     2       -0.2073        0.0000   291558  100.00%
  36898  7527    infeasible             -0.2073        0.0000   294926  100.00%
  37501  7642        0.0000     7       -0.2073        0.0000   296709  100.00%
  38106  7802        0.0000     7       -0.2073        0.0000   302903  100.00%
  38647  7934        0.0000    19       -0.2073        0.0000   309770  100.00%
Elapsed time = 132.09 sec. (51629.97 ticks, tree = 10.84 MB, solutions = 1)
  39190  7982       -0.0843    13       -0.2073        0.0000   313589  100.00%
  39707  8230       -0.1833     5       -0.2073        0.0000   320504  100.00%
  40246  8224       -0.0487     2       -0.2073        0.0000   321016  100.00%
  40733  8350        0.0000    42       -0.2073        0.0000   327627  100.00%
  41226  8383        0.0000     9       -0.2073        0.0000   329234  100.00%
  41676  8411        0.0000    18       -0.2073        0.0000   329578  100.00%
  42153  8684        0.0000    21       -0.2073        0.0000   339116  100.00%
  42693  8680        0.0000    14       -0.2073        0.0000   339673  100.00%
  43196  8799        0.0000    26       -0.2073        0.0000   343232  100.00%
  43707  8915        cutoff             -0.2073        0.0000   348012  100.00%
Elapsed time = 163.33 sec. (61190.10 ticks, tree = 12.97 MB, solutions = 1)
  44112  9032       -0.0530    16       -0.2073        0.0000   350530  100.00%
  44579  9143       -0.1946    11       -0.2073        0.0000   353476  100.00%
  45059  9262       -0.1714     1       -0.2073        0.0000   359362  100.00%
  45521  9399        cutoff             -0.2073        0.0000   363654  100.00%
  45999  9390        cutoff             -0.2073        0.0000   362885  100.00%
  46547  9605        0.0000    29       -0.2073        0.0000   369689  100.00%
  47043  9721       -0.1592    17       -0.2073        0.0000   373082  100.00%
  47526  9763        0.0000    24       -0.2073        0.0000   374308  100.00%
  48007  9821       -0.1947     2       -0.2073        0.0000   379174  100.00%
  48471  9835       -0.0486    14       -0.2073        0.0000   380523  100.00%
Elapsed time = 195.00 sec. (70745.49 ticks, tree = 15.33 MB, solutions = 1)
  48971  9944        0.0000    17       -0.2073        0.0000   387214  100.00%
  49494 10041    infeasible             -0.2073        0.0000   394794  100.00%
  49979 10098        0.0000    14       -0.2073        0.0000   397110  100.00%
  50456 10076        0.0000     8       -0.2073        0.0000   397536  100.00%
  50917 10276        0.0000    13       -0.2073        0.0000   408184  100.00%
  51396 10315    infeasible             -0.2073        0.0000   410000  100.00%
  51841 10337        0.0000    23       -0.2073        0.0000   411839  100.00%
  52344 10450        0.0000    16       -0.2073        0.0000   417535  100.00%
  52894 10490    infeasible             -0.2073        0.0000   421336  100.00%
  53452 10583        0.0000    19       -0.2073        0.0000   423055  100.00%
Elapsed time = 228.07 sec. (80296.58 ticks, tree = 17.33 MB, solutions = 1)
  54015 10627       -0.0969    14       -0.2073        0.0000   424937  100.00%
  54574 10701    infeasible             -0.2073        0.0000   427792  100.00%
  55135 10936        0.0000    37       -0.2073        0.0000   437056  100.00%
  55765 11185        0.0000    29       -0.2073        0.0000   445804  100.00%
  56290 11109        cutoff             -0.2073        0.0000   442249  100.00%
  56884 11276       -0.0320    14       -0.2073        0.0000   448124  100.00%
  57503 11404       -0.1605     6       -0.2073        0.0000   453267  100.00%
  58086 11441        0.0000    14       -0.2073        0.0000   453464  100.00%
  58700 11642        cutoff             -0.2073        0.0000   461970  100.00%
  61003 12102       -0.0488    11       -0.2073        0.0000   483380  100.00%
Elapsed time = 273.18 sec. (92712.41 ticks, tree = 20.80 MB, solutions = 1)
  63292 12255       -0.0808    12       -0.2073        0.0000   494023  100.00%
  65571 12400        cutoff             -0.2073        0.0000   505055  100.00%
  67867 12699    infeasible             -0.2073        0.0000   529403  100.00%
  70051 12746       -0.0949    24       -0.2073        0.0000   537880  100.00%
  72206 12754       -0.1583    17       -0.2073        0.0000   559034  100.00%
  74494 12737       -0.0320    14       -0.2073       -0.0001   571994   99.97%
  76729 12845       -0.1614    11       -0.2073       -0.0050   584365   97.58%
  78911 12997       -0.1030    20       -0.2073       -0.0092   600065   95.54%
  80898 13030    infeasible             -0.2073       -0.0143   612283   93.12%
  83184 12956       -0.0320    16       -0.2073       -0.0172   623867   91.68%
Elapsed time = 413.65 sec. (130875.58 ticks, tree = 25.12 MB, solutions = 1)
  85396 12871       -0.1208     2       -0.2073       -0.0221   636840   89.35%
  87779 12815       -0.1093    14       -0.2073       -0.0289   646707   86.06%
  90143 12747    infeasible             -0.2073       -0.0320   659982   84.56%
  92465 12501       -0.0771    26       -0.2073       -0.0370   668700   82.14%
  94723 12145        cutoff             -0.2073       -0.0439   687082   78.84%
  96952 12047       -0.1162    17       -0.2073       -0.0487   694310   76.52%
  98352 11890       -0.0643     5       -0.2073       -0.0487   702345   76.52%

Benders cuts applied:  21101
Cover cuts applied:  10
Flow cuts applied:  3
Mixed integer rounding cuts applied:  7
Zero-half cuts applied:  10
Gomory fractional cuts applied:  5

Root node processing (before b&c):
  Real time             =    0.80 sec. (766.98 ticks)
Parallel b&c, 8 threads:
  Real time             =  499.23 sec. (157101.73 ticks)
  Sync time (average)   =    0.06 sec.
  Wait time (average)   =    0.10 sec.
                          ------------
Total (root+branch&cut) =  500.03 sec. (157868.71 ticks)

Solution pool: 1 solution saved.

MIP - Time limit exceeded, integer feasible:  Objective = -2.0732728278e-01
Current MIP best bound = -5.1363025772e-02 (gap = 0.155964, 75.23%)
Solution time =  500.03 sec.  Iterations = 709319  Nodes = 98374 (1)
Deterministic time = 157869.30 ticks  (315.72 ticks/sec)


Solution pool written to file 'wgcp_a6_b2_n2.sol'.
Current MIP best bound = -5.1363025772e-02 (gap = 0.155964, 75.23%)
```
