## Supplementary Material SM2 for "Harnessing natural modularity of cellular metabolism to design a modular chassis cell for a diverse class of products by using goal attainment optimization": wgcp_a7_b0_n1.log

```
Log started (V12.8.0.0) Thu Aug 30 10:32:25 2018

New value for time limit in seconds: 500
CPXPARAM_TimeLimit                               500
CPXPARAM_Emphasis_Numerical                      1
CPXPARAM_Parallel                                -1
CPXPARAM_Benders_Strategy                        3
CPXPARAM_MIP_Tolerances_Integrality              9.9999999999999995e-08
CPXPARAM_MIP_Pool_AbsGap                         0
Tried aggregator 3 times.
MIP Presolve eliminated 8445 rows and 3873 columns.
Aggregator did 1114 substitutions.
Reduced MIP has 2317 rows, 2481 columns, and 9093 nonzeros.
Reduced MIP has 22 binaries, 0 generals, 0 SOSs, and 0 indicators.
Presolve time = 0.01 sec. (13.25 ticks)
Found incumbent of value -5.286667 after 0.02 sec. (23.27 ticks)
Tried aggregator 1 time.
Reduced MIP has 2317 rows, 2481 columns, and 9093 nonzeros.
Reduced MIP has 22 binaries, 0 generals, 0 SOSs, and 0 indicators.
Presolve time = 0.00 sec. (2.44 ticks)

        Nodes                                         Cuts/
   Node  Left     Objective  IInf  Best Integer    Best Bound    ItCnt     Gap

      0     0        0.0000                        Benders: 7        0         
      0     0        0.0000                        Benders: 3        1         
      0     0        0.0000                        Benders: 1        2         
      0     0        0.0000                        Benders: 1        3         
      0     0        0.0000                            0.0000        4         
Tried aggregator 1 time.
MIP Presolve modified 90 coefficients.
Reduced MIP has 13 rows, 32 columns, and 129 nonzeros.
Reduced MIP has 22 binaries, 0 generals, 0 SOSs, and 0 indicators.
Presolve time = 0.00 sec. (0.03 ticks)
Probing time = 0.00 sec. (0.01 ticks)
Tried aggregator 1 time.
Reduced MIP has 13 rows, 32 columns, and 129 nonzeros.
Reduced MIP has 22 binaries, 0 generals, 0 SOSs, and 0 indicators.
Presolve time = 0.00 sec. (0.03 ticks)
Probing time = 0.00 sec. (0.01 ticks)
MIP emphasis: balance optimality and feasibility.
MIP search method: dynamic search.
Parallel mode: opportunistic, using up to 8 threads.
Root relaxation solution time = 0.00 sec. (0.03 ticks)
*     0+    0                           -5.0289       -0.0000           100.00%
      0     0        0.0000     3       -5.0289       -0.0000       19  100.00%
*     0+    0                           -4.4817       -0.0000           100.00%
      0     0        0.0000     2       -4.4817       Cuts: 8       20  100.00%
      0     0        0.0000     2       -4.4817      Fract: 1       23  100.00%

Repeating presolve.
Tried aggregator 1 time.
Reduced MIP has 13 rows, 32 columns, and 129 nonzeros.
Reduced MIP has 22 binaries, 0 generals, 0 SOSs, and 0 indicators.
Presolve time = 0.00 sec. (0.03 ticks)
Probing time = 0.00 sec. (0.01 ticks)
Tried aggregator 1 time.
Reduced MIP has 13 rows, 32 columns, and 129 nonzeros.
Reduced MIP has 22 binaries, 0 generals, 0 SOSs, and 0 indicators.
Presolve time = 0.00 sec. (0.03 ticks)
Represolve time = 0.00 sec. (0.51 ticks)
Probing time = 0.00 sec. (0.01 ticks)
MIP emphasis: balance optimality and feasibility.
MIP search method: dynamic search.
Parallel mode: opportunistic, using up to 8 threads.
Root relaxation solution time = 0.00 sec. (0.11 ticks)
*     0+    0                           -4.4817       -0.0000           100.00%
      0     0        0.0000     3       -4.4817       -0.0000       42  100.00%
      0     0        0.0000     2       -4.4817   ZeroHalf: 1       43  100.00%
      0     2        0.0000     3       -4.4817     Cuts: 174       43  100.00%
Elapsed time = 0.56 sec. (402.96 ticks, tree = 0.01 MB, solutions = 1)
*    34+   22                           -4.3419       -0.0000           100.00%
*   107+   30                           -3.5227       -0.0000           100.00%
    124    32        cutoff             -3.5227       -0.0000      170  100.00%
*   130+   30                           -3.2372       -0.0000           100.00%
*   248    83      integral     0       -3.2372       -0.0000      702  100.00%
    359   117        cutoff             -3.2372       -0.0000     1527  100.00%
    822    75       -3.0000     4       -3.2372       -2.4639     3443   23.89%
*   868    13      integral     0       -3.2372       -3.0308     4064    6.38%

Benders cuts applied:  1715
Flow cuts applied:  6
Mixed integer rounding cuts applied:  2

Root node processing (before b&c):
  Real time             =    0.45 sec. (402.55 ticks)
Parallel b&c, 8 threads:
  Real time             =    1.20 sec. (818.20 ticks)
  Sync time (average)   =    0.09 sec.
  Wait time (average)   =    0.00 sec.
                          ------------
Total (root+branch&cut) =    1.65 sec. (1220.74 ticks)

Solution pool: 1 solution saved.

MIP - Integer optimal, tolerance (0.0001/1e-06):  Objective = -3.2372488902e+00
Current MIP best bound = -3.2372488891e+00 (gap = 1.05713e-09, 0.00%)
Solution time =    1.65 sec.  Iterations = 4165  Nodes = 873 (1)
Deterministic time = 1221.33 ticks  (738.45 ticks/sec)


Solution pool written to file 'wgcp_a7_b0_n1.sol'.
Current MIP best bound = -3.2372488891e+00 (gap = 1.05713e-09, 0.00%)
```
