## Supplementary Material SM2 for "Harnessing natural modularity of cellular metabolism to design a modular chassis cell for a diverse class of products by using goal attainment optimization": wgcp_a7_b0_n2.log

```
Log started (V12.8.0.0) Thu Aug 30 10:32:33 2018

New value for time limit in seconds: 500
CPXPARAM_TimeLimit                               500
CPXPARAM_Emphasis_Numerical                      1
CPXPARAM_Parallel                                -1
CPXPARAM_Benders_Strategy                        3
CPXPARAM_MIP_Tolerances_Integrality              9.9999999999999995e-08
CPXPARAM_MIP_Pool_AbsGap                         0
Tried aggregator 3 times.
MIP Presolve eliminated 8445 rows and 3873 columns.
Aggregator did 1114 substitutions.
Reduced MIP has 2317 rows, 2481 columns, and 9093 nonzeros.
Reduced MIP has 22 binaries, 0 generals, 0 SOSs, and 0 indicators.
Presolve time = 0.01 sec. (13.25 ticks)
Found incumbent of value -5.286667 after 0.02 sec. (23.27 ticks)
Tried aggregator 1 time.
Reduced MIP has 2317 rows, 2481 columns, and 9093 nonzeros.
Reduced MIP has 22 binaries, 0 generals, 0 SOSs, and 0 indicators.
Presolve time = 0.00 sec. (2.44 ticks)

        Nodes                                         Cuts/
   Node  Left     Objective  IInf  Best Integer    Best Bound    ItCnt     Gap

      0     0        0.0000                        Benders: 7        0         
      0     0        0.0000                        Benders: 3        1         
      0     0        0.0000                        Benders: 1        2         
      0     0        0.0000                        Benders: 1        3         
      0     0        0.0000                            0.0000        4         
Tried aggregator 1 time.
MIP Presolve modified 90 coefficients.
Reduced MIP has 13 rows, 32 columns, and 129 nonzeros.
Reduced MIP has 22 binaries, 0 generals, 0 SOSs, and 0 indicators.
Presolve time = 0.00 sec. (0.03 ticks)
Probing time = 0.00 sec. (0.01 ticks)
Tried aggregator 1 time.
Reduced MIP has 13 rows, 32 columns, and 129 nonzeros.
Reduced MIP has 22 binaries, 0 generals, 0 SOSs, and 0 indicators.
Presolve time = 0.00 sec. (0.03 ticks)
Probing time = 0.00 sec. (0.01 ticks)
MIP emphasis: balance optimality and feasibility.
MIP search method: dynamic search.
Parallel mode: opportunistic, using up to 8 threads.
Root relaxation solution time = 0.00 sec. (0.03 ticks)
*     0+    0                           -5.0289       -0.0000           100.00%
      0     0        0.0000     3       -5.0289       -0.0000       19  100.00%
*     0+    0                           -4.4817       -0.0000           100.00%
      0     0        0.0000     2       -4.4817       Cuts: 8       20  100.00%
      0     0        0.0000     2       -4.4817      Fract: 1       23  100.00%

Repeating presolve.
Tried aggregator 1 time.
Reduced MIP has 13 rows, 32 columns, and 129 nonzeros.
Reduced MIP has 22 binaries, 0 generals, 0 SOSs, and 0 indicators.
Presolve time = 0.00 sec. (0.03 ticks)
Probing time = 0.00 sec. (0.01 ticks)
Tried aggregator 1 time.
Reduced MIP has 13 rows, 32 columns, and 129 nonzeros.
Reduced MIP has 22 binaries, 0 generals, 0 SOSs, and 0 indicators.
Presolve time = 0.00 sec. (0.03 ticks)
Represolve time = 0.00 sec. (0.51 ticks)
Probing time = 0.00 sec. (0.01 ticks)
MIP emphasis: balance optimality and feasibility.
MIP search method: dynamic search.
Parallel mode: opportunistic, using up to 8 threads.
Root relaxation solution time = 0.00 sec. (0.11 ticks)
*     0+    0                           -4.4817       -0.0000           100.00%
      0     0        0.0000     3       -4.4817       -0.0000       42  100.00%
      0     0        0.0000     2       -4.4817   ZeroHalf: 1       43  100.00%
      0     2        0.0000     3       -4.4817     Cuts: 190       43  100.00%
Elapsed time = 0.53 sec. (402.96 ticks, tree = 0.01 MB, solutions = 1)
*    28+   12                           -4.3419       -0.0000           100.00%
*    61+   23                           -3.5227       -0.0000           100.00%
*   123+   45                           -3.2372       -0.0000           100.00%
*   123+   45                           -3.2372       -0.0000           100.00%
    131    87       -3.2244     1       -3.2372       -0.0000      657  100.00%
    435   107        cutoff             -3.2372       -0.6056     2441   81.29%
*   623+   48                           -3.2372       -2.7616            14.69%

Benders cuts applied:  1643
Flow cuts applied:  6
Mixed integer rounding cuts applied:  2

Root node processing (before b&c):
  Real time             =    0.44 sec. (402.60 ticks)
Parallel b&c, 8 threads:
  Real time             =    1.03 sec. (717.33 ticks)
  Sync time (average)   =    0.08 sec.
  Wait time (average)   =    0.01 sec.
                          ------------
Total (root+branch&cut) =    1.47 sec. (1119.93 ticks)

Solution pool: 1 solution saved.

MIP - Integer optimal solution:  Objective = -3.2372488866e+00
Solution time =    1.47 sec.  Iterations = 3532  Nodes = 747 (1)
Deterministic time = 1120.52 ticks  (760.54 ticks/sec)


Solution pool written to file 'wgcp_a7_b0_n2.sol'.
Current MIP best bound = -3.2372488866e+00 (gap = -0, 0.00%)
```
