## Supplementary Material SM2 for "Harnessing natural modularity of cellular metabolism to design a modular chassis cell for a diverse class of products by using goal attainment optimization": wgcp_a7_b1_n1.log

```
Log started (V12.8.0.0) Thu Aug 30 10:32:42 2018

New value for time limit in seconds: 500
CPXPARAM_TimeLimit                               500
CPXPARAM_Emphasis_Numerical                      1
CPXPARAM_Parallel                                -1
CPXPARAM_Benders_Strategy                        3
CPXPARAM_MIP_Tolerances_Integrality              9.9999999999999995e-08
CPXPARAM_MIP_Pool_AbsGap                         0
Tried aggregator 3 times.
MIP Presolve eliminated 7481 rows and 3522 columns.
MIP Presolve added 236 rows and 0 columns.
MIP Presolve modified 52 coefficients.
Aggregator did 1151 substitutions.
Reduced MIP has 3480 rows, 2795 columns, and 11937 nonzeros.
Reduced MIP has 258 binaries, 0 generals, 0 SOSs, and 0 indicators.
Presolve time = 0.01 sec. (14.55 ticks)
Found incumbent of value -5.401451 after 0.03 sec. (25.86 ticks)
Tried aggregator 2 times.
MIP Presolve eliminated 240 rows and 0 columns.
MIP Presolve added 236 rows and 0 columns.
MIP Presolve modified 18 coefficients.
Aggregator did 2 substitutions.
Reduced MIP has 3474 rows, 2793 columns, and 11923 nonzeros.
Reduced MIP has 256 binaries, 0 generals, 0 SOSs, and 0 indicators.
Presolve time = 0.01 sec. (6.00 ticks)

        Nodes                                         Cuts/
   Node  Left     Objective  IInf  Best Integer    Best Bound    ItCnt     Gap

      0     0        0.0000                        Benders: 7        0         
      0     0        0.0000                        Benders: 3        2         
      0     0        0.0000                        Benders: 1        4         
      0     0        0.0000                        Benders: 1        5         
      0     0        0.0000                            0.0000        6         
Tried aggregator 1 time.
MIP Presolve eliminated 232 rows and 0 columns.
MIP Presolve modified 55 coefficients.
Reduced MIP has 254 rows, 266 columns, and 859 nonzeros.
Reduced MIP has 256 binaries, 0 generals, 0 SOSs, and 0 indicators.
Presolve time = 0.00 sec. (1.07 ticks)
Probing time = 0.00 sec. (0.58 ticks)
Tried aggregator 1 time.
Reduced MIP has 254 rows, 266 columns, and 859 nonzeros.
Reduced MIP has 256 binaries, 0 generals, 0 SOSs, and 0 indicators.
Presolve time = 0.00 sec. (0.59 ticks)
Probing time = 0.00 sec. (0.58 ticks)
Clique table members: 633.
MIP emphasis: balance optimality and feasibility.
MIP search method: dynamic search.
Parallel mode: opportunistic, using up to 8 threads.
Root relaxation solution time = 0.00 sec. (0.31 ticks)
*     0+    0                           -3.3164       -0.0000           100.00%
      0     0        0.0000     3       -3.3164       -0.0000       24  100.00%
      0     0        0.0000     2       -3.3164      Fract: 1       26  100.00%
      0     0        0.0000     2       -3.3164      Fract: 1       28  100.00%
      0     0        0.0000     4       -3.3164      Fract: 1       30  100.00%

Repeating presolve.
Tried aggregator 1 time.
MIP Presolve modified 77 coefficients.
Reduced MIP has 254 rows, 266 columns, and 859 nonzeros.
Reduced MIP has 256 binaries, 0 generals, 0 SOSs, and 0 indicators.
Presolve time = 0.00 sec. (0.62 ticks)
Probing time = 0.00 sec. (0.53 ticks)
Tried aggregator 1 time.
Reduced MIP has 254 rows, 266 columns, and 859 nonzeros.
Reduced MIP has 256 binaries, 0 generals, 0 SOSs, and 0 indicators.
Presolve time = 0.00 sec. (0.60 ticks)
Represolve time = 0.01 sec. (2.58 ticks)
Probing time = 0.00 sec. (0.53 ticks)
Clique table members: 633.
MIP emphasis: balance optimality and feasibility.
MIP search method: dynamic search.
Parallel mode: opportunistic, using up to 8 threads.
Root relaxation solution time = 0.00 sec. (0.55 ticks)
*     0+    0                           -3.3164       -0.0000           100.00%
      0     0        0.0000     2       -3.3164       -0.0000       57  100.00%
*     0+    0                           -3.2372       -0.0000           100.00%
*     0+    0                           -1.2644       -0.0000           100.00%
      0     0        0.0000     5       -1.2644      Fract: 1       61  100.00%
      0     0        0.0000     3       -1.2644      Fract: 1       64  100.00%
*     0+    0                           -1.2366       -0.0000           100.00%
      0     0        0.0000     2       -1.2366       Cuts: 4       66  100.00%
      0     2        0.0000     2       -1.2366     Cuts: 238       66  100.00%
Elapsed time = 0.97 sec. (820.51 ticks, tree = 0.01 MB, solutions = 1)
    113    38       -0.0621     5       -0.5498       -0.0000      246  100.00%
    380   191        0.0000     7       -0.5498       -0.0000     2537  100.00%
    672   253        0.0000     5       -0.5498       -0.0000     3333  100.00%
   1025   393        cutoff             -0.5498       -0.0000     5185  100.00%
   1354   535       -0.0003    10       -0.5498       -0.0000     7403  100.00%
   1637   665       -0.2255    20       -0.5498       -0.0000     9394  100.00%
   1946   863        cutoff             -0.5498       -0.0000    12579  100.00%
   2242   881       -0.5138     7       -0.5498       -0.0000    12886  100.00%
   2548   953       -0.4629    12       -0.5498       -0.0000    14743  100.00%
*  2667+ 1028                           -0.5476       -0.0000           100.00%
   3823  1088       -0.0925    19       -0.3646       -0.0000    24271  100.00%
Elapsed time = 6.17 sec. (3928.75 ticks, tree = 0.56 MB, solutions = 1)
   4931  1257        0.0000     6       -0.3646       -0.0000    34457  100.00%
   6251  1338       -0.1836    27       -0.3646       -0.0000    46199  100.00%
   7276    64        cutoff             -0.3646       -0.0304    55057   91.68%
   9318   530       -0.0179     6       -0.3646       -0.0304    69282   91.68%
  11292   833       -0.2649     9       -0.3646       -0.0304    88043   91.68%
  13572   519       -0.2683    15       -0.3646       -0.2260   108683   38.02%

Benders cuts applied:  3754
Cover cuts applied:  22
Flow cuts applied:  5
Mixed integer rounding cuts applied:  3
Zero-half cuts applied:  7
Gomory fractional cuts applied:  7

Root node processing (before b&c):
  Real time             =    0.86 sec. (820.10 ticks)
Parallel b&c, 8 threads:
  Real time             =   15.76 sec. (9383.50 ticks)
  Sync time (average)   =    0.08 sec.
  Wait time (average)   =    0.02 sec.
                          ------------
Total (root+branch&cut) =   16.62 sec. (10203.60 ticks)

Solution pool: 1 solution saved.

MIP - Integer optimal solution:  Objective = -3.6462690529e-01
Solution time =   16.62 sec.  Iterations = 113378  Nodes = 14818 (1)
Deterministic time = 10204.19 ticks  (613.79 ticks/sec)


Solution pool written to file 'wgcp_a7_b1_n1.sol'.
Current MIP best bound = -3.6462690529e-01 (gap = -0, 0.00%)
```
