## Supplementary Material SM2 for "Harnessing natural modularity of cellular metabolism to design a modular chassis cell for a diverse class of products by using goal attainment optimization": wgcp_a7_b1_n2.log

```
Log started (V12.8.0.0) Thu Aug 30 10:33:05 2018

New value for time limit in seconds: 500
CPXPARAM_TimeLimit                               500
CPXPARAM_Emphasis_Numerical                      1
CPXPARAM_Parallel                                -1
CPXPARAM_Benders_Strategy                        3
CPXPARAM_MIP_Tolerances_Integrality              9.9999999999999995e-08
CPXPARAM_MIP_Pool_AbsGap                         0
Tried aggregator 3 times.
MIP Presolve eliminated 7481 rows and 3522 columns.
MIP Presolve added 236 rows and 0 columns.
MIP Presolve modified 52 coefficients.
Aggregator did 1151 substitutions.
Reduced MIP has 3480 rows, 2795 columns, and 11937 nonzeros.
Reduced MIP has 258 binaries, 0 generals, 0 SOSs, and 0 indicators.
Presolve time = 0.01 sec. (14.55 ticks)
Found incumbent of value -5.401451 after 0.03 sec. (25.86 ticks)
Tried aggregator 2 times.
MIP Presolve eliminated 240 rows and 0 columns.
MIP Presolve added 236 rows and 0 columns.
MIP Presolve modified 18 coefficients.
Aggregator did 2 substitutions.
Reduced MIP has 3474 rows, 2793 columns, and 11923 nonzeros.
Reduced MIP has 256 binaries, 0 generals, 0 SOSs, and 0 indicators.
Presolve time = 0.01 sec. (6.00 ticks)

        Nodes                                         Cuts/
   Node  Left     Objective  IInf  Best Integer    Best Bound    ItCnt     Gap

      0     0        0.0000                        Benders: 7        0         
      0     0        0.0000                        Benders: 3        2         
      0     0        0.0000                        Benders: 1        4         
      0     0        0.0000                        Benders: 1        5         
      0     0        0.0000                            0.0000        6         
Tried aggregator 1 time.
MIP Presolve eliminated 232 rows and 0 columns.
MIP Presolve modified 55 coefficients.
Reduced MIP has 254 rows, 266 columns, and 859 nonzeros.
Reduced MIP has 256 binaries, 0 generals, 0 SOSs, and 0 indicators.
Presolve time = 0.00 sec. (1.07 ticks)
Probing time = 0.00 sec. (0.58 ticks)
Tried aggregator 1 time.
Reduced MIP has 254 rows, 266 columns, and 859 nonzeros.
Reduced MIP has 256 binaries, 0 generals, 0 SOSs, and 0 indicators.
Presolve time = 0.00 sec. (0.59 ticks)
Probing time = 0.00 sec. (0.58 ticks)
Clique table members: 633.
MIP emphasis: balance optimality and feasibility.
MIP search method: dynamic search.
Parallel mode: opportunistic, using up to 8 threads.
Root relaxation solution time = 0.00 sec. (0.31 ticks)
*     0+    0                           -3.3164       -0.0000           100.00%
      0     0        0.0000     3       -3.3164       -0.0000       24  100.00%
      0     0        0.0000     2       -3.3164      Fract: 1       26  100.00%
      0     0        0.0000     2       -3.3164      Fract: 1       28  100.00%
      0     0        0.0000     4       -3.3164      Fract: 1       30  100.00%

Repeating presolve.
Tried aggregator 1 time.
MIP Presolve modified 77 coefficients.
Reduced MIP has 254 rows, 266 columns, and 859 nonzeros.
Reduced MIP has 256 binaries, 0 generals, 0 SOSs, and 0 indicators.
Presolve time = 0.00 sec. (0.62 ticks)
Probing time = 0.00 sec. (0.53 ticks)
Tried aggregator 1 time.
Reduced MIP has 254 rows, 266 columns, and 859 nonzeros.
Reduced MIP has 256 binaries, 0 generals, 0 SOSs, and 0 indicators.
Presolve time = 0.00 sec. (0.60 ticks)
Represolve time = 0.00 sec. (2.58 ticks)
Probing time = 0.00 sec. (0.53 ticks)
Clique table members: 633.
MIP emphasis: balance optimality and feasibility.
MIP search method: dynamic search.
Parallel mode: opportunistic, using up to 8 threads.
Root relaxation solution time = 0.00 sec. (0.55 ticks)
*     0+    0                           -3.3164       -0.0000           100.00%
      0     0        0.0000     2       -3.3164       -0.0000       57  100.00%
*     0+    0                           -3.2372       -0.0000           100.00%
*     0+    0                           -1.2644       -0.0000           100.00%
      0     0        0.0000     5       -1.2644      Fract: 1       61  100.00%
      0     0        0.0000     3       -1.2644      Fract: 1       64  100.00%
*     0+    0                           -1.2366       -0.0000           100.00%
      0     0        0.0000     2       -1.2366       Cuts: 4       66  100.00%
      0     2        0.0000     2       -1.2366      Cuts: 72       66  100.00%
Elapsed time = 0.94 sec. (820.51 ticks, tree = 0.01 MB, solutions = 1)
    133    92       -0.4849     6       -0.5331       -0.0000      705  100.00%
    344   140       -0.0639     2       -0.5331       -0.0000     1317  100.00%
    617   269       -0.0621     4       -0.5331       -0.0000     2725  100.00%
    889   424        cutoff             -0.5331       -0.0000     4859  100.00%
   1134   513       -0.4462     2       -0.5331       -0.0000     5625  100.00%
   1407   605       -0.1522     8       -0.5331       -0.0000     7257  100.00%
   1717   713        0.0000    13       -0.5331       -0.0000    10193  100.00%
   2038   705        cutoff             -0.5331       -0.0000     9953  100.00%
   2290   847        cutoff             -0.5331       -0.0000    13336  100.00%
*  3015+  986                           -0.4255       -0.0000           100.00%
   3505  1102       -0.1033    17       -0.4255       -0.0000    20916  100.00%
Elapsed time = 6.02 sec. (3936.06 ticks, tree = 0.53 MB, solutions = 1)
   4695   540        cutoff             -0.1299       -0.0000    31987  100.00%
   6182   370       -0.0631    14       -0.1299       -0.0458    44054   64.71%
   6936    61        cutoff             -0.1299       -0.0660    48510   49.20%
   8861   102    infeasible             -0.1299       -0.0660    64557   49.20%

Benders cuts applied:  3103
Cover cuts applied:  3
Flow cuts applied:  4
Mixed integer rounding cuts applied:  2
Zero-half cuts applied:  15
Gomory fractional cuts applied:  27

Root node processing (before b&c):
  Real time             =    0.83 sec. (819.89 ticks)
Parallel b&c, 8 threads:
  Real time             =   11.13 sec. (7192.15 ticks)
  Sync time (average)   =    0.12 sec.
  Wait time (average)   =    0.02 sec.
                          ------------
Total (root+branch&cut) =   11.96 sec. (8012.05 ticks)

Solution pool: 1 solution saved.

MIP - Integer optimal solution:  Objective = -1.2987873283e-01
Solution time =   11.96 sec.  Iterations = 68122  Nodes = 9066 (1)
Deterministic time = 8012.64 ticks  (670.03 ticks/sec)


Solution pool written to file 'wgcp_a7_b1_n2.sol'.
Current MIP best bound = -1.2987873283e-01 (gap = -0, 0.00%)
```
