## Supplementary Material SM2 for "Harnessing natural modularity of cellular metabolism to design a modular chassis cell for a diverse class of products by using goal attainment optimization": wgcp_a7_b2_n1.log

```
Log started (V12.8.0.0) Thu Aug 30 10:33:24 2018

New value for time limit in seconds: 500
CPXPARAM_TimeLimit                               500
CPXPARAM_Emphasis_Numerical                      1
CPXPARAM_Parallel                                -1
CPXPARAM_Benders_Strategy                        3
CPXPARAM_MIP_Tolerances_Integrality              9.9999999999999995e-08
CPXPARAM_MIP_Pool_AbsGap                         0
Tried aggregator 3 times.
MIP Presolve eliminated 7479 rows and 3522 columns.
MIP Presolve modified 52 coefficients.
Aggregator did 1151 substitutions.
Reduced MIP has 3246 rows, 2795 columns, and 11469 nonzeros.
Reduced MIP has 258 binaries, 0 generals, 0 SOSs, and 0 indicators.
Presolve time = 0.01 sec. (13.95 ticks)
Found incumbent of value -2.943984 after 0.03 sec. (25.01 ticks)
Tried aggregator 2 times.
MIP Presolve eliminated 2 rows and 0 columns.
MIP Presolve modified 8 coefficients.
Aggregator did 2 substitutions.
Reduced MIP has 3242 rows, 2793 columns, and 11459 nonzeros.
Reduced MIP has 256 binaries, 0 generals, 0 SOSs, and 0 indicators.
Presolve time = 0.00 sec. (4.74 ticks)

        Nodes                                         Cuts/
   Node  Left     Objective  IInf  Best Integer    Best Bound    ItCnt     Gap

      0     0        0.0000                        Benders: 7        0         
      0     0        0.0000                        Benders: 3        2         
      0     0        0.0000                        Benders: 1        4         
      0     0        0.0000                        Benders: 1        5         
      0     0        0.0000                            0.0000        6         
Tried aggregator 1 time.
MIP Presolve modified 36 coefficients.
Reduced MIP has 254 rows, 266 columns, and 859 nonzeros.
Reduced MIP has 256 binaries, 0 generals, 0 SOSs, and 0 indicators.
Presolve time = 0.00 sec. (0.47 ticks)
Probing time = 0.00 sec. (0.20 ticks)
Tried aggregator 1 time.
Reduced MIP has 254 rows, 266 columns, and 859 nonzeros.
Reduced MIP has 256 binaries, 0 generals, 0 SOSs, and 0 indicators.
Presolve time = 0.00 sec. (0.47 ticks)
Probing time = 0.00 sec. (0.20 ticks)
Clique table members: 231.
MIP emphasis: balance optimality and feasibility.
MIP search method: dynamic search.
Parallel mode: opportunistic, using up to 8 threads.
Root relaxation solution time = 0.00 sec. (0.31 ticks)
*     0+    0                           -1.2644       -0.0000           100.00%
      0     0        0.0000     1       -1.2644       -0.0000       24  100.00%

Repeating presolve.
Tried aggregator 1 time.
MIP Presolve modified 96 coefficients.
Reduced MIP has 254 rows, 266 columns, and 859 nonzeros.
Reduced MIP has 256 binaries, 0 generals, 0 SOSs, and 0 indicators.
Presolve time = 0.00 sec. (0.51 ticks)
Probing time = 0.00 sec. (0.13 ticks)
Tried aggregator 1 time.
Reduced MIP has 254 rows, 266 columns, and 859 nonzeros.
Reduced MIP has 256 binaries, 0 generals, 0 SOSs, and 0 indicators.
Presolve time = 0.00 sec. (0.48 ticks)
Represolve time = 0.00 sec. (1.79 ticks)
Probing time = 0.00 sec. (0.13 ticks)
Clique table members: 231.
MIP emphasis: balance optimality and feasibility.
MIP search method: dynamic search.
Parallel mode: opportunistic, using up to 8 threads.
Root relaxation solution time = 0.00 sec. (0.64 ticks)
*     0+    0                           -1.2644       -0.0000           100.00%
      0     0        0.0000     3       -1.2644       -0.0000       48  100.00%
      0     2        0.0000     4       -1.2644       -0.0000       48  100.00%
Elapsed time = 0.83 sec. (773.66 ticks, tree = 0.01 MB, solutions = 0)
    137   109        0.0000     6       -1.2644       -0.0000      496  100.00%
*   227   164      integral     0       -1.1374       -0.0000      785  100.00%
    384   274       -0.1598     2       -1.1374       -0.0000     1551  100.00%
*   596+  414                           -0.9490       -0.0000           100.00%
*   615+  431                           -0.8193       -0.0000           100.00%
    615   431       -0.8470     3       -0.8193       -0.0000     2624  100.00%
    899   404        cutoff             -0.5787       -0.0000     3483  100.00%
*  1177+  540                           -0.4999       -0.0000           100.00%
   1196   566       -0.3797     8       -0.4999       -0.0000     5257  100.00%
*  1203+  635                           -0.4999       -0.0000           100.00%
*  1226+  637                           -0.4999       -0.0000           100.00%
   1414   690        cutoff             -0.4999       -0.0000     6437  100.00%
   1633   882        0.0000     5       -0.4999       -0.0000     7999  100.00%
   1842   890       -0.3161     8       -0.4999       -0.0000     8166  100.00%
*  2131+ 1051                           -0.3860       -0.0000           100.00%
*  2142+ 1051                           -0.3278       -0.0000           100.00%
   2899  1121       -0.2427     8       -0.3029       -0.0000    13186  100.00%
Elapsed time = 5.67 sec. (3765.37 ticks, tree = 0.74 MB, solutions = 1)
   3495  1591        0.0000     5       -0.3029        0.0000    20530  100.00%
   4601   489        0.0000     9       -0.3029        0.0000    25692  100.00%
   5618   929    infeasible             -0.3029        0.0000    31697  100.00%
   6721  1405       -0.0243    11       -0.3029        0.0000    39983  100.00%
   7774  1727       -0.2146     2       -0.3029        0.0000    46549  100.00%
   8676  1960        0.0000     4       -0.2374        0.0000    53829  100.00%
   9577  2322       -0.2000    23       -0.2374        0.0000    61944  100.00%
  10397  2652    infeasible             -0.2374        0.0000    68510  100.00%
  11272  3035        0.0000    29       -0.2374        0.0000    76162  100.00%
  12106  3145       -0.1356     2       -0.2374        0.0000    77821  100.00%
Elapsed time = 24.90 sec. (13623.03 ticks, tree = 3.02 MB, solutions = 1)
  12885  3384       -0.0946    13       -0.2374        0.0000    83054  100.00%
  13673  3756       -0.0286    20       -0.2374        0.0000    91427  100.00%
  14461  4074       -0.0631    11       -0.2374        0.0000    99548  100.00%
  15207  4138       -0.0750    16       -0.2374        0.0000   101398  100.00%
  15995  4356       -0.0453    20       -0.2374        0.0000   106651  100.00%
  16696  4631       -0.0003    23       -0.2374        0.0000   113938  100.00%
  17277  4845       -0.1570     9       -0.2374        0.0000   119715  100.00%
  17891  4917        0.0000    11       -0.2374        0.0000   122601  100.00%
  18544  5127        cutoff             -0.2374        0.0000   128190  100.00%
  19134  5277        cutoff             -0.0733        0.0000   133223  100.00%
Elapsed time = 50.18 sec. (23176.54 ticks, tree = 3.85 MB, solutions = 1)
  19674  3431       -0.0094    26       -0.0733        0.0000   140083  100.00%
  20191  3549        0.0000    12       -0.0733        0.0000   144145  100.00%
  20737  3659        0.0000    15       -0.0733        0.0000   147500  100.00%
  21355  3764        0.0000    18       -0.0733        0.0000   152581  100.00%
  21937  3839    infeasible             -0.0733        0.0000   155465  100.00%
  22534  3891        0.0000    23       -0.0733        0.0000   160946  100.00%
  23113  3984       -0.0487    36       -0.0733        0.0000   165688  100.00%
  23588  4053        0.0000    23       -0.0733        0.0000   171652  100.00%
  24163  4089        0.0000     6       -0.0733        0.0000   176415  100.00%
  24764  4177        0.0000     8       -0.0733        0.0000   183912  100.00%
Elapsed time = 76.88 sec. (32732.63 ticks, tree = 5.22 MB, solutions = 1)
  25356  4249        cutoff             -0.0733        0.0000   188361  100.00%
  25977  4235       -0.0462    14       -0.0733        0.0000   187541  100.00%
  26558  4353        0.0000    13       -0.0733        0.0000   195585  100.00%
  27092  4536        cutoff             -0.0733        0.0000   203759  100.00%
  27663  4474        cutoff             -0.0733        0.0000   202011  100.00%
  28231  4559    infeasible             -0.0733        0.0000   206045  100.00%
  28808  4580        0.0000     7       -0.0733        0.0000   208772  100.00%
  29340  4660        cutoff             -0.0733        0.0000   215805  100.00%
  29870  4734        cutoff             -0.0733        0.0000   220118  100.00%
  30403  4904       -0.0522     8       -0.0733        0.0000   228085  100.00%
Elapsed time = 106.38 sec. (42291.72 ticks, tree = 6.78 MB, solutions = 1)
  30937  4977        0.0000    20       -0.0733        0.0000   231211  100.00%
  31447  5028       -0.0593    19       -0.0733        0.0000   235975  100.00%
  31975  5030       -0.0487    12       -0.0733        0.0000   236531  100.00%
  32491  5138        0.0000    21       -0.0733        0.0000   241762  100.00%
  32995  5192    infeasible             -0.0733        0.0000   249459  100.00%
  33504  5232        0.0000    27       -0.0733        0.0000   249942  100.00%
  34020  5462        0.0000    16       -0.0733        0.0000   258580  100.00%
  34510  5327    infeasible             -0.0733        0.0000   253469  100.00%
  35008  5487    infeasible             -0.0733        0.0000   259594  100.00%
  35499  5499       -0.0585     5       -0.0733        0.0000   259971  100.00%
Elapsed time = 137.36 sec. (51852.17 ticks, tree = 8.24 MB, solutions = 1)
  35966  5603        0.0000    14       -0.0733        0.0000   265560  100.00%
  36419  5672        0.0000    19       -0.0733        0.0000   271197  100.00%
  36891  5807        0.0000    10       -0.0733        0.0000   281848  100.00%
  37418  5815        0.0000    13       -0.0733        0.0000   282188  100.00%
  37941  5806       -0.0695    11       -0.0733        0.0000   282781  100.00%
  38512  5822        0.0000    12       -0.0733        0.0000   285546  100.00%
  39072  5989       -0.0487    10       -0.0733        0.0000   294841  100.00%
  39642  6070        0.0000     6       -0.0733        0.0000   299722  100.00%
  40164  6073        cutoff             -0.0733        0.0000   299391  100.00%
  40619  6077        0.0000    23       -0.0733        0.0000   299888  100.00%
Elapsed time = 171.28 sec. (61410.02 ticks, tree = 9.39 MB, solutions = 1)
  41092  6173       -0.0239    16       -0.0733        0.0000   313813  100.00%
  41553  6134       -0.0062    19       -0.0733        0.0000   312119  100.00%
  42046  6219       -0.0055    11       -0.0733        0.0000   317235  100.00%
  42571  6349       -0.0427    17       -0.0733        0.0000   323582  100.00%
  43106  6385        cutoff             -0.0733        0.0000   326330  100.00%
  43584  6430        0.0000    17       -0.0733        0.0000   330280  100.00%
  44079  6466       -0.0113    14       -0.0733        0.0000   328850  100.00%
  44562  6492        0.0000     9       -0.0733        0.0000   332558  100.00%
  45089  6551        cutoff             -0.0733        0.0000   337925  100.00%
  45542  6559        0.0000    12       -0.0733        0.0000   338465  100.00%
Elapsed time = 205.08 sec. (70964.43 ticks, tree = 10.47 MB, solutions = 1)
  45993  6638        0.0000     4       -0.0733        0.0000   348904  100.00%
  46464  6671       -0.0164    29       -0.0733        0.0000   352881  100.00%
  46901  6655       -0.0003    23       -0.0733        0.0000   351622  100.00%
  47385  6732    infeasible             -0.0733        0.0000   358814  100.00%
  47879  6750        0.0000    26       -0.0733        0.0000   360086  100.00%
  48358  6750        0.0000    20       -0.0733        0.0000   362865  100.00%
  48854  6782        cutoff             -0.0733        0.0000   370489  100.00%
  49358  6764        0.0000    15       -0.0733        0.0000   367533  100.00%
  49819  6853        0.0000     8       -0.0733        0.0000   377542  100.00%
  50288  6950       -0.0222    12       -0.0733        0.0000   393942  100.00%
Elapsed time = 238.31 sec. (80519.04 ticks, tree = 11.31 MB, solutions = 1)
  50783  6881        0.0000    13       -0.0733        0.0000   380865  100.00%
  51292  6958        0.0000     8       -0.0733        0.0000   392076  100.00%
  51770  6927        0.0000    16       -0.0733        0.0000   387812  100.00%
  52180  6953        0.0000    11       -0.0733        0.0000   392377  100.00%
* 52349  6955      integral     0       -0.0703        0.0000   395186  100.00%
  52761  6972       -0.0441     6       -0.0703        0.0000   405829  100.00%
  53291  6972        0.0000    24       -0.0703        0.0000   404273  100.00%
  53793  7027        cutoff             -0.0703        0.0000   412857  100.00%
  54213  7011        0.0000    21       -0.0703        0.0000   409064  100.00%
  55962  7070    infeasible             -0.0703        0.0000   421648  100.00%
Elapsed time = 280.12 sec. (92340.51 ticks, tree = 11.99 MB, solutions = 1)
  57799  7097        0.0000    13       -0.0703        0.0000   441108  100.00%
  59850  7102       -0.0033    21       -0.0703        0.0000   472343  100.00%
  61907  7137        0.0000    20       -0.0703        0.0000   476599  100.00%
  63895  7021        cutoff             -0.0703        0.0000   504027  100.00%
  65990  6975        cutoff             -0.0703        0.0000   515815  100.00%
  68025  6772       -0.0693    13       -0.0703        0.0000   542233  100.00%
  69947  6720       -0.0216    24       -0.0703        0.0000   556259  100.00%
  71872  6717    infeasible             -0.0703       -0.0003   572026   99.55%
  73681  6807       -0.0102    26       -0.0703       -0.0003   598234   99.55%
  75705  6741       -0.0050     4       -0.0703       -0.0003   612443   99.55%
Elapsed time = 430.06 sec. (130506.85 ticks, tree = 11.76 MB, solutions = 1)
  77868  6258        cutoff             -0.0703       -0.0076   632912   89.13%
  80063  6001        cutoff             -0.0703       -0.0139   641872   80.18%
  82181  5578        cutoff             -0.0703       -0.0225   659742   67.96%
  84396  5157        cutoff             -0.0703       -0.0273   668947   61.19%
  86776  4579    infeasible             -0.0703       -0.0359   680987   48.94%

Benders cuts applied:  21202
Cover cuts applied:  16
Zero-half cuts applied:  11
Gomory fractional cuts applied:  6

Root node processing (before b&c):
  Real time             =    0.78 sec. (773.90 ticks)
Parallel b&c, 8 threads:
  Real time             =  499.26 sec. (152598.07 ticks)
  Sync time (average)   =    0.02 sec.
  Wait time (average)   =    0.08 sec.
                          ------------
Total (root+branch&cut) =  500.03 sec. (153371.97 ticks)

Solution pool: 1 solution saved.

MIP - Time limit exceeded, integer feasible:  Objective = -7.0282102682e-02
Current MIP best bound = -3.9573528062e-02 (gap = 0.0307086, 43.69%)
Solution time =  500.03 sec.  Iterations = 694358  Nodes = 88206 (1)
Deterministic time = 153372.56 ticks  (306.72 ticks/sec)


Solution pool written to file 'wgcp_a7_b2_n1.sol'.
Current MIP best bound = -3.9573528062e-02 (gap = 0.0307086, 43.69%)
```
