## Supplementary Material SM2 for "Harnessing natural modularity of cellular metabolism to design a modular chassis cell for a diverse class of products by using goal attainment optimization": wgcp_a7_b2_n2.log

```
Log started (V12.8.0.0) Thu Aug 30 10:41:50 2018

New value for time limit in seconds: 500
CPXPARAM_TimeLimit                               500
CPXPARAM_Emphasis_Numerical                      1
CPXPARAM_Parallel                                -1
CPXPARAM_Benders_Strategy                        3
CPXPARAM_MIP_Tolerances_Integrality              9.9999999999999995e-08
CPXPARAM_MIP_Pool_AbsGap                         0
Tried aggregator 3 times.
MIP Presolve eliminated 7479 rows and 3522 columns.
MIP Presolve modified 52 coefficients.
Aggregator did 1151 substitutions.
Reduced MIP has 3246 rows, 2795 columns, and 11469 nonzeros.
Reduced MIP has 258 binaries, 0 generals, 0 SOSs, and 0 indicators.
Presolve time = 0.01 sec. (13.95 ticks)
Found incumbent of value -2.943984 after 0.02 sec. (25.01 ticks)
Tried aggregator 2 times.
MIP Presolve eliminated 2 rows and 0 columns.
MIP Presolve modified 8 coefficients.
Aggregator did 2 substitutions.
Reduced MIP has 3242 rows, 2793 columns, and 11459 nonzeros.
Reduced MIP has 256 binaries, 0 generals, 0 SOSs, and 0 indicators.
Presolve time = 0.00 sec. (4.74 ticks)

        Nodes                                         Cuts/
   Node  Left     Objective  IInf  Best Integer    Best Bound    ItCnt     Gap

      0     0        0.0000                        Benders: 7        0         
      0     0        0.0000                        Benders: 3        2         
      0     0        0.0000                        Benders: 1        4         
      0     0        0.0000                        Benders: 1        5         
      0     0        0.0000                            0.0000        6         
Tried aggregator 1 time.
MIP Presolve modified 36 coefficients.
Reduced MIP has 254 rows, 266 columns, and 859 nonzeros.
Reduced MIP has 256 binaries, 0 generals, 0 SOSs, and 0 indicators.
Presolve time = 0.00 sec. (0.47 ticks)
Probing time = 0.00 sec. (0.20 ticks)
Tried aggregator 1 time.
Reduced MIP has 254 rows, 266 columns, and 859 nonzeros.
Reduced MIP has 256 binaries, 0 generals, 0 SOSs, and 0 indicators.
Presolve time = 0.00 sec. (0.47 ticks)
Probing time = 0.00 sec. (0.20 ticks)
Clique table members: 231.
MIP emphasis: balance optimality and feasibility.
MIP search method: dynamic search.
Parallel mode: opportunistic, using up to 8 threads.
Root relaxation solution time = 0.00 sec. (0.31 ticks)
*     0+    0                           -1.2644       -0.0000           100.00%
      0     0        0.0000     1       -1.2644       -0.0000       24  100.00%

Repeating presolve.
Tried aggregator 1 time.
MIP Presolve modified 96 coefficients.
Reduced MIP has 254 rows, 266 columns, and 859 nonzeros.
Reduced MIP has 256 binaries, 0 generals, 0 SOSs, and 0 indicators.
Presolve time = 0.00 sec. (0.51 ticks)
Probing time = 0.00 sec. (0.13 ticks)
Tried aggregator 1 time.
Reduced MIP has 254 rows, 266 columns, and 859 nonzeros.
Reduced MIP has 256 binaries, 0 generals, 0 SOSs, and 0 indicators.
Presolve time = 0.00 sec. (0.48 ticks)
Represolve time = 0.00 sec. (1.79 ticks)
Probing time = 0.00 sec. (0.13 ticks)
Clique table members: 231.
MIP emphasis: balance optimality and feasibility.
MIP search method: dynamic search.
Parallel mode: opportunistic, using up to 8 threads.
Root relaxation solution time = 0.00 sec. (0.64 ticks)
*     0+    0                           -1.2644       -0.0000           100.00%
      0     0        0.0000     3       -1.2644       -0.0000       48  100.00%
      0     2        0.0000     4       -1.2644       -0.0000       48  100.00%
Elapsed time = 0.83 sec. (773.66 ticks, tree = 0.01 MB, solutions = 0)
    121    94       -0.5385    11       -1.2644       -0.0000      525  100.00%
    291   208       -0.6000    12       -1.2644       -0.0000     1162  100.00%
*   329+  198                           -1.1319       -0.0000           100.00%
*   370+  197                           -0.9187       -0.0000           100.00%
*   387+  197                           -0.8967       -0.0000           100.00%
    481   332       -0.0442     5       -0.5414       -0.0000     2135  100.00%
    714   373       -0.0250     2       -0.5414       -0.0000     3353  100.00%
    913   415       -0.1927    21       -0.5414       -0.0000     3602  100.00%
   1142   624       -0.4304     2       -0.5414       -0.0000     5049  100.00%
*  1291+  928                           -0.5172       -0.0000           100.00%
*  1375+  949                           -0.5050       -0.0000           100.00%
   1387   739        cutoff             -0.5050       -0.0000     5843  100.00%
*  1389+  944                           -0.4418       -0.0000           100.00%
   1658   953        0.0000     2       -0.4418       -0.0000     8140  100.00%
   1897   966        0.0000     9       -0.4418       -0.0000     8104  100.00%
   2952  1533       -0.2788    16       -0.4418       -0.0000    14083  100.00%
Elapsed time = 6.55 sec. (3888.87 ticks, tree = 1.09 MB, solutions = 1)
   3562  1984        0.0000     3       -0.4418       -0.0000    19366  100.00%
   4755   575       -0.2469    18       -0.4418       -0.0000    25007  100.00%
   6015  1188       -0.0029    13       -0.4418       -0.0000    33538  100.00%
   7232  1805       -0.3269     4       -0.4418       -0.0000    42969  100.00%
   8279  2244       -0.3798     2       -0.4418       -0.0000    48511  100.00%
   9308  2674        0.0000    15       -0.4418       -0.0000    55857  100.00%
  10147  2926       -0.0272     2       -0.4418       -0.0000    61206  100.00%
  11099  3335       -0.4108     7       -0.4418       -0.0000    70270  100.00%
  12012  3492       -0.0361    12       -0.4418       -0.0000    73055  100.00%
  12822  3821        cutoff             -0.4418       -0.0000    79765  100.00%
Elapsed time = 25.13 sec. (13768.50 ticks, tree = 3.45 MB, solutions = 1)
  13624  4114       -0.0956    26       -0.4418       -0.0000    84745  100.00%
  14372  3744       -0.3028    15       -0.3147       -0.0000    91537  100.00%
  15037  4013       -0.2603    11       -0.3147       -0.0000    98132  100.00%
  15752  4257    infeasible             -0.3147       -0.0000   103785  100.00%
  16501  4483       -0.1655    18       -0.3147       -0.0000   109223  100.00%
  17160  4744        0.0000    12       -0.3147       -0.0000   114819  100.00%
  17778  4893        0.0000    18       -0.3147       -0.0000   119830  100.00%
  18476  5163       -0.2401    12       -0.3147       -0.0000   126169  100.00%
* 18523+ 5173                           -0.3147       -0.0000           100.00%
  19162  5590       -0.2412     6       -0.3147       -0.0000   135803  100.00%
  19711  5681    infeasible             -0.3147       -0.0000   138141  100.00%
Elapsed time = 50.17 sec. (23322.70 ticks, tree = 6.48 MB, solutions = 1)
  20324  5810       -0.0163    23       -0.3147       -0.0000   141702  100.00%
  20894  6039       -0.0001    24       -0.3147       -0.0000   147564  100.00%
  21505  6266        cutoff             -0.3147       -0.0000   153044  100.00%
  22090  6349       -0.2822     6       -0.3147       -0.0000   155072  100.00%
  22649  6590       -0.3000     5       -0.3147       -0.0000   160046  100.00%
  23238  6831        0.0000    20       -0.3147       -0.0000   165525  100.00%
  23801  6921       -0.2187     1       -0.3147       -0.0000   167555  100.00%
  24351  7135       -0.2701     6       -0.3147       -0.0000   171682  100.00%
  24906  7465        0.0000    15       -0.3147       -0.0000   178087  100.00%
  25473  7627       -0.0697    23       -0.3147       -0.0000   181788  100.00%
Elapsed time = 78.82 sec. (32882.01 ticks, tree = 10.12 MB, solutions = 1)
  26049  7846        0.0000     2       -0.3147       -0.0000   187443  100.00%
  26596  8090       -0.2312     5       -0.3147       -0.0000   193534  100.00%
  27117  8211        cutoff             -0.3147       -0.0000   196302  100.00%
  27685  8423        cutoff             -0.3147       -0.0000   201961  100.00%
  28226  8586       -0.0668    15       -0.3147       -0.0000   206732  100.00%
  28759  8798        0.0000    20       -0.3147       -0.0000   214364  100.00%
* 29020+ 9006                           -0.2035       -0.0000           100.00%
  29284  8927       -0.1401    18       -0.2035       -0.0000   218059  100.00%
  29843  9039        0.0000    10       -0.2035       -0.0000   221577  100.00%
  30420  7580       -0.0003    11       -0.2035       -0.0000   224637  100.00%
  30973  7815        0.0000    30       -0.2035       -0.0000   234261  100.00%
Elapsed time = 108.92 sec. (42430.55 ticks, tree = 11.25 MB, solutions = 1)
  31538  7814       -0.1885    10       -0.2035       -0.0000   234719  100.00%
  32102  8058       -0.1071     9       -0.2035       -0.0000   242926  100.00%
  32655  8265        cutoff             -0.2035       -0.0000   250383  100.00%
  33162  8360       -0.1875     9       -0.2035       -0.0000   252996  100.00%
  33735  8354       -0.0088    24       -0.2035       -0.0000   252596  100.00%
  34305  8516        cutoff             -0.2035       -0.0000   260102  100.00%
  34867  8653       -0.1536     5       -0.2035       -0.0000   264640  100.00%
  35378  8802       -0.0430    10       -0.2035       -0.0000   269259  100.00%
  35857  8869        cutoff             -0.2035       -0.0000   270739  100.00%
  36311  9115        cutoff             -0.2035       -0.0000   279626  100.00%
Elapsed time = 140.15 sec. (51986.80 ticks, tree = 13.97 MB, solutions = 1)
  36834  9266       -0.1538    11       -0.2035       -0.0000   284816  100.00%
  37362  9412       -0.1398     2       -0.2035       -0.0000   290317  100.00%
  37870  9499       -0.0706    24       -0.2035       -0.0000   293451  100.00%
  38429  9479       -0.1994    17       -0.2035       -0.0000   292420  100.00%
  38951  9634       -0.1101     9       -0.2035       -0.0000   296959  100.00%
  39472  9807        0.0000    26       -0.2035       -0.0000   302554  100.00%
  39977  9898        0.0000    15       -0.0876       -0.0000   305672  100.00%
  40410  6615        0.0000    28       -0.0876       -0.0000   313968  100.00%
  40856  6572    infeasible             -0.0876       -0.0000   312280  100.00%
  41316  6762       -0.0760     8       -0.0876       -0.0000   322370  100.00%
Elapsed time = 172.16 sec. (61551.91 ticks, tree = 10.54 MB, solutions = 1)
  41821  6859       -0.0487     2       -0.0876       -0.0000   326689  100.00%
  42298  6887        0.0000    18       -0.0876       -0.0000   327918  100.00%
  42785  6974        cutoff             -0.0876       -0.0000   332717  100.00%
  43319  7087       -0.0803     8       -0.0876       -0.0000   339398  100.00%
  43830  7129       -0.0122    24       -0.0216       -0.0000   341514  100.00%
  44324  4093        0.0000    14       -0.0216       -0.0000   345641  100.00%
  44857  4150    infeasible             -0.0216       -0.0000   354336  100.00%
  45333  4159        0.0000    11       -0.0216       -0.0000   356017  100.00%
  45764  4162       -0.0206    10       -0.0216       -0.0000   354174  100.00%
  46199  4208        cutoff             -0.0216       -0.0000   361408  100.00%
Elapsed time = 205.55 sec. (71111.21 ticks, tree = 6.27 MB, solutions = 1)
  46621  4212    infeasible             -0.0216       -0.0000   364632  100.00%
  47096  4213       -0.0081     9       -0.0216       -0.0000   369673  100.00%
  47574  4252        0.0000    13       -0.0216       -0.0000   376393  100.00%
  48077  4240        cutoff             -0.0216       -0.0000   376868  100.00%
  48504  4305       -0.0136    22       -0.0216       -0.0000   381144  100.00%
  48950  4258        cutoff             -0.0216       -0.0000   390744  100.00%
  49420  4260    infeasible             -0.0216       -0.0000   388555  100.00%
  49911  4267        0.0000    11       -0.0216       -0.0000   394848  100.00%
  50373  4243        0.0000    13       -0.0216       -0.0000   400638  100.00%
  50841  4241        0.0000    29       -0.0216       -0.0000   401033  100.00%
Elapsed time = 239.08 sec. (80660.72 ticks, tree = 6.66 MB, solutions = 1)
  51235  4274        cutoff             -0.0216       -0.0000   405753  100.00%
  51652  4293        0.0000    19       -0.0216       -0.0000   411025  100.00%
  52125  4325        cutoff             -0.0216       -0.0000   416862  100.00%
  52616  4361       -0.0001    27       -0.0216       -0.0000   419391  100.00%
  53098  4404        0.0000    14       -0.0216       -0.0000   422082  100.00%
  53591  4420        0.0000    24       -0.0216       -0.0000   432064  100.00%
  54105  4434       -0.0052    13       -0.0216       -0.0000   429848  100.00%
  54604  4436       -0.0214    10       -0.0216       -0.0000   433123  100.00%
  55065  4455        0.0000    10       -0.0216       -0.0000   438801  100.00%
  56900  4460        0.0000    26       -0.0216       -0.0000   452265  100.00%
Elapsed time = 284.07 sec. (93085.35 ticks, tree = 7.14 MB, solutions = 1)
  59076  4474       -0.0198    13       -0.0216       -0.0000   466658  100.00%
  61225  4478        0.0000    37       -0.0216       -0.0000   492972  100.00%
  63416  4448        0.0000     8       -0.0216       -0.0000   507625  100.00%
  65650  4438        cutoff             -0.0216       -0.0000   527868  100.00%
  67894  4549    infeasible             -0.0216       -0.0000   543915  100.00%
  69932  4570        0.0000    17       -0.0216       -0.0000   559407  100.00%
  72153  4600        0.0000     8       -0.0216       -0.0000   577261  100.00%
  74333  4590        0.0000    21       -0.0216       -0.0000   602473  100.00%
  76511  4515        0.0000    10       -0.0216       -0.0000   613759  100.00%
  78888  4575        0.0000    24       -0.0216       -0.0000   638025  100.00%
Elapsed time = 436.98 sec. (131252.05 ticks, tree = 7.97 MB, solutions = 1)
  81090  4543        0.0000    26       -0.0216       -0.0000   649330  100.00%
  83171  4429        cutoff             -0.0216       -0.0000   670388  100.00%
  85272  4399        0.0000    15       -0.0216       -0.0000   680614  100.00%
  87369  4241        cutoff             -0.0216       -0.0000   699551  100.00%

Benders cuts applied:  20703
Cover cuts applied:  31
Flow cuts applied:  2
Mixed integer rounding cuts applied:  2
Gomory fractional cuts applied:  1

Root node processing (before b&c):
  Real time             =    0.77 sec. (772.96 ticks)
Parallel b&c, 8 threads:
  Real time             =  499.27 sec. (148451.06 ticks)
  Sync time (average)   =    0.03 sec.
  Wait time (average)   =    0.09 sec.
                          ------------
Total (root+branch&cut) =  500.04 sec. (149224.02 ticks)

Solution pool: 1 solution saved.

MIP - Time limit exceeded, integer feasible:  Objective = -2.1627596213e-02
Current MIP best bound =  0.0000000000e+00 (gap = 0.0216276, 100.00%)
Solution time =  500.04 sec.  Iterations = 719749  Nodes = 88264 (1)
Deterministic time = 149224.61 ticks  (298.42 ticks/sec)


Solution pool written to file 'wgcp_a7_b2_n2.sol'.
Current MIP best bound =  0.0000000000e+00 (gap = 0.0216276, 100.00%)
```
