## Supplementary Material SM2 for "Harnessing natural modularity of cellular metabolism to design a modular chassis cell for a diverse class of products by using goal attainment optimization": wgcp_a8_b0_n2.log

```
Log started (V12.8.0.0) Thu Aug 30 10:50:26 2018

New value for time limit in seconds: 500
CPXPARAM_TimeLimit                               500
CPXPARAM_Emphasis_Numerical                      1
CPXPARAM_Parallel                                -1
CPXPARAM_Benders_Strategy                        3
CPXPARAM_MIP_Tolerances_Integrality              9.9999999999999995e-08
CPXPARAM_MIP_Pool_AbsGap                         0
Tried aggregator 3 times.
MIP Presolve eliminated 8445 rows and 3873 columns.
Aggregator did 1114 substitutions.
Reduced MIP has 2317 rows, 2481 columns, and 9093 nonzeros.
Reduced MIP has 22 binaries, 0 generals, 0 SOSs, and 0 indicators.
Presolve time = 0.01 sec. (13.25 ticks)
Found incumbent of value -5.286667 after 0.03 sec. (24.14 ticks)
Tried aggregator 1 time.
Reduced MIP has 2317 rows, 2481 columns, and 9093 nonzeros.
Reduced MIP has 22 binaries, 0 generals, 0 SOSs, and 0 indicators.
Presolve time = 0.00 sec. (2.44 ticks)

        Nodes                                         Cuts/
   Node  Left     Objective  IInf  Best Integer    Best Bound    ItCnt     Gap

      0     0        0.0000                        Benders: 7        0         
      0     0        0.0000                        Benders: 3        1         
      0     0        0.0000                        Benders: 1        2         
      0     0        0.0000                        Benders: 1        3         
      0     0        0.0000                            0.0000        4         
Tried aggregator 1 time.
MIP Presolve modified 90 coefficients.
Reduced MIP has 13 rows, 32 columns, and 129 nonzeros.
Reduced MIP has 22 binaries, 0 generals, 0 SOSs, and 0 indicators.
Presolve time = 0.00 sec. (0.03 ticks)
Probing time = 0.00 sec. (0.01 ticks)
Tried aggregator 1 time.
Reduced MIP has 13 rows, 32 columns, and 129 nonzeros.
Reduced MIP has 22 binaries, 0 generals, 0 SOSs, and 0 indicators.
Presolve time = 0.00 sec. (0.03 ticks)
Probing time = 0.00 sec. (0.01 ticks)
MIP emphasis: balance optimality and feasibility.
MIP search method: dynamic search.
Parallel mode: opportunistic, using up to 8 threads.
Root relaxation solution time = 0.00 sec. (0.03 ticks)
*     0+    0                           -5.0289       -0.0000           100.00%
      0     0        0.0000     3       -5.0289       -0.0000       18  100.00%
*     0+    0                           -4.9123       -0.0000           100.00%
*     0+    0                           -4.8253       -0.0000           100.00%

Repeating presolve.
Tried aggregator 1 time.
Reduced MIP has 13 rows, 32 columns, and 129 nonzeros.
Reduced MIP has 22 binaries, 0 generals, 0 SOSs, and 0 indicators.
Presolve time = 0.00 sec. (0.03 ticks)
Probing time = 0.00 sec. (0.01 ticks)
Tried aggregator 1 time.
Reduced MIP has 13 rows, 32 columns, and 129 nonzeros.
Reduced MIP has 22 binaries, 0 generals, 0 SOSs, and 0 indicators.
Presolve time = 0.00 sec. (0.03 ticks)
Represolve time = 0.00 sec. (0.62 ticks)
Probing time = 0.00 sec. (0.01 ticks)
MIP emphasis: balance optimality and feasibility.
MIP search method: dynamic search.
Parallel mode: opportunistic, using up to 8 threads.
Root relaxation solution time = 0.00 sec. (0.11 ticks)
*     0+    0                           -4.8253       -0.0000           100.00%
      0     0        0.0000     3       -4.8253       -0.0000       36  100.00%
      0     0        0.0000     2       -4.8253   ZeroHalf: 1       39  100.00%
*     0+    0                           -4.4196       -0.0000           100.00%
      0     2        0.0000     2       -4.4196     Cuts: 194       39  100.00%
Elapsed time = 0.69 sec. (531.26 ticks, tree = 0.01 MB, solutions = 1)
*    92+   52                           -3.3859       -0.0000           100.00%
*   123+   57                           -3.2372       -0.0000           100.00%
    143    55        cutoff             -3.2372       -0.0000      450  100.00%
    462   109       -2.2490     3       -3.2372       -0.8692     1778   73.15%
    818    24       -3.2372     0       -3.2372       -3.0839     3867    4.74%

Benders cuts applied:  1699
Zero-half cuts applied:  1

Root node processing (before b&c):
  Real time             =    0.55 sec. (516.02 ticks)
Parallel b&c, 8 threads:
  Real time             =    1.16 sec. (736.95 ticks)
  Sync time (average)   =    0.11 sec.
  Wait time (average)   =    0.00 sec.
                          ------------
Total (root+branch&cut) =    1.71 sec. (1252.97 ticks)

Solution pool: 1 solution saved.

MIP - Integer optimal, tolerance (0.0001/1e-06):  Objective = -3.2372488902e+00
Current MIP best bound = -3.2372488893e+00 (gap = 9.17222e-10, 0.00%)
Solution time =    1.71 sec.  Iterations = 4034  Nodes = 820 (1)
Deterministic time = 1253.56 ticks  (731.96 ticks/sec)


Solution pool written to file 'wgcp_a8_b0_n2.sol'.
Current MIP best bound = -3.2372488893e+00 (gap = 9.17222e-10, 0.00%)
```
