## Supplementary Material SM2 for "Harnessing natural modularity of cellular metabolism to design a modular chassis cell for a diverse class of products by using goal attainment optimization": wgcp_a8_b1_n1.log

```
Log started (V12.8.0.0) Thu Aug 30 10:50:34 2018

New value for time limit in seconds: 500
CPXPARAM_TimeLimit                               500
CPXPARAM_Emphasis_Numerical                      1
CPXPARAM_Parallel                                -1
CPXPARAM_Benders_Strategy                        3
CPXPARAM_MIP_Tolerances_Integrality              9.9999999999999995e-08
CPXPARAM_MIP_Pool_AbsGap                         0
Tried aggregator 3 times.
MIP Presolve eliminated 7481 rows and 3522 columns.
MIP Presolve added 236 rows and 0 columns.
MIP Presolve modified 52 coefficients.
Aggregator did 1151 substitutions.
Reduced MIP has 3480 rows, 2795 columns, and 11937 nonzeros.
Reduced MIP has 258 binaries, 0 generals, 0 SOSs, and 0 indicators.
Presolve time = 0.01 sec. (14.55 ticks)
Found incumbent of value -5.401451 after 0.03 sec. (25.79 ticks)
Tried aggregator 2 times.
MIP Presolve eliminated 240 rows and 0 columns.
MIP Presolve added 236 rows and 0 columns.
MIP Presolve modified 18 coefficients.
Aggregator did 2 substitutions.
Reduced MIP has 3474 rows, 2793 columns, and 11923 nonzeros.
Reduced MIP has 256 binaries, 0 generals, 0 SOSs, and 0 indicators.
Presolve time = 0.01 sec. (6.00 ticks)

        Nodes                                         Cuts/
   Node  Left     Objective  IInf  Best Integer    Best Bound    ItCnt     Gap

      0     0        0.0000                        Benders: 7        0         
      0     0        0.0000                        Benders: 3        2         
      0     0        0.0000                        Benders: 1        4         
      0     0        0.0000                        Benders: 1        5         
      0     0        0.0000                            0.0000        6         
Tried aggregator 1 time.
MIP Presolve eliminated 232 rows and 0 columns.
MIP Presolve modified 55 coefficients.
Reduced MIP has 254 rows, 266 columns, and 859 nonzeros.
Reduced MIP has 256 binaries, 0 generals, 0 SOSs, and 0 indicators.
Presolve time = 0.00 sec. (1.07 ticks)
Probing time = 0.00 sec. (0.58 ticks)
Tried aggregator 1 time.
Reduced MIP has 254 rows, 266 columns, and 859 nonzeros.
Reduced MIP has 256 binaries, 0 generals, 0 SOSs, and 0 indicators.
Presolve time = 0.00 sec. (0.59 ticks)
Probing time = 0.00 sec. (0.58 ticks)
Clique table members: 633.
MIP emphasis: balance optimality and feasibility.
MIP search method: dynamic search.
Parallel mode: opportunistic, using up to 8 threads.
Root relaxation solution time = 0.00 sec. (0.31 ticks)
*     0+    0                           -2.7548       -0.0000           100.00%
      0     0        0.0000     2       -2.7548       -0.0000       23  100.00%
      0     0        0.0000     3       -2.7548      Fract: 1       24  100.00%

Repeating presolve.
Tried aggregator 1 time.
MIP Presolve modified 77 coefficients.
Reduced MIP has 254 rows, 266 columns, and 859 nonzeros.
Reduced MIP has 256 binaries, 0 generals, 0 SOSs, and 0 indicators.
Presolve time = 0.00 sec. (0.62 ticks)
Probing time = 0.00 sec. (0.53 ticks)
Tried aggregator 1 time.
Reduced MIP has 254 rows, 266 columns, and 859 nonzeros.
Reduced MIP has 256 binaries, 0 generals, 0 SOSs, and 0 indicators.
Presolve time = 0.00 sec. (0.60 ticks)
Represolve time = 0.00 sec. (2.55 ticks)
Probing time = 0.00 sec. (0.53 ticks)
Clique table members: 633.
MIP emphasis: balance optimality and feasibility.
MIP search method: dynamic search.
Parallel mode: opportunistic, using up to 8 threads.
Root relaxation solution time = 0.00 sec. (0.58 ticks)
*     0+    0                           -2.7548       -0.0000           100.00%
      0     0        0.0000     3       -2.7548       -0.0000       48  100.00%
*     0+    0                           -2.4994       -0.0000           100.00%
*     0+    0                           -2.1548       -0.0000           100.00%
      0     2        0.0000     7       -2.1548     Cuts: 150       48  100.00%
Elapsed time = 0.78 sec. (644.89 ticks, tree = 0.01 MB, solutions = 1)
*    23+    2                           -2.0248       -0.0000           100.00%
*   119+   72                           -1.1893       -0.0000           100.00%
    140    88       -0.0081     6       -1.1893       -0.0000      580  100.00%
*   235+   92                           -0.6318       -0.0000           100.00%
    334   129        0.0000     3       -0.6318       -0.0000     1267  100.00%
    542   155        cutoff             -0.6318       -0.0000     1783  100.00%
    885   273        cutoff             -0.6318       -0.0000     2724  100.00%
   1220   551        0.0000     3       -0.6318       -0.0000     5735  100.00%
*  1508+  611                           -0.5998       -0.0000           100.00%
*  1508+  611                           -0.5998       -0.0000           100.00%
*  1547   672      integral     0       -0.5884       -0.0000     8182  100.00%
   1906   780       -0.4786    16       -0.5884       -0.0000    10076  100.00%
   2236   865       -0.3540    11       -0.5836       -0.0000    11121  100.00%
*  2466+ 1020                           -0.5605       -0.0000           100.00%
   2541   991       -0.5855     4       -0.5134       -0.0000    13057  100.00%
   3817  1181       -0.2813    30       -0.3611       -0.0000    26159  100.00%
Elapsed time = 5.86 sec. (3753.33 ticks, tree = 0.62 MB, solutions = 1)
   5066  1447       -0.0814    19       -0.3611       -0.0000    37254  100.00%
   6142   209       -0.2000    19       -0.3611        0.0000    46118  100.00%
   8037   592        cutoff             -0.3611        0.0000    61327  100.00%
   9533   805        cutoff             -0.3611        0.0000    73669  100.00%
  11424   955       -0.3145    11       -0.3611       -0.0491    87064   86.41%
  13699   315    infeasible             -0.3611       -0.2608   104217   27.77%

Benders cuts applied:  4159
Cover cuts applied:  36
Mixed integer rounding cuts applied:  2
Zero-half cuts applied:  1
Gomory fractional cuts applied:  1

Root node processing (before b&c):
  Real time             =    0.67 sec. (644.49 ticks)
Parallel b&c, 8 threads:
  Real time             =   14.99 sec. (9141.47 ticks)
  Sync time (average)   =    0.07 sec.
  Wait time (average)   =    0.02 sec.
                          ------------
Total (root+branch&cut) =   15.66 sec. (9785.96 ticks)

Solution pool: 1 solution saved.

MIP - Integer optimal solution:  Objective = -3.6111862164e-01
Solution time =   15.66 sec.  Iterations = 105702  Nodes = 14299 (1)
Deterministic time = 9786.55 ticks  (624.75 ticks/sec)


Solution pool written to file 'wgcp_a8_b1_n1.sol'.
Current MIP best bound = -3.6111862164e-01 (gap = -0, 0.00%)
```
