## Supplementary Material SM2 for "Harnessing natural modularity of cellular metabolism to design a modular chassis cell for a diverse class of products by using goal attainment optimization": wgcp_a8_b1_n2.log

```
Log started (V12.8.0.0) Thu Aug 30 10:50:56 2018

New value for time limit in seconds: 500
CPXPARAM_TimeLimit                               500
CPXPARAM_Emphasis_Numerical                      1
CPXPARAM_Parallel                                -1
CPXPARAM_Benders_Strategy                        3
CPXPARAM_MIP_Tolerances_Integrality              9.9999999999999995e-08
CPXPARAM_MIP_Pool_AbsGap                         0
Tried aggregator 3 times.
MIP Presolve eliminated 7481 rows and 3522 columns.
MIP Presolve added 236 rows and 0 columns.
MIP Presolve modified 52 coefficients.
Aggregator did 1151 substitutions.
Reduced MIP has 3480 rows, 2795 columns, and 11937 nonzeros.
Reduced MIP has 258 binaries, 0 generals, 0 SOSs, and 0 indicators.
Presolve time = 0.01 sec. (14.55 ticks)
Found incumbent of value -5.401451 after 0.03 sec. (25.79 ticks)
Tried aggregator 2 times.
MIP Presolve eliminated 240 rows and 0 columns.
MIP Presolve added 236 rows and 0 columns.
MIP Presolve modified 18 coefficients.
Aggregator did 2 substitutions.
Reduced MIP has 3474 rows, 2793 columns, and 11923 nonzeros.
Reduced MIP has 256 binaries, 0 generals, 0 SOSs, and 0 indicators.
Presolve time = 0.01 sec. (6.00 ticks)

        Nodes                                         Cuts/
   Node  Left     Objective  IInf  Best Integer    Best Bound    ItCnt     Gap

      0     0        0.0000                        Benders: 7        0         
      0     0        0.0000                        Benders: 3        2         
      0     0        0.0000                        Benders: 1        4         
      0     0        0.0000                        Benders: 1        5         
      0     0        0.0000                            0.0000        6         
Tried aggregator 1 time.
MIP Presolve eliminated 232 rows and 0 columns.
MIP Presolve modified 55 coefficients.
Reduced MIP has 254 rows, 266 columns, and 859 nonzeros.
Reduced MIP has 256 binaries, 0 generals, 0 SOSs, and 0 indicators.
Presolve time = 0.00 sec. (1.07 ticks)
Probing time = 0.00 sec. (0.58 ticks)
Tried aggregator 1 time.
Reduced MIP has 254 rows, 266 columns, and 859 nonzeros.
Reduced MIP has 256 binaries, 0 generals, 0 SOSs, and 0 indicators.
Presolve time = 0.00 sec. (0.59 ticks)
Probing time = 0.00 sec. (0.58 ticks)
Clique table members: 633.
MIP emphasis: balance optimality and feasibility.
MIP search method: dynamic search.
Parallel mode: opportunistic, using up to 8 threads.
Root relaxation solution time = 0.00 sec. (0.31 ticks)
*     0+    0                           -2.7548       -0.0000           100.00%
      0     0        0.0000     2       -2.7548       -0.0000       23  100.00%
      0     0        0.0000     3       -2.7548      Fract: 1       24  100.00%

Repeating presolve.
Tried aggregator 1 time.
MIP Presolve modified 77 coefficients.
Reduced MIP has 254 rows, 266 columns, and 859 nonzeros.
Reduced MIP has 256 binaries, 0 generals, 0 SOSs, and 0 indicators.
Presolve time = 0.00 sec. (0.62 ticks)
Probing time = 0.00 sec. (0.53 ticks)
Tried aggregator 1 time.
Reduced MIP has 254 rows, 266 columns, and 859 nonzeros.
Reduced MIP has 256 binaries, 0 generals, 0 SOSs, and 0 indicators.
Presolve time = 0.00 sec. (0.60 ticks)
Represolve time = 0.00 sec. (2.55 ticks)
Probing time = 0.00 sec. (0.53 ticks)
Clique table members: 633.
MIP emphasis: balance optimality and feasibility.
MIP search method: dynamic search.
Parallel mode: opportunistic, using up to 8 threads.
Root relaxation solution time = 0.00 sec. (0.58 ticks)
*     0+    0                           -2.7548       -0.0000           100.00%
      0     0        0.0000     3       -2.7548       -0.0000       48  100.00%
*     0+    0                           -2.4994       -0.0000           100.00%
*     0+    0                           -2.1548       -0.0000           100.00%
      0     2        0.0000     7       -2.1548     Cuts: 116       48  100.00%
Elapsed time = 0.87 sec. (644.89 ticks, tree = 0.01 MB, solutions = 1)
    133    44       -1.3512     3       -1.3722       -0.0000      357  100.00%
*   162+   59                           -0.8511       -0.0000           100.00%
*   210+   56                           -0.2998       -0.0000           100.00%
    296   106       -0.2877    11       -0.2998       -0.0000     1012  100.00%
    617   129       -0.1797     4       -0.2998       -0.0000     2564  100.00%
    929   263        0.0000     4       -0.2998       -0.0000     4638  100.00%
   1228   256        0.0000    23       -0.2998       -0.0000     4755  100.00%
   1566   504        0.0000     4       -0.2998       -0.0000     8014  100.00%
   1819   586       -0.2834     4       -0.2998       -0.0000     8958  100.00%
   2091   760        0.0000     7       -0.2998       -0.0000    12228  100.00%
   2385   785       -0.0632     4       -0.2998       -0.0000    12582  100.00%
   3573  1050        0.0000     6       -0.2998       -0.0000    23636  100.00%
Elapsed time = 6.18 sec. (3750.65 ticks, tree = 0.55 MB, solutions = 1)
   4838  1238       -0.0328    21       -0.2998       -0.0000    32960  100.00%
   6143  1334        0.0000    12       -0.2998       -0.0000    50501  100.00%
   6982    24       -0.0002     8       -0.2998       -0.0000    57356  100.00%
   9199   484        0.0000     9       -0.2998       -0.0000    74011  100.00%
  11160   570        cutoff             -0.2998       -0.0489    95598   83.68%

Benders cuts applied:  3594
Cover cuts applied:  17
Flow cuts applied:  1
Zero-half cuts applied:  2
Gomory fractional cuts applied:  11

Root node processing (before b&c):
  Real time             =    0.74 sec. (644.45 ticks)
Parallel b&c, 8 threads:
  Real time             =   14.10 sec. (8560.59 ticks)
  Sync time (average)   =    0.07 sec.
  Wait time (average)   =    0.03 sec.
                          ------------
Total (root+branch&cut) =   14.84 sec. (9205.05 ticks)

Solution pool: 1 solution saved.

MIP - Integer optimal solution:  Objective = -2.9983949884e-01
Solution time =   14.84 sec.  Iterations = 102783  Nodes = 12683 (1)
Deterministic time = 9205.63 ticks  (620.33 ticks/sec)


Solution pool written to file 'wgcp_a8_b1_n2.sol'.
Current MIP best bound = -2.9983949884e-01 (gap = -0, 0.00%)
```
