## Supplementary Material SM2 for "Harnessing natural modularity of cellular metabolism to design a modular chassis cell for a diverse class of products by using goal attainment optimization": wgcp_a8_b2_n1.log

```
Log started (V12.8.0.0) Thu Aug 30 10:51:18 2018

New value for time limit in seconds: 500
CPXPARAM_TimeLimit                               500
CPXPARAM_Emphasis_Numerical                      1
CPXPARAM_Parallel                                -1
CPXPARAM_Benders_Strategy                        3
CPXPARAM_MIP_Tolerances_Integrality              9.9999999999999995e-08
CPXPARAM_MIP_Pool_AbsGap                         0
Tried aggregator 3 times.
MIP Presolve eliminated 7479 rows and 3522 columns.
MIP Presolve modified 52 coefficients.
Aggregator did 1151 substitutions.
Reduced MIP has 3246 rows, 2795 columns, and 11469 nonzeros.
Reduced MIP has 258 binaries, 0 generals, 0 SOSs, and 0 indicators.
Presolve time = 0.01 sec. (13.95 ticks)
Found incumbent of value -2.943984 after 0.02 sec. (25.49 ticks)
Tried aggregator 2 times.
MIP Presolve eliminated 2 rows and 0 columns.
MIP Presolve modified 8 coefficients.
Aggregator did 2 substitutions.
Reduced MIP has 3242 rows, 2793 columns, and 11459 nonzeros.
Reduced MIP has 256 binaries, 0 generals, 0 SOSs, and 0 indicators.
Presolve time = 0.00 sec. (4.74 ticks)

        Nodes                                         Cuts/
   Node  Left     Objective  IInf  Best Integer    Best Bound    ItCnt     Gap

      0     0        0.0000                        Benders: 7        0         
      0     0        0.0000                        Benders: 3        2         
      0     0        0.0000                        Benders: 1        4         
      0     0        0.0000                        Benders: 1        5         
      0     0        0.0000                            0.0000        6         
Tried aggregator 1 time.
MIP Presolve modified 36 coefficients.
Reduced MIP has 254 rows, 266 columns, and 859 nonzeros.
Reduced MIP has 256 binaries, 0 generals, 0 SOSs, and 0 indicators.
Presolve time = 0.00 sec. (0.47 ticks)
Probing time = 0.00 sec. (0.20 ticks)
Tried aggregator 1 time.
Reduced MIP has 254 rows, 266 columns, and 859 nonzeros.
Reduced MIP has 256 binaries, 0 generals, 0 SOSs, and 0 indicators.
Presolve time = 0.00 sec. (0.47 ticks)
Probing time = 0.00 sec. (0.20 ticks)
Clique table members: 231.
MIP emphasis: balance optimality and feasibility.
MIP search method: dynamic search.
Parallel mode: opportunistic, using up to 8 threads.
Root relaxation solution time = 0.00 sec. (0.31 ticks)
*     0+    0                           -2.9440       -0.0000           100.00%
      0     0        0.0000     3       -2.9440       -0.0000       23  100.00%
      0     0        0.0000     3       -2.9440      Fract: 1       25  100.00%
      0     0        0.0000     2       -2.9440      Fract: 1       28  100.00%
      0     0        0.0000     3       -2.9440    Benders: 1       29  100.00%

Repeating presolve.
Tried aggregator 1 time.
MIP Presolve modified 96 coefficients.
Reduced MIP has 254 rows, 266 columns, and 859 nonzeros.
Reduced MIP has 256 binaries, 0 generals, 0 SOSs, and 0 indicators.
Presolve time = 0.00 sec. (0.51 ticks)
Probing time = 0.00 sec. (0.13 ticks)
Tried aggregator 1 time.
Reduced MIP has 254 rows, 266 columns, and 859 nonzeros.
Reduced MIP has 256 binaries, 0 generals, 0 SOSs, and 0 indicators.
Presolve time = 0.00 sec. (0.48 ticks)
Represolve time = 0.00 sec. (1.95 ticks)
Probing time = 0.00 sec. (0.13 ticks)
Clique table members: 231.
MIP emphasis: balance optimality and feasibility.
MIP search method: dynamic search.
Parallel mode: opportunistic, using up to 8 threads.
Root relaxation solution time = 0.00 sec. (1.00 ticks)
*     0+    0                           -2.9440       -0.0000           100.00%
      0     0        0.0000     3       -2.9440       -0.0000       68  100.00%
*     0+    0                           -2.6711       -0.0000           100.00%
      0     2        0.0000     3       -2.6711     Cuts: 136       68  100.00%
Elapsed time = 1.03 sec. (943.91 ticks, tree = 0.01 MB, solutions = 1)
*    22+    7                           -1.6573       -0.0000           100.00%
*    35+   24                           -1.5312       -0.0000           100.00%
*    82+   50                           -1.5148       -0.0000           100.00%
     96    65        0.0000     7       -1.5148       -0.0000      392  100.00%
*   231+  143                           -1.0492       -0.0000           100.00%
    235   176       -1.1019     3       -1.0492       -0.0000     1129  100.00%
*   328+  143                           -0.8809       -0.0000           100.00%
    387   257       -1.1414     4       -0.8809       -0.0000     1761  100.00%
*   424+  246                           -0.8613       -0.0000           100.00%
    584   352       -0.7570    11       -0.8613       -0.0000     3264  100.00%
    730   426       -0.6947    12       -0.8613       -0.0000     3715  100.00%
    952   521       -0.3376     9       -0.7987       -0.0000     4397  100.00%
   1165   589       -0.0302    15       -0.7987       -0.0000     5060  100.00%
   1402   725        cutoff             -0.7371       -0.0000     6743  100.00%
   1626   915       -0.1599     4       -0.7371       -0.0000     8417  100.00%
   2438  1407       -0.6109     5       -0.6968       -0.0000    13247  100.00%
Elapsed time = 5.99 sec. (4061.18 ticks, tree = 0.83 MB, solutions = 1)
   3337  1739        0.0000    14       -0.6968       -0.0000    17469  100.00%
   3712   133        0.0000    16       -0.6968        0.0000    21428  100.00%
*  4072+  234                           -0.6606        0.0000           100.00%
*  4498+  494                           -0.5871        0.0000           100.00%
   5071   717        cutoff             -0.5345        0.0000    28719  100.00%
*  5781  1102      integral     0       -0.5150        0.0000    32467  100.00%
   6357  1363       -0.1854    18       -0.5110        0.0000    35938  100.00%
   7686  2057        0.0000    15       -0.3859        0.0000    46732  100.00%
   8759  2216       -0.3000     7       -0.3859        0.0000    53846  100.00%
   9796  2687        cutoff             -0.3859        0.0000    61473  100.00%
  10764  3098       -0.2245     2       -0.3859        0.0000    68392  100.00%
* 11510+ 3503                           -0.3573        0.0000           100.00%
* 11522+ 3391                           -0.3573        0.0000           100.00%
  11653  3422        cutoff             -0.3573        0.0000    77342  100.00%
  12557  3730       -0.3323     1       -0.3573        0.0000    84034  100.00%
Elapsed time = 22.89 sec. (13605.28 ticks, tree = 2.86 MB, solutions = 1)
  13425  3927       -0.1838     6       -0.3573        0.0000    88270  100.00%
  14271  4185       -0.3243    11       -0.3573        0.0000    93962  100.00%
  15190  4393       -0.2577     5       -0.2925        0.0000    99087  100.00%
  16011  3846       -0.0849    37       -0.2530        0.0000   106907  100.00%
  16798  4054        cutoff             -0.2530        0.0000   112086  100.00%
  17596  4411        0.0000     3       -0.2530        0.0000   121158  100.00%
  18359  4572        0.0000    15       -0.2530        0.0000   126718  100.00%
  19038  4711        0.0000    10       -0.2530        0.0000   130441  100.00%
  19754  5138        cutoff             -0.2530        0.0000   142651  100.00%
  20480  5284       -0.1707    23       -0.2530        0.0000   146133  100.00%
Elapsed time = 46.95 sec. (23152.02 ticks, tree = 5.43 MB, solutions = 1)
  21247  5677       -0.1059    25       -0.2530        0.0000   154197  100.00%
  21953  5742       -0.1820     3       -0.2530        0.0000   155690  100.00%
  22616  5992        0.0000    14       -0.2530        0.0000   161824  100.00%
  23267  6100    infeasible             -0.2530        0.0000   164399  100.00%
  23935  6317       -0.0907    18       -0.2530        0.0000   169800  100.00%
  24647  6532        0.0000    16       -0.2530        0.0000   175532  100.00%
  25365  6985        cutoff             -0.2530        0.0000   185503  100.00%
  26025  7196       -0.1267    11       -0.2530        0.0000   189885  100.00%
  26624  7260       -0.0308    13       -0.2530        0.0000   191112  100.00%
  27297  7767       -0.0000    24       -0.2530        0.0000   202633  100.00%
Elapsed time = 73.17 sec. (32697.17 ticks, tree = 8.73 MB, solutions = 1)
  27966  7682        0.0000    13       -0.2530        0.0000   200436  100.00%
  28664  7924       -0.1408     6       -0.2530        0.0000   207466  100.00%
  29370  8166       -0.1566     8       -0.2530        0.0000   213345  100.00%
  30026  8323       -0.0422    16       -0.2530        0.0000   219427  100.00%
  30749  8549       -0.1729    17       -0.2530        0.0000   224969  100.00%
  31401  8718        0.0000    22       -0.2530        0.0000   230013  100.00%
  32099  8896       -0.1287    18       -0.2530        0.0000   233690  100.00%
  32755  9208       -0.2149     7       -0.2530        0.0000   243238  100.00%
  33411  9251        cutoff             -0.2028        0.0000   244299  100.00%
  34035  9320       -0.1169    18       -0.2028        0.0000   246198  100.00%
Elapsed time = 101.37 sec. (42245.11 ticks, tree = 10.65 MB, solutions = 1)
  34687  8467        0.0000     6       -0.2028        0.0000   253831  100.00%
  35319  8535       -0.0639    24       -0.2028        0.0000   255841  100.00%
  35925  8748       -0.1545     8       -0.2028        0.0000   262465  100.00%
* 36429  8879      integral     0       -0.1990        0.0000   267043  100.00%
  36481  8931        0.0000     7       -0.1990        0.0000   267953  100.00%
  37058  8870       -0.1054    17       -0.1990        0.0000   272391  100.00%
  37621  8929        cutoff             -0.1990        0.0000   274250  100.00%
  38204  9002        0.0000    16       -0.1990        0.0000   276180  100.00%
  38775  9550        0.0000    14       -0.1990        0.0000   290692  100.00%
  39369  9562       -0.0030    31       -0.1990        0.0000   291299  100.00%
  39986  9576       -0.0225    21       -0.1990        0.0000   291840  100.00%
Elapsed time = 131.72 sec. (51798.45 ticks, tree = 13.16 MB, solutions = 1)
  40593  9756        0.0000    17       -0.1990        0.0000   297391  100.00%
  41219  9988       -0.0100    11       -0.1990        0.0000   305687  100.00%
  41874  9887       -0.1665    24       -0.1990        0.0000   302989  100.00%
  42516 10104       -0.0086    16       -0.1990        0.0000   310503  100.00%
  43163 10275        0.0000    27       -0.1990        0.0000   314581  100.00%
  43810 10593        0.0000    24       -0.1990        0.0000   324562  100.00%
  44418 10801       -0.0000    25       -0.1990        0.0000   330597  100.00%
  45007 10642       -0.0122    20       -0.1990        0.0000   326955  100.00%
  45588 10912        0.0000    22       -0.1990        0.0000   333731  100.00%
  46193  6528        cutoff             -0.0825        0.0000   346171  100.00%
Elapsed time = 165.02 sec. (61355.19 ticks, tree = 9.04 MB, solutions = 1)
  46746  6483       -0.0443    15       -0.0825        0.0000   344328  100.00%
  47314  8012        0.0000     1       -0.0825        0.0000   342887  100.00%
  47854  6624       -0.0351    10       -0.0733        0.0000   350789  100.00%
  48399  6272        0.0000    20       -0.0733        0.0000   353402  100.00%
  48988  6386        0.0000    14       -0.0733        0.0000   356966  100.00%
  49504  6589        0.0000    19       -0.0733        0.0000   366532  100.00%
  50023  6468        cutoff             -0.0733        0.0000   363217  100.00%
  50591  6722       -0.0003    17       -0.0733        0.0000   372744  100.00%
  51106  6748       -0.0572    19       -0.0733        0.0000   373710  100.00%
  51632  6744       -0.0256    17       -0.0733        0.0000   372129  100.00%
Elapsed time = 195.80 sec. (70909.08 ticks, tree = 10.28 MB, solutions = 1)
  52083  7168       -0.0554     7       -0.0733        0.0000   388892  100.00%
  52576  6992        0.0000     4       -0.0733        0.0000   382865  100.00%
  53136  7254       -0.0468    23       -0.0733        0.0000   391353  100.00%
  53656  7198        cutoff             -0.0733        0.0000   390046  100.00%
  54134  7311       -0.0000    27       -0.0733        0.0000   394806  100.00%
  54686  7513       -0.0266    17       -0.0733        0.0000   401520  100.00%
  55207  7505        0.0000    16       -0.0733        0.0000   402059  100.00%
  55701  7650        0.0000    30       -0.0733        0.0000   409573  100.00%
  56265  7671        cutoff             -0.0733        0.0000   411995  100.00%
  56831  7876       -0.0308     2       -0.0733        0.0000   423202  100.00%
Elapsed time = 227.57 sec. (80462.71 ticks, tree = 12.09 MB, solutions = 1)
  57405  7836       -0.0130    16       -0.0733        0.0000   419815  100.00%
  57945  7857       -0.0405    14       -0.0733        0.0000   421613  100.00%
  58464  8053       -0.0182    20       -0.0733        0.0000   433262  100.00%
  58959  8065        0.0000    19       -0.0733        0.0000   433746  100.00%
  59475  8040       -0.0470    11       -0.0733        0.0000   432114  100.00%
  60034  8078       -0.0255     2       -0.0733        0.0000   434862  100.00%
  60613  8282       -0.0511    25       -0.0733        0.0000   443967  100.00%
  61131  8399        0.0000    22       -0.0733        0.0000   448064  100.00%
  61609  8405        0.0000     5       -0.0733        0.0000   448532  100.00%
  63677  8673        0.0000    15       -0.0733        0.0000   464860  100.00%
Elapsed time = 273.25 sec. (92870.05 ticks, tree = 14.26 MB, solutions = 1)
  65646  8884        0.0000    20       -0.0733        0.0000   479918  100.00%
  67439  9168       -0.0321    14       -0.0733        0.0000   497016  100.00%
  69576  9291        cutoff             -0.0733        0.0000   504384  100.00%
  71588  9657        cutoff             -0.0733        0.0000   521469  100.00%
  73543  9805       -0.0639     4       -0.0733        0.0000   534927  100.00%
  75572 10215        0.0000    21       -0.0733        0.0000   557637  100.00%
  77636 10277        cutoff             -0.0733        0.0000   563088  100.00%
  79714 10504        cutoff             -0.0733        0.0000   578300  100.00%
  81847 10582        cutoff             -0.0733        0.0000   582029  100.00%
  84030 10899        0.0000    19       -0.0733        0.0000   611641  100.00%
Elapsed time = 417.69 sec. (131026.20 ticks, tree = 20.13 MB, solutions = 1)
  86291 10991        0.0000    18       -0.0733        0.0000   619367  100.00%
  88331 11289       -0.0285    18       -0.0733        0.0000   643883  100.00%
  90354 11368        cutoff             -0.0733        0.0000   653443  100.00%
  92473 11427       -0.0197    18       -0.0733        0.0000   664528  100.00%
  94434 11615       -0.0301    15       -0.0733        0.0000   689373  100.00%
  95632 11648        0.0000    31       -0.0733        0.0000   691030  100.00%

Benders cuts applied:  21323
Cover cuts applied:  1
Flow cuts applied:  3
Mixed integer rounding cuts applied:  12
Zero-half cuts applied:  6
Gomory fractional cuts applied:  9

Root node processing (before b&c):
  Real time             =    0.98 sec. (943.31 ticks)
Parallel b&c, 8 threads:
  Real time             =  499.06 sec. (153968.83 ticks)
  Sync time (average)   =    0.03 sec.
  Wait time (average)   =    0.09 sec.
                          ------------
Total (root+branch&cut) =  500.04 sec. (154912.14 ticks)

Solution pool: 1 solution saved.

MIP - Time limit exceeded, integer feasible:  Objective = -7.3264075426e-02
Current MIP best bound =  0.0000000000e+00 (gap = 0.0732641, 100.00%)
Solution time =  500.04 sec.  Iterations = 701097  Nodes = 95683 (1)
Deterministic time = 154912.73 ticks  (309.80 ticks/sec)


Solution pool written to file 'wgcp_a8_b2_n1.sol'.
Current MIP best bound =  0.0000000000e+00 (gap = 0.0732641, 100.00%)
```
