## Supplementary Material SM2 for "Harnessing natural modularity of cellular metabolism to design a modular chassis cell for a diverse class of products by using goal attainment optimization": wgcp_a8_b2_n2.log

```
Log started (V12.8.0.0) Thu Aug 30 10:59:45 2018

New value for time limit in seconds: 500
CPXPARAM_TimeLimit                               500
CPXPARAM_Emphasis_Numerical                      1
CPXPARAM_Parallel                                -1
CPXPARAM_Benders_Strategy                        3
CPXPARAM_MIP_Tolerances_Integrality              9.9999999999999995e-08
CPXPARAM_MIP_Pool_AbsGap                         0
Tried aggregator 3 times.
MIP Presolve eliminated 7479 rows and 3522 columns.
MIP Presolve modified 52 coefficients.
Aggregator did 1151 substitutions.
Reduced MIP has 3246 rows, 2795 columns, and 11469 nonzeros.
Reduced MIP has 258 binaries, 0 generals, 0 SOSs, and 0 indicators.
Presolve time = 0.01 sec. (13.95 ticks)
Found incumbent of value -2.943984 after 0.03 sec. (25.49 ticks)
Tried aggregator 2 times.
MIP Presolve eliminated 2 rows and 0 columns.
MIP Presolve modified 8 coefficients.
Aggregator did 2 substitutions.
Reduced MIP has 3242 rows, 2793 columns, and 11459 nonzeros.
Reduced MIP has 256 binaries, 0 generals, 0 SOSs, and 0 indicators.
Presolve time = 0.00 sec. (4.74 ticks)

        Nodes                                         Cuts/
   Node  Left     Objective  IInf  Best Integer    Best Bound    ItCnt     Gap

      0     0        0.0000                        Benders: 7        0         
      0     0        0.0000                        Benders: 3        2         
      0     0        0.0000                        Benders: 1        4         
      0     0        0.0000                        Benders: 1        5         
      0     0        0.0000                            0.0000        6         
Tried aggregator 1 time.
MIP Presolve modified 36 coefficients.
Reduced MIP has 254 rows, 266 columns, and 859 nonzeros.
Reduced MIP has 256 binaries, 0 generals, 0 SOSs, and 0 indicators.
Presolve time = 0.00 sec. (0.47 ticks)
Probing time = 0.00 sec. (0.20 ticks)
Tried aggregator 1 time.
Reduced MIP has 254 rows, 266 columns, and 859 nonzeros.
Reduced MIP has 256 binaries, 0 generals, 0 SOSs, and 0 indicators.
Presolve time = 0.00 sec. (0.47 ticks)
Probing time = 0.00 sec. (0.20 ticks)
Clique table members: 231.
MIP emphasis: balance optimality and feasibility.
MIP search method: dynamic search.
Parallel mode: opportunistic, using up to 8 threads.
Root relaxation solution time = 0.00 sec. (0.31 ticks)
*     0+    0                           -2.9440       -0.0000           100.00%
      0     0        0.0000     3       -2.9440       -0.0000       23  100.00%
      0     0        0.0000     3       -2.9440      Fract: 1       25  100.00%
      0     0        0.0000     2       -2.9440      Fract: 1       28  100.00%
      0     0        0.0000     3       -2.9440    Benders: 1       29  100.00%

Repeating presolve.
Tried aggregator 1 time.
MIP Presolve modified 96 coefficients.
Reduced MIP has 254 rows, 266 columns, and 859 nonzeros.
Reduced MIP has 256 binaries, 0 generals, 0 SOSs, and 0 indicators.
Presolve time = 0.00 sec. (0.51 ticks)
Probing time = 0.00 sec. (0.13 ticks)
Tried aggregator 1 time.
Reduced MIP has 254 rows, 266 columns, and 859 nonzeros.
Reduced MIP has 256 binaries, 0 generals, 0 SOSs, and 0 indicators.
Presolve time = 0.00 sec. (0.48 ticks)
Represolve time = 0.00 sec. (1.95 ticks)
Probing time = 0.00 sec. (0.13 ticks)
Clique table members: 231.
MIP emphasis: balance optimality and feasibility.
MIP search method: dynamic search.
Parallel mode: opportunistic, using up to 8 threads.
Root relaxation solution time = 0.00 sec. (1.00 ticks)
*     0+    0                           -2.9440       -0.0000           100.00%
      0     0        0.0000     3       -2.9440       -0.0000       68  100.00%
*     0+    0                           -2.6711       -0.0000           100.00%
      0     2        0.0000     3       -2.6711     Cuts: 134       68  100.00%
Elapsed time = 1.05 sec. (943.91 ticks, tree = 0.01 MB, solutions = 1)
*    30+    5                           -1.6573       -0.0000           100.00%
*    39+   21                           -1.5341       -0.0000           100.00%
    100    71        0.0000     3       -1.5341       -0.0000      330  100.00%
*   151+  121                           -0.7397       -0.0000           100.00%
*   177+  123                           -0.6936       -0.0000           100.00%
*   192+  156                           -0.6521       -0.0000           100.00%
*   208+  150                           -0.5716       -0.0000           100.00%
    256   166        0.0000     2       -0.5716       -0.0000     1212  100.00%
    449   266       -0.0039    13       -0.5716       -0.0000     2063  100.00%
    681   428       -0.0127     5       -0.5716       -0.0000     3112  100.00%
    897   490        0.0000     2       -0.5716       -0.0000     3582  100.00%
   1118   675        0.0000     4       -0.5716       -0.0000     4768  100.00%
   1358   833        cutoff             -0.5716       -0.0000     5885  100.00%
   1555   918       -0.1026     1       -0.5716       -0.0000     7021  100.00%
   1771  1015        0.0000     6       -0.5716       -0.0000     7820  100.00%
   2590  1525       -0.0593    25       -0.5716       -0.0000    13381  100.00%
Elapsed time = 7.10 sec. (4060.89 ticks, tree = 0.94 MB, solutions = 1)
   3398  1885        0.0000    15       -0.5388       -0.0000    17928  100.00%
   4101   295       -0.2166     4       -0.5388        0.0000    23822  100.00%
*  4258+  348                           -0.4706        0.0000           100.00%
*  4395+  411                           -0.4663        0.0000           100.00%
*  4415+  442                           -0.3616        0.0000           100.00%
*  4614+  490                           -0.3308        0.0000           100.00%
*  4658   568      integral     0       -0.3242        0.0000    27493  100.00%
   5559   800       -0.1556     9       -0.3242        0.0000    29685  100.00%
   7122  1406        0.0000    16       -0.3242        0.0000    37053  100.00%
   8367  2305        cutoff             -0.3242        0.0000    50628  100.00%
   9483  2741       -0.3015     2       -0.3242        0.0000    58257  100.00%
  10531  3200       -0.3166    31       -0.3242        0.0000    67297  100.00%
  11392  3698       -0.1470    24       -0.3242        0.0000    75186  100.00%
  12212  4077       -0.1160    18       -0.3185        0.0000    81601  100.00%
  13006  4208        0.0000    16       -0.3185        0.0000    84718  100.00%
Elapsed time = 26.69 sec. (13608.38 ticks, tree = 3.51 MB, solutions = 1)
  13906  4650        0.0000    10       -0.3185        0.0000    95250  100.00%
  14787  4773       -0.3018    11       -0.3185        0.0000    98253  100.00%
  15655  5382        0.0000    10       -0.3185        0.0000   114302  100.00%
  16457  5642       -0.2351     7       -0.3185        0.0000   120192  100.00%
  17212  5689       -0.2797     2       -0.3185        0.0000   122354  100.00%
  17983  6025       -0.1551    19       -0.2156        0.0000   131218  100.00%
  18657  5005       -0.0003    17       -0.2156        0.0000   138817  100.00%
  19368  5200        0.0000    17       -0.2156        0.0000   144119  100.00%
  20092  5464       -0.1210    15       -0.2156        0.0000   152531  100.00%
  20917  5726       -0.0865     5       -0.2156        0.0000   157561  100.00%
Elapsed time = 53.28 sec. (23153.93 ticks, tree = 5.94 MB, solutions = 1)
  21687  5887       -0.0241    12       -0.2156        0.0000   162109  100.00%
  22450  6054       -0.1773     8       -0.2156        0.0000   167644  100.00%
  23144  6206       -0.0002    23       -0.2156        0.0000   171022  100.00%
  23835  6140    infeasible             -0.1783        0.0000   190765  100.00%
  24438  6605        cutoff             -0.1783        0.0000   184757  100.00%
  25166  6206        cutoff             -0.1783        0.0000   192991  100.00%
  25846  6348       -0.0733     2       -0.1783        0.0000   196554  100.00%
  26521  6581       -0.0946     6       -0.1783        0.0000   201169  100.00%
  27207  6874       -0.1653     4       -0.1783        0.0000   210330  100.00%
  27979  7083       -0.0446    12       -0.1783        0.0000   216033  100.00%
Elapsed time = 81.70 sec. (32703.74 ticks, tree = 8.56 MB, solutions = 1)
  28668  7463       -0.0859    24       -0.1783        0.0000   229908  100.00%
  29422  7311       -0.1399     4       -0.1783        0.0000   223953  100.00%
  30153  7914    infeasible             -0.1783        0.0000   241642  100.00%
  30896  7932        cutoff             -0.1783        0.0000   242147  100.00%
  31518  8011        0.0000    18       -0.1783        0.0000   246042  100.00%
  32132  8137       -0.1062    17       -0.1783        0.0000   251334  100.00%
  32727  8350        0.0000    26       -0.1783        0.0000   257768  100.00%
  33255  8342        cutoff             -0.1783        0.0000   258743  100.00%
* 33549+ 8649                           -0.1389        0.0000           100.00%
  33768  8465       -0.1481    14       -0.1389        0.0000   264291  100.00%
  34355  7435       -0.0749    17       -0.1389        0.0000   278621  100.00%
Elapsed time = 110.01 sec. (42259.75 ticks, tree = 9.03 MB, solutions = 1)
  34937  7490        cutoff             -0.1389        0.0000   281726  100.00%
  35500  7494       -0.1370     8       -0.1389        0.0000   282587  100.00%
  36113  7551       -0.0696     9       -0.1389        0.0000   288561  100.00%
  36677  7649        0.0000    20       -0.1389        0.0000   293606  100.00%
  37236  7788       -0.0979     9       -0.1389        0.0000   301049  100.00%
  37716  7713        0.0000    14       -0.1389        0.0000   296324  100.00%
  38187  7918        cutoff             -0.1389        0.0000   306652  100.00%
* 38460  7808      integral     0        0.0000        0.0000   306897    0.00%
  38547  7973    infeasible              0.0000        0.0000   309259    0.00%

Benders cuts applied:  14227
Cover cuts applied:  4
Flow cuts applied:  3
Mixed integer rounding cuts applied:  4
Zero-half cuts applied:  5
Gomory fractional cuts applied:  8

Root node processing (before b&c):
  Real time             =    1.01 sec. (943.33 ticks)
Parallel b&c, 8 threads:
  Real time             =  126.25 sec. (49751.40 ticks)
  Sync time (average)   =    0.03 sec.
  Wait time (average)   =    0.10 sec.
                          ------------
Total (root+branch&cut) =  127.25 sec. (50694.73 ticks)

Solution pool: 1 solution saved.

MIP - Integer optimal solution:  Objective =  0.0000000000e+00
Solution time =  127.26 sec.  Iterations = 316440  Nodes = 38638 (1)
Deterministic time = 50695.32 ticks  (398.37 ticks/sec)


Solution pool written to file 'wgcp_a8_b2_n2.sol'.
Current MIP best bound =  0.0000000000e+00 (gap = -0, 0.00%)
```
