## Supplementary Material SM2 for "Harnessing natural modularity of cellular metabolism to design a modular chassis cell for a diverse class of products by using goal attainment optimization": wgcp_a9_b1_n1.log

```
Log started (V12.8.0.0) Thu Aug 30 11:02:16 2018

New value for time limit in seconds: 500
CPXPARAM_TimeLimit                               500
CPXPARAM_Emphasis_Numerical                      1
CPXPARAM_Parallel                                -1
CPXPARAM_Benders_Strategy                        3
CPXPARAM_MIP_Tolerances_Integrality              9.9999999999999995e-08
CPXPARAM_MIP_Pool_AbsGap                         0
Tried aggregator 3 times.
MIP Presolve eliminated 7481 rows and 3522 columns.
MIP Presolve added 236 rows and 0 columns.
MIP Presolve modified 52 coefficients.
Aggregator did 1151 substitutions.
Reduced MIP has 3480 rows, 2795 columns, and 11937 nonzeros.
Reduced MIP has 258 binaries, 0 generals, 0 SOSs, and 0 indicators.
Presolve time = 0.01 sec. (14.55 ticks)
Found incumbent of value -5.401451 after 0.03 sec. (25.67 ticks)
Tried aggregator 2 times.
MIP Presolve eliminated 240 rows and 0 columns.
MIP Presolve added 236 rows and 0 columns.
MIP Presolve modified 18 coefficients.
Aggregator did 2 substitutions.
Reduced MIP has 3474 rows, 2793 columns, and 11923 nonzeros.
Reduced MIP has 256 binaries, 0 generals, 0 SOSs, and 0 indicators.
Presolve time = 0.01 sec. (6.00 ticks)

        Nodes                                         Cuts/
   Node  Left     Objective  IInf  Best Integer    Best Bound    ItCnt     Gap

      0     0        0.0000                        Benders: 7        0         
      0     0        0.0000                        Benders: 3        2         
      0     0        0.0000                        Benders: 1        4         
      0     0        0.0000                        Benders: 1        5         
      0     0        0.0000                            0.0000        6         
Tried aggregator 1 time.
MIP Presolve eliminated 232 rows and 0 columns.
MIP Presolve modified 55 coefficients.
Reduced MIP has 254 rows, 266 columns, and 859 nonzeros.
Reduced MIP has 256 binaries, 0 generals, 0 SOSs, and 0 indicators.
Presolve time = 0.00 sec. (1.07 ticks)
Probing time = 0.00 sec. (0.58 ticks)
Tried aggregator 1 time.
Reduced MIP has 254 rows, 266 columns, and 859 nonzeros.
Reduced MIP has 256 binaries, 0 generals, 0 SOSs, and 0 indicators.
Presolve time = 0.00 sec. (0.59 ticks)
Probing time = 0.00 sec. (0.58 ticks)
Clique table members: 633.
MIP emphasis: balance optimality and feasibility.
MIP search method: dynamic search.
Parallel mode: opportunistic, using up to 8 threads.
Root relaxation solution time = 0.00 sec. (0.30 ticks)
*     0+    0                           -5.4015       -0.0000           100.00%
      0     0        0.0000     3       -5.4015       -0.0000       22  100.00%
*     0+    0                           -4.5182       -0.0000           100.00%
      0     0        0.0000     3       -4.5182      Fract: 1       23  100.00%
      0     0        0.0000     4       -4.5182      Fract: 1       25  100.00%
*     0+    0                           -4.3607       -0.0000           100.00%

Repeating presolve.
Tried aggregator 1 time.
MIP Presolve modified 77 coefficients.
Reduced MIP has 254 rows, 266 columns, and 859 nonzeros.
Reduced MIP has 256 binaries, 0 generals, 0 SOSs, and 0 indicators.
Presolve time = 0.00 sec. (0.62 ticks)
Probing time = 0.00 sec. (0.53 ticks)
Tried aggregator 1 time.
Reduced MIP has 254 rows, 266 columns, and 859 nonzeros.
Reduced MIP has 256 binaries, 0 generals, 0 SOSs, and 0 indicators.
Presolve time = 0.00 sec. (0.60 ticks)
Represolve time = 0.00 sec. (2.76 ticks)
Probing time = 0.00 sec. (0.53 ticks)
Clique table members: 633.
MIP emphasis: balance optimality and feasibility.
MIP search method: dynamic search.
Parallel mode: opportunistic, using up to 8 threads.
Root relaxation solution time = 0.00 sec. (0.87 ticks)
*     0+    0                           -4.3607       -0.0000           100.00%
      0     0        0.0000     4       -4.3607       -0.0000       60  100.00%
*     0+    0                           -3.4148       -0.0000           100.00%
      0     0        0.0000     4       -3.4148      Fract: 1       62  100.00%
      0     0        0.0000     5       -3.4148      Fract: 2       63  100.00%
      0     0        0.0000    11       -3.4148   ZeroHalf: 1       64  100.00%
      0     2        0.0000    12       -3.4148     Cuts: 192       64  100.00%
Elapsed time = 0.94 sec. (752.25 ticks, tree = 0.01 MB, solutions = 1)
*     5+    6                           -3.2318       -0.0000           100.00%
*    25+    6                           -3.2318       -0.0000           100.00%
*    34+   13                           -2.1851       -0.0000           100.00%
    102    28       -0.0554     2       -2.0468       -0.0000      230  100.00%
*   124+   46                           -1.8997       -0.0000           100.00%
*   166+   46                           -1.7719       -0.0000           100.00%
*   192+   90                           -1.4334       -0.0000           100.00%
*   214+  104                           -0.9832       -0.0000           100.00%
*   231+   89                           -0.7781       -0.0000           100.00%
*   301+  136                           -0.5771       -0.0000           100.00%
    301   138       -0.5398     3       -0.5771       -0.0000     1828  100.00%
*   324   138      integral     0       -0.5670       -0.0000     2099  100.00%
    551   178       -0.4436     5       -0.5670       -0.0000     2861  100.00%
    821   257        cutoff             -0.5670       -0.0000     4404  100.00%
   1155   329       -0.4661    18       -0.5670       -0.0000     6356  100.00%
   1442   455        cutoff             -0.5670       -0.0000     8607  100.00%
*  1588   519      integral     0       -0.5483       -0.0000    10139  100.00%
   1819   592        cutoff             -0.5483       -0.0000    11506  100.00%
   2114   640        cutoff             -0.5483       -0.0000    13026  100.00%
   2403   713        0.0000    19       -0.4897       -0.0000    14736  100.00%
   3517   978        cutoff             -0.4897       -0.0000    24393  100.00%
Elapsed time = 6.50 sec. (3859.79 ticks, tree = 0.53 MB, solutions = 1)
   4654  1183       -0.2453    14       -0.4897       -0.0000    32005  100.00%
   5425  1316       -0.1049    14       -0.4897       -0.0000    38089  100.00%
   6506   343        0.0000     8       -0.4897       -0.0000    49009  100.00%
   8204   701       -0.1971     2       -0.3902       -0.0000    65181  100.00%
   9926   941       -0.2743     4       -0.3902       -0.0490    85385   87.44%
  12050   525        cutoff             -0.3611       -0.3447    95548    4.55%

Benders cuts applied:  3908
Cover cuts applied:  14
Flow cuts applied:  1
Mixed integer rounding cuts applied:  3
Zero-half cuts applied:  13
Gomory fractional cuts applied:  13

Root node processing (before b&c):
  Real time             =    0.76 sec. (739.35 ticks)
Parallel b&c, 8 threads:
  Real time             =   15.34 sec. (9213.71 ticks)
  Sync time (average)   =    0.08 sec.
  Wait time (average)   =    0.02 sec.
                          ------------
Total (root+branch&cut) =   16.10 sec. (9953.07 ticks)

Solution pool: 1 solution saved.

MIP - Integer optimal solution:  Objective = -3.6111862164e-01
Solution time =   16.10 sec.  Iterations = 99767  Nodes = 12732 (1)
Deterministic time = 9953.65 ticks  (618.10 ticks/sec)


Solution pool written to file 'wgcp_a9_b1_n1.sol'.
Current MIP best bound = -3.6111862164e-01 (gap = -0, 0.00%)
```
