## Supplementary Material SM2 for "Harnessing natural modularity of cellular metabolism to design a modular chassis cell for a diverse class of products by using goal attainment optimization": wgcp_a9_b1_n2.log

```
Log started (V12.8.0.0) Thu Aug 30 11:02:39 2018

New value for time limit in seconds: 500
CPXPARAM_TimeLimit                               500
CPXPARAM_Emphasis_Numerical                      1
CPXPARAM_Parallel                                -1
CPXPARAM_Benders_Strategy                        3
CPXPARAM_MIP_Tolerances_Integrality              9.9999999999999995e-08
CPXPARAM_MIP_Pool_AbsGap                         0
Tried aggregator 3 times.
MIP Presolve eliminated 7481 rows and 3522 columns.
MIP Presolve added 236 rows and 0 columns.
MIP Presolve modified 52 coefficients.
Aggregator did 1151 substitutions.
Reduced MIP has 3480 rows, 2795 columns, and 11937 nonzeros.
Reduced MIP has 258 binaries, 0 generals, 0 SOSs, and 0 indicators.
Presolve time = 0.01 sec. (14.55 ticks)
Found incumbent of value -5.401451 after 0.02 sec. (25.67 ticks)
Tried aggregator 2 times.
MIP Presolve eliminated 240 rows and 0 columns.
MIP Presolve added 236 rows and 0 columns.
MIP Presolve modified 18 coefficients.
Aggregator did 2 substitutions.
Reduced MIP has 3474 rows, 2793 columns, and 11923 nonzeros.
Reduced MIP has 256 binaries, 0 generals, 0 SOSs, and 0 indicators.
Presolve time = 0.01 sec. (6.00 ticks)

        Nodes                                         Cuts/
   Node  Left     Objective  IInf  Best Integer    Best Bound    ItCnt     Gap

      0     0        0.0000                        Benders: 7        0         
      0     0        0.0000                        Benders: 3        2         
      0     0        0.0000                        Benders: 1        4         
      0     0        0.0000                        Benders: 1        5         
      0     0        0.0000                            0.0000        6         
Tried aggregator 1 time.
MIP Presolve eliminated 232 rows and 0 columns.
MIP Presolve modified 55 coefficients.
Reduced MIP has 254 rows, 266 columns, and 859 nonzeros.
Reduced MIP has 256 binaries, 0 generals, 0 SOSs, and 0 indicators.
Presolve time = 0.00 sec. (1.07 ticks)
Probing time = 0.00 sec. (0.58 ticks)
Tried aggregator 1 time.
Reduced MIP has 254 rows, 266 columns, and 859 nonzeros.
Reduced MIP has 256 binaries, 0 generals, 0 SOSs, and 0 indicators.
Presolve time = 0.00 sec. (0.59 ticks)
Probing time = 0.00 sec. (0.58 ticks)
Clique table members: 633.
MIP emphasis: balance optimality and feasibility.
MIP search method: dynamic search.
Parallel mode: opportunistic, using up to 8 threads.
Root relaxation solution time = 0.00 sec. (0.30 ticks)
*     0+    0                           -5.4015       -0.0000           100.00%
      0     0        0.0000     3       -5.4015       -0.0000       22  100.00%
*     0+    0                           -4.5182       -0.0000           100.00%
      0     0        0.0000     3       -4.5182      Fract: 1       23  100.00%
      0     0        0.0000     4       -4.5182      Fract: 1       25  100.00%
*     0+    0                           -4.3607       -0.0000           100.00%

Repeating presolve.
Tried aggregator 1 time.
MIP Presolve modified 77 coefficients.
Reduced MIP has 254 rows, 266 columns, and 859 nonzeros.
Reduced MIP has 256 binaries, 0 generals, 0 SOSs, and 0 indicators.
Presolve time = 0.00 sec. (0.62 ticks)
Probing time = 0.00 sec. (0.53 ticks)
Tried aggregator 1 time.
Reduced MIP has 254 rows, 266 columns, and 859 nonzeros.
Reduced MIP has 256 binaries, 0 generals, 0 SOSs, and 0 indicators.
Presolve time = 0.00 sec. (0.60 ticks)
Represolve time = 0.00 sec. (2.76 ticks)
Probing time = 0.00 sec. (0.53 ticks)
Clique table members: 633.
MIP emphasis: balance optimality and feasibility.
MIP search method: dynamic search.
Parallel mode: opportunistic, using up to 8 threads.
Root relaxation solution time = 0.00 sec. (0.87 ticks)
*     0+    0                           -4.3607       -0.0000           100.00%
      0     0        0.0000     4       -4.3607       -0.0000       60  100.00%
*     0+    0                           -3.4148       -0.0000           100.00%
      0     0        0.0000     4       -3.4148      Fract: 1       62  100.00%
      0     0        0.0000     5       -3.4148      Fract: 2       63  100.00%
      0     0        0.0000    11       -3.4148   ZeroHalf: 1       64  100.00%
      0     2        0.0000    12       -3.4148     Cuts: 352       64  100.00%
Elapsed time = 0.98 sec. (752.25 ticks, tree = 0.01 MB, solutions = 1)
*     3+    4                           -3.2318       -0.0000           100.00%
*    49+   19                           -2.5546       -0.0000           100.00%
     91    38       -0.7214     1       -0.3083       -0.0000      263  100.00%
    267    75        0.0000    19       -0.3083       -0.0000      933  100.00%
    503   118        0.0000     9       -0.3083       -0.0000     1585  100.00%
    889   323        0.0000    13       -0.3083       -0.0000     6780  100.00%
   1194   313       -0.2673     5       -0.3083       -0.0000     6016  100.00%
   1511   337       -0.1508    18       -0.3083       -0.0000     6758  100.00%
   1800   489       -0.0292    20       -0.3083       -0.0000    10977  100.00%
   2082   574       -0.1563     2       -0.3083       -0.0000    13229  100.00%
   2353   610       -0.1533    20       -0.3083       -0.0000    14593  100.00%
   3626   949       -0.2624    18       -0.3083       -0.0000    26888  100.00%
Elapsed time = 7.14 sec. (3856.78 ticks, tree = 0.48 MB, solutions = 1)
   4854  1032        cutoff             -0.3083       -0.0000    36128  100.00%
   6366   925        cutoff             -0.3083       -0.0487    51452   84.21%
   7176    94    infeasible             -0.3083       -0.0840    55035   72.74%
   9208   427        cutoff             -0.3083       -0.0840    72557   72.74%

Benders cuts applied:  3295
Cover cuts applied:  8
Flow cuts applied:  5
Mixed integer rounding cuts applied:  6
Zero-half cuts applied:  9
Gomory fractional cuts applied:  4

Root node processing (before b&c):
  Real time             =    0.77 sec. (739.28 ticks)
Parallel b&c, 8 threads:
  Real time             =   13.96 sec. (7737.99 ticks)
  Sync time (average)   =    0.10 sec.
  Wait time (average)   =    0.03 sec.
                          ------------
Total (root+branch&cut) =   14.73 sec. (8477.27 ticks)

Solution pool: 1 solution saved.

MIP - Integer optimal solution:  Objective = -3.0831112627e-01
Solution time =   14.73 sec.  Iterations = 84994  Nodes = 10975 (1)
Deterministic time = 8477.86 ticks  (575.50 ticks/sec)


Solution pool written to file 'wgcp_a9_b1_n2.sol'.
Current MIP best bound = -3.0831112627e-01 (gap = -0, 0.00%)
```
