## Supplementary Material SM2 for "Harnessing natural modularity of cellular metabolism to design a modular chassis cell for a diverse class of products by using goal attainment optimization": wgcp_a9_b2_n1.log

```
Log started (V12.8.0.0) Thu Aug 30 11:03:01 2018

New value for time limit in seconds: 500
CPXPARAM_TimeLimit                               500
CPXPARAM_Emphasis_Numerical                      1
CPXPARAM_Parallel                                -1
CPXPARAM_Benders_Strategy                        3
CPXPARAM_MIP_Tolerances_Integrality              9.9999999999999995e-08
CPXPARAM_MIP_Pool_AbsGap                         0
Tried aggregator 3 times.
MIP Presolve eliminated 7479 rows and 3522 columns.
MIP Presolve modified 52 coefficients.
Aggregator did 1151 substitutions.
Reduced MIP has 3246 rows, 2795 columns, and 11469 nonzeros.
Reduced MIP has 258 binaries, 0 generals, 0 SOSs, and 0 indicators.
Presolve time = 0.01 sec. (13.95 ticks)
Found incumbent of value -2.943984 after 0.03 sec. (25.42 ticks)
Tried aggregator 2 times.
MIP Presolve eliminated 2 rows and 0 columns.
MIP Presolve modified 8 coefficients.
Aggregator did 2 substitutions.
Reduced MIP has 3242 rows, 2793 columns, and 11459 nonzeros.
Reduced MIP has 256 binaries, 0 generals, 0 SOSs, and 0 indicators.
Presolve time = 0.00 sec. (4.74 ticks)

        Nodes                                         Cuts/
   Node  Left     Objective  IInf  Best Integer    Best Bound    ItCnt     Gap

      0     0        0.0000                        Benders: 7        0         
      0     0        0.0000                        Benders: 3        2         
      0     0        0.0000                        Benders: 1        4         
      0     0        0.0000                        Benders: 1        5         
      0     0        0.0000                            0.0000        6         
Tried aggregator 1 time.
MIP Presolve modified 36 coefficients.
Reduced MIP has 254 rows, 266 columns, and 859 nonzeros.
Reduced MIP has 256 binaries, 0 generals, 0 SOSs, and 0 indicators.
Presolve time = 0.00 sec. (0.47 ticks)
Probing time = 0.00 sec. (0.20 ticks)
Tried aggregator 1 time.
Reduced MIP has 254 rows, 266 columns, and 859 nonzeros.
Reduced MIP has 256 binaries, 0 generals, 0 SOSs, and 0 indicators.
Presolve time = 0.00 sec. (0.47 ticks)
Probing time = 0.00 sec. (0.20 ticks)
Clique table members: 231.
MIP emphasis: balance optimality and feasibility.
MIP search method: dynamic search.
Parallel mode: opportunistic, using up to 8 threads.
Root relaxation solution time = 0.00 sec. (0.30 ticks)
*     0+    0                           -2.9440       -0.0000           100.00%
      0     0        0.0000     3       -2.9440       -0.0000       22  100.00%
      0     0        0.0000     3       -2.9440      Fract: 1       23  100.00%
      0     0        0.0000     4       -2.9440      Fract: 1       25  100.00%

Repeating presolve.
Tried aggregator 1 time.
MIP Presolve modified 96 coefficients.
Reduced MIP has 254 rows, 266 columns, and 859 nonzeros.
Reduced MIP has 256 binaries, 0 generals, 0 SOSs, and 0 indicators.
Presolve time = 0.00 sec. (0.51 ticks)
Probing time = 0.00 sec. (0.13 ticks)
Tried aggregator 1 time.
Reduced MIP has 254 rows, 266 columns, and 859 nonzeros.
Reduced MIP has 256 binaries, 0 generals, 0 SOSs, and 0 indicators.
Presolve time = 0.00 sec. (0.48 ticks)
Represolve time = 0.00 sec. (1.86 ticks)
Probing time = 0.00 sec. (0.13 ticks)
Clique table members: 231.
MIP emphasis: balance optimality and feasibility.
MIP search method: dynamic search.
Parallel mode: opportunistic, using up to 8 threads.
Root relaxation solution time = 0.00 sec. (0.98 ticks)
*     0+    0                           -2.9440       -0.0000           100.00%
      0     0        0.0000    13       -2.9440       -0.0000       68  100.00%
      0     2        0.0000    35       -2.9440      Cuts: 84       68  100.00%
Elapsed time = 0.94 sec. (764.91 ticks, tree = 0.01 MB, solutions = 1)
*    19+   20                           -2.4000       -0.0000           100.00%
*    54+   19                           -1.7261       -0.0000           100.00%
    129   131        cutoff             -1.7261       -0.0000      920  100.00%
*   220+  105                           -1.0275       -0.0000           100.00%
    307   169       -0.7129     2       -0.8400       -0.0000     1137  100.00%
    490   286       -0.4906     9       -0.8400       -0.0000     2341  100.00%
    692   337       -0.0135    11       -0.8400       -0.0000     2680  100.00%
    930   451        cutoff             -0.6593       -0.0000     3502  100.00%
   1117   517       -0.5455    10       -0.5600       -0.0000     3854  100.00%
   1377   663       -0.0003     8       -0.4512       -0.0000     6578  100.00%
   1589   723        0.0000    10       -0.4512       -0.0000     7258  100.00%
   1803   834       -0.2495    16       -0.4512       -0.0000     8663  100.00%
   2698   974        cutoff             -0.2119       -0.0000    13165  100.00%
Elapsed time = 7.03 sec. (3879.12 ticks, tree = 0.47 MB, solutions = 1)
*  2915+  927                           -0.1192       -0.0000           100.00%
   3546  1050       -0.0844    23       -0.1192       -0.0000    18295  100.00%
   4247  1309        cutoff             -0.1192       -0.0000    24669  100.00%
   5002  1572       -0.1149     7       -0.1192       -0.0000    29677  100.00%
   5224   904        0.0000     2       -0.1192       -0.0000    33591  100.00%
   6461   449        cutoff             -0.1192       -0.0000    40442  100.00%
   7541   657        0.0000     4       -0.0647       -0.0000    48056  100.00%
   8498   879        0.0000     2       -0.0647       -0.0000    55521  100.00%
   9478  1192        0.0000     6       -0.0647       -0.0000    63717  100.00%
  10409  1418       -0.0308    10       -0.0647       -0.0000    74217  100.00%
  11230  1507        0.0000    25       -0.0647       -0.0000    77878  100.00%
Elapsed time = 25.70 sec. (13426.81 ticks, tree = 1.14 MB, solutions = 1)
  12065  1668        0.0000    18       -0.0647       -0.0000    85698  100.00%
  12782  1822    infeasible             -0.0647       -0.0000    92655  100.00%
  13473  2000       -0.0123    11       -0.0647       -0.0000   101248  100.00%
  14205  2030        0.0000    20       -0.0647       -0.0000   103256  100.00%
  14803  2179    infeasible             -0.0647       -0.0000   108473  100.00%
  15455  2332        0.0000     5       -0.0647       -0.0000   115326  100.00%
  16096  2442        cutoff             -0.0647       -0.0000   120947  100.00%
  16688  2497    infeasible             -0.0647       -0.0000   128117  100.00%
  17283  2511       -0.0552    14       -0.0647       -0.0000   131573  100.00%
  17950  2725        0.0000     9       -0.0647       -0.0000   141296  100.00%
Elapsed time = 49.74 sec. (22970.34 ticks, tree = 2.68 MB, solutions = 1)
  18633  2857        0.0000     9       -0.0647       -0.0000   144383  100.00%
  19248  2882        0.0000     5       -0.0647       -0.0000   146386  100.00%
  19770  2972        0.0000     2       -0.0647       -0.0000   153011  100.00%
  20320  3101       -0.0380     8       -0.0647       -0.0000   158426  100.00%
  20922  3185        0.0000    26       -0.0647       -0.0000   163265  100.00%
  21529  3319    infeasible             -0.0647       -0.0000   168983  100.00%
  22086  3362        cutoff             -0.0647       -0.0000   173140  100.00%
  22652  3521        0.0000    14       -0.0647       -0.0000   179939  100.00%
  23170  3614    infeasible             -0.0647       -0.0000   182411  100.00%
  23684  3655    infeasible             -0.0647       -0.0000   185271  100.00%
Elapsed time = 78.52 sec. (32547.01 ticks, tree = 4.25 MB, solutions = 1)
  24246  3678        0.0000    35       -0.0647       -0.0000   190627  100.00%
  24848  3820       -0.0487     4       -0.0498       -0.0000   199815  100.00%
  25321  3857        cutoff             -0.0498       -0.0000   201058  100.00%
  25734  3365       -0.0317    19       -0.0498       -0.0000   208050  100.00%
  26176  3425       -0.0203     5       -0.0498       -0.0000   209628  100.00%
  26664  3552        0.0000    12       -0.0498       -0.0000   219586  100.00%
  27131  3575       -0.0375     5       -0.0498       -0.0000   221410  100.00%
  27614  3665        0.0000    14       -0.0498       -0.0000   225264  100.00%
  28065  3841        0.0000     8       -0.0498       -0.0000   233283  100.00%
  28503  3846       -0.0303    12       -0.0498       -0.0000   232555  100.00%
Elapsed time = 110.40 sec. (42097.53 ticks, tree = 5.08 MB, solutions = 1)
  28929  4023        0.0000    23       -0.0498       -0.0000   245757  100.00%
  29385  4033        0.0000    17       -0.0498       -0.0000   247162  100.00%
  29887  4136    infeasible             -0.0498       -0.0000   251747  100.00%
  30346  4145        cutoff             -0.0498       -0.0000   252463  100.00%
  30781  4363        cutoff             -0.0498       -0.0000   267198  100.00%
  31287  4325       -0.0243    20       -0.0498       -0.0000   265647  100.00%
  31738  4431        0.0000    31       -0.0498       -0.0000   271306  100.00%
  32192  4624        0.0000     7       -0.0498       -0.0000   290736  100.00%
  32654  4451       -0.0188    12       -0.0498       -0.0000   284241  100.00%
  33072  4628        0.0000    18       -0.0498       -0.0000   290878  100.00%
Elapsed time = 143.14 sec. (51648.36 ticks, tree = 6.26 MB, solutions = 1)
  33481  4641        0.0000    18       -0.0498       -0.0000   298354  100.00%
  33948  4656       -0.0308     2       -0.0498       -0.0000   298692  100.00%
  34399  4668       -0.0243    25       -0.0498       -0.0000   302359  100.00%
  34865  4806        0.0000    15       -0.0498       -0.0000   316392  100.00%
  35339  4777       -0.0126    21       -0.0498       -0.0000   313282  100.00%
  35771  4861        0.0000    20       -0.0498       -0.0000   321455  100.00%
  36214  4890        0.0000    15       -0.0498       -0.0000   324100  100.00%
  36653  4900        0.0000    22       -0.0498       -0.0000   323059  100.00%
  37134  5006       -0.0470    20       -0.0498       -0.0000   329568  100.00%
  37596  5112        0.0000    23       -0.0498       -0.0000   338108  100.00%
Elapsed time = 176.83 sec. (61220.37 ticks, tree = 7.50 MB, solutions = 1)
  38039  5267       -0.0026    24       -0.0498       -0.0000   355262  100.00%
  38512  5319        0.0000    32       -0.0498       -0.0000   360086  100.00%
  38985  5231       -0.0069    15       -0.0498       -0.0000   350808  100.00%
  39410  5289       -0.0122    16       -0.0498       -0.0000   357080  100.00%
  39871  5294        0.0000    32       -0.0498       -0.0000   357474  100.00%
  40295  5478        0.0000    12       -0.0498       -0.0000   387386  100.00%
  40712  5414        0.0000    31       -0.0498       -0.0000   375295  100.00%
  41147  5392        cutoff             -0.0498       -0.0000   372337  100.00%
  41632  5453        cutoff             -0.0498       -0.0000   383232  100.00%
  42061  5611       -0.0367     8       -0.0498       -0.0000   400609  100.00%
Elapsed time = 211.45 sec. (70770.02 ticks, tree = 8.41 MB, solutions = 1)
  42500  5499        0.0000    11       -0.0498       -0.0000   393055  100.00%
  42958  5624        cutoff             -0.0498       -0.0000   405284  100.00%
  43403  5637        0.0000    20       -0.0498       -0.0000   401848  100.00%
  43855  5664        0.0000    13       -0.0498       -0.0000   409409  100.00%
  44319  5746       -0.0446    15       -0.0498       -0.0000   416368  100.00%
  44745  5872       -0.0487    26       -0.0498       -0.0000   425239  100.00%
  45166  5990        0.0000    23       -0.0498       -0.0000   434324  100.00%
  45524  5920        0.0000    18       -0.0498       -0.0000   429871  100.00%
  45944  6034        0.0000    19       -0.0498       -0.0000   444480  100.00%
  46408  5992        0.0000     9       -0.0498       -0.0000   438023  100.00%
Elapsed time = 246.44 sec. (80316.42 ticks, tree = 9.38 MB, solutions = 1)
  46859  6035    infeasible             -0.0498       -0.0000   446904  100.00%
  47347  6076       -0.0472     9       -0.0498       -0.0000   447788  100.00%
  47846  6158        0.0000     9       -0.0498       -0.0000   465971  100.00%
  48346  6135       -0.0154    21       -0.0498       -0.0000   460814  100.00%
  48804  6163        0.0000    27       -0.0498       -0.0000   466976  100.00%
  49247  6334        cutoff             -0.0498       -0.0000   484435  100.00%
  49673  6313        cutoff             -0.0498       -0.0000   481270  100.00%
  50108  6309       -0.0110    22       -0.0498       -0.0000   482989  100.00%
  50533  6377        cutoff             -0.0498       -0.0000   492646  100.00%
  52115  6516       -0.0297    17       -0.0498       -0.0000   512567  100.00%
Elapsed time = 294.05 sec. (92732.82 ticks, tree = 10.73 MB, solutions = 1)
  53937  6730        cutoff             -0.0498       -0.0000   544029  100.00%
  55785  6784        cutoff             -0.0498       -0.0000   565320  100.00%
  57602  6830        0.0000    11       -0.0498       -0.0000   575409  100.00%
  59304  7083       -0.0280    12       -0.0498       -0.0000   598227  100.00%
* 59797  6949      integral     0        0.0000       -0.0000   600149    0.00%

Benders cuts applied:  18661
Cover cuts applied:  20
Flow cuts applied:  2
Mixed integer rounding cuts applied:  2
Zero-half cuts applied:  2
Gomory fractional cuts applied:  2

Root node processing (before b&c):
  Real time             =    0.84 sec. (764.35 ticks)
Parallel b&c, 8 threads:
  Real time             =  352.58 sec. (110471.22 ticks)
  Sync time (average)   =    0.05 sec.
  Wait time (average)   =    0.09 sec.
                          ------------
Total (root+branch&cut) =  353.42 sec. (111235.58 ticks)

Solution pool: 1 solution saved.

MIP - Integer optimal solution:  Objective =  0.0000000000e+00
Solution time =  353.42 sec.  Iterations = 620637  Nodes = 60108 (1)
Deterministic time = 111236.17 ticks  (314.74 ticks/sec)


Solution pool written to file 'wgcp_a9_b2_n1.sol'.
Current MIP best bound =  0.0000000000e+00 (gap = -0, 0.00%)
```
