## Supplementary Material SM2 for "Harnessing natural modularity of cellular metabolism to design a modular chassis cell for a diverse class of products by using goal attainment optimization": wgcp_a9_b2_n2.log

```
Log started (V12.8.0.0) Thu Aug 30 11:09:01 2018

New value for time limit in seconds: 500
CPXPARAM_TimeLimit                               500
CPXPARAM_Emphasis_Numerical                      1
CPXPARAM_Parallel                                -1
CPXPARAM_Benders_Strategy                        3
CPXPARAM_MIP_Tolerances_Integrality              9.9999999999999995e-08
CPXPARAM_MIP_Pool_AbsGap                         0
Tried aggregator 3 times.
MIP Presolve eliminated 7479 rows and 3522 columns.
MIP Presolve modified 52 coefficients.
Aggregator did 1151 substitutions.
Reduced MIP has 3246 rows, 2795 columns, and 11469 nonzeros.
Reduced MIP has 258 binaries, 0 generals, 0 SOSs, and 0 indicators.
Presolve time = 0.01 sec. (13.95 ticks)
Found incumbent of value -2.943984 after 0.02 sec. (25.42 ticks)
Tried aggregator 2 times.
MIP Presolve eliminated 2 rows and 0 columns.
MIP Presolve modified 8 coefficients.
Aggregator did 2 substitutions.
Reduced MIP has 3242 rows, 2793 columns, and 11459 nonzeros.
Reduced MIP has 256 binaries, 0 generals, 0 SOSs, and 0 indicators.
Presolve time = 0.00 sec. (4.74 ticks)

        Nodes                                         Cuts/
   Node  Left     Objective  IInf  Best Integer    Best Bound    ItCnt     Gap

      0     0        0.0000                        Benders: 7        0         
      0     0        0.0000                        Benders: 3        2         
      0     0        0.0000                        Benders: 1        4         
      0     0        0.0000                        Benders: 1        5         
      0     0        0.0000                            0.0000        6         
Tried aggregator 1 time.
MIP Presolve modified 36 coefficients.
Reduced MIP has 254 rows, 266 columns, and 859 nonzeros.
Reduced MIP has 256 binaries, 0 generals, 0 SOSs, and 0 indicators.
Presolve time = 0.00 sec. (0.47 ticks)
Probing time = 0.00 sec. (0.20 ticks)
Tried aggregator 1 time.
Reduced MIP has 254 rows, 266 columns, and 859 nonzeros.
Reduced MIP has 256 binaries, 0 generals, 0 SOSs, and 0 indicators.
Presolve time = 0.00 sec. (0.47 ticks)
Probing time = 0.00 sec. (0.20 ticks)
Clique table members: 231.
MIP emphasis: balance optimality and feasibility.
MIP search method: dynamic search.
Parallel mode: opportunistic, using up to 8 threads.
Root relaxation solution time = 0.00 sec. (0.30 ticks)
*     0+    0                           -2.9440       -0.0000           100.00%
      0     0        0.0000     3       -2.9440       -0.0000       22  100.00%
      0     0        0.0000     3       -2.9440      Fract: 1       23  100.00%
      0     0        0.0000     4       -2.9440      Fract: 1       25  100.00%

Repeating presolve.
Tried aggregator 1 time.
MIP Presolve modified 96 coefficients.
Reduced MIP has 254 rows, 266 columns, and 859 nonzeros.
Reduced MIP has 256 binaries, 0 generals, 0 SOSs, and 0 indicators.
Presolve time = 0.00 sec. (0.51 ticks)
Probing time = 0.00 sec. (0.13 ticks)
Tried aggregator 1 time.
Reduced MIP has 254 rows, 266 columns, and 859 nonzeros.
Reduced MIP has 256 binaries, 0 generals, 0 SOSs, and 0 indicators.
Presolve time = 0.00 sec. (0.48 ticks)
Represolve time = 0.00 sec. (1.86 ticks)
Probing time = 0.00 sec. (0.13 ticks)
Clique table members: 231.
MIP emphasis: balance optimality and feasibility.
MIP search method: dynamic search.
Parallel mode: opportunistic, using up to 8 threads.
Root relaxation solution time = 0.00 sec. (0.98 ticks)
*     0+    0                           -2.9440       -0.0000           100.00%
      0     0        0.0000    13       -2.9440       -0.0000       68  100.00%
      0     2        0.0000    35       -2.9440      Cuts: 20       68  100.00%
Elapsed time = 0.88 sec. (764.91 ticks, tree = 0.01 MB, solutions = 0)
*    20+   22                           -2.4000       -0.0000           100.00%
*    47+    7                           -0.6796       -0.0000           100.00%
    106    90        0.0000     3       -0.6796       -0.0000      555  100.00%
    269   154        0.0000     2       -0.6796       -0.0000      874  100.00%
    491   286        0.0000    12       -0.6796       -0.0000     1957  100.00%
    763   425       -0.1956    14       -0.6796       -0.0000     2886  100.00%
    987   526       -0.1936     1       -0.6796       -0.0000     3686  100.00%
   1264   744       -0.5906    10       -0.6796       -0.0000     5384  100.00%
*  1411+  882                           -0.6660       -0.0000           100.00%
   1475   884       -0.5937     2       -0.6660       -0.0000     6574  100.00%
   1721  1011       -0.1321    15       -0.6660       -0.0000     7725  100.00%
   1989  1327       -0.2150    20       -0.6660       -0.0000    11246  100.00%
   2808  1370       -0.1371    20       -0.5947       -0.0000    13991  100.00%
Elapsed time = 6.11 sec. (3879.39 ticks, tree = 0.91 MB, solutions = 1)
*  3221+ 1543                           -0.5194       -0.0000           100.00%
   3505  1776        0.0000     2       -0.5194        0.0000    19849  100.00%
   4624   533        0.0000    10       -0.5194        0.0000    25016  100.00%
*  5239+  930                           -0.4299        0.0000           100.00%
   5804  1243       -0.0230     5       -0.4299        0.0000    32398  100.00%
   6953  1656        0.0000    15       -0.4299        0.0000    36936  100.00%
   8101  2261        0.0000    10       -0.4299        0.0000    43803  100.00%
   9063  2658       -0.3490     1       -0.4251        0.0000    48989  100.00%
  10007  3077       -0.1992    16       -0.4251        0.0000    54827  100.00%
  10890  3662    infeasible             -0.4251        0.0000    63542  100.00%
  11626  3938        0.0000    15       -0.4251        0.0000    68804  100.00%
* 12341+ 4259                           -0.3449        0.0000           100.00%
  12497  4221       -0.2560     5       -0.3449        0.0000    73101  100.00%
Elapsed time = 24.30 sec. (13730.51 ticks, tree = 3.21 MB, solutions = 1)
  13275  4198       -0.0324    27       -0.3449        0.0000    81743  100.00%
  14079  4554       -0.0468    13       -0.3449        0.0000    87877  100.00%
  14895  4765        0.0000     8       -0.3449        0.0000    92261  100.00%
  15629  5075        0.0000    16       -0.3449        0.0000    97710  100.00%
  16355  5363        0.0000     2       -0.3449        0.0000   101814  100.00%
  17060  5567       -0.1844    15       -0.3449        0.0000   105519  100.00%
  17774  5955       -0.1172    36       -0.3449        0.0000   113222  100.00%
  18504  6128       -0.2611    31       -0.3449        0.0000   117051  100.00%
  19259  6287       -0.0159    14       -0.3449        0.0000   120090  100.00%
  19889  6665       -0.2849     8       -0.3449        0.0000   125420  100.00%
Elapsed time = 48.14 sec. (23283.18 ticks, tree = 7.19 MB, solutions = 1)
* 19959  6860      integral     0       -0.3276        0.0000   129942  100.00%
  20644  6741       -0.1611     6       -0.2116        0.0000   131641  100.00%
  21378  5663        0.0000    16       -0.2116        0.0000   135202  100.00%
  21947  5768    infeasible             -0.2116        0.0000   137602  100.00%
  22549  6086       -0.2047    12       -0.2116        0.0000   145386  100.00%
  23167  6220       -0.0243    22       -0.2116        0.0000   149971  100.00%
  23828  6287       -0.1583     6       -0.2116        0.0000   153375  100.00%
  24492  6704       -0.1794    22       -0.2116        0.0000   166938  100.00%
  25148  6475        cutoff             -0.2116        0.0000   160310  100.00%
  25740  7180        0.0000    25       -0.2116        0.0000   178807  100.00%
Elapsed time = 73.51 sec. (31970.73 ticks, tree = 8.68 MB, solutions = 1)
  26374  6888    infeasible             -0.2116        0.0000   172625  100.00%
  26974  7350       -0.0893     4       -0.2116        0.0000   184520  100.00%
  27570  7431    infeasible             -0.2116        0.0000   187182  100.00%
  28204  7703       -0.1779     6       -0.2116        0.0000   195471  100.00%
  28777  7775        cutoff             -0.2116        0.0000   196687  100.00%
  29386  7875        cutoff             -0.2116        0.0000   200478  100.00%
  29970  8152        0.0000    25       -0.2116        0.0000   208082  100.00%
  30505  8200        0.0000    16       -0.2116        0.0000   210166  100.00%
  31086  8260        0.0000    23       -0.2116        0.0000   212094  100.00%
  31667  8453       -0.0487    10       -0.2116        0.0000   216468  100.00%
Elapsed time = 102.25 sec. (41528.84 ticks, tree = 11.68 MB, solutions = 1)
  32236  8605       -0.1122     2       -0.2116        0.0000   221352  100.00%
  32749  8915        cutoff             -0.2116        0.0000   230174  100.00%
  33260  9244        cutoff             -0.2116        0.0000   241385  100.00%
  33771  9251        cutoff             -0.2116        0.0000   241298  100.00%
  34353  9345    infeasible             -0.2116        0.0000   244113  100.00%
  34949  9711       -0.0308    11       -0.2116        0.0000   255775  100.00%
  35478  9665       -0.1218     9       -0.2116        0.0000   253442  100.00%
  36059  9888        0.0000    15       -0.2116        0.0000   260140  100.00%
  36529  9913       -0.0375    14       -0.2116        0.0000   261141  100.00%
  37048 10052        0.0000    17       -0.2116        0.0000   265837  100.00%
Elapsed time = 131.67 sec. (51084.64 ticks, tree = 14.82 MB, solutions = 1)
  37571 10170    infeasible             -0.2116        0.0000   269062  100.00%
  38096 10487        0.0000     9       -0.2116        0.0000   279117  100.00%
* 38178+10493                           -0.1374        0.0000           100.00%
  38654  8047        0.0000    16       -0.1374        0.0000   283517  100.00%
  39184  8111        cutoff             -0.1374        0.0000   286309  100.00%
  39691  8139        cutoff             -0.1374        0.0000   287463  100.00%
  40163  8270       -0.0403    14       -0.1374        0.0000   292791  100.00%
  40660  8379       -0.0567    18       -0.1374        0.0000   297331  100.00%
* 40824  8390      integral     0       -0.1148        0.0000   298515  100.00%
  41196  7641       -0.0318    18       -0.1148        0.0000   303305  100.00%
  41734  7708       -0.0864    15       -0.1148        0.0000   308110  100.00%
  42237  7702        0.0000     9       -0.1148        0.0000   307623  100.00%
Elapsed time = 162.21 sec. (60635.89 ticks, tree = 11.56 MB, solutions = 1)
  42701  7753       -0.0243    10       -0.1148        0.0000   310732  100.00%
  43201  7878        0.0000     5       -0.1148        0.0000   317903  100.00%
  43659  8132       -0.0966     6       -0.1148        0.0000   323724  100.00%
  44139  8012       -0.0443     2       -0.1148        0.0000   320522  100.00%
  44587  8208        cutoff             -0.1148        0.0000   325885  100.00%
  45062  8352        cutoff             -0.1148        0.0000   331733  100.00%
  45556  8278       -0.0748     4       -0.1148        0.0000   327773  100.00%
  45982  8488       -0.0642     8       -0.1148        0.0000   334853  100.00%
  46434  8677       -0.0228    15       -0.1148        0.0000   341827  100.00%
  46886  8774       -0.0374     5       -0.1148        0.0000   344388  100.00%
Elapsed time = 192.70 sec. (70188.11 ticks, tree = 13.94 MB, solutions = 1)
  47388  8958        0.0000    28       -0.1148        0.0000   351690  100.00%
  47848  9007        0.0000    12       -0.1148        0.0000   353087  100.00%
  48284  8986        cutoff             -0.1148        0.0000   352547  100.00%
  48740  9047    infeasible             -0.1148        0.0000   354470  100.00%
  49194  9247        0.0000    11       -0.1148        0.0000   363699  100.00%
  49679  9210        0.0000    20       -0.1148        0.0000   362473  100.00%
  50161  9294        cutoff             -0.1148        0.0000   367226  100.00%
  50615  9391        cutoff             -0.1148        0.0000   372174  100.00%
  51063  9399        cutoff             -0.1148        0.0000   372620  100.00%
  51520  9521        0.0000    23       -0.1148        0.0000   378728  100.00%
Elapsed time = 227.36 sec. (79738.77 ticks, tree = 15.65 MB, solutions = 1)
  51991  9611        cutoff             -0.1148        0.0000   385851  100.00%
  52454  9631        cutoff             -0.1148        0.0000   388237  100.00%
  52923  9694        0.0000    22       -0.1148        0.0000   392216  100.00%
  53402  9712        0.0000    13       -0.1148        0.0000   392651  100.00%
  53838  9830        cutoff             -0.1148        0.0000   400349  100.00%
  54275  9960        0.0000    21       -0.1148        0.0000   407452  100.00%
  54787  9964        0.0000    16       -0.1148        0.0000   406970  100.00%
  55349 10081    infeasible             -0.1148        0.0000   414072  100.00%
  55866 10161       -0.0870     5       -0.1148        0.0000   418538  100.00%
  57852 10362        0.0000     4       -0.1148        0.0000   434848  100.00%
Elapsed time = 274.14 sec. (92174.38 ticks, tree = 17.94 MB, solutions = 1)
  59899 10565        0.0000     4       -0.1148        0.0000   452361  100.00%
  61942 10780       -0.0750    31       -0.1148        0.0000   462694  100.00%
  63957 11035    infeasible             -0.1148        0.0000   483115  100.00%
* 65373+11247                           -0.0010        0.0000           100.00%
* 65387  2489      integral     0        0.0000        0.0000   506860    0.00%
  65855 11294       -0.0162    17        0.0000        0.0000   506574    0.00%

Benders cuts applied:  20322
Cover cuts applied:  19
Flow cuts applied:  2
Mixed integer rounding cuts applied:  15
Zero-half cuts applied:  8
Gomory fractional cuts applied:  5

Root node processing (before b&c):
  Real time             =    0.80 sec. (764.38 ticks)
Parallel b&c, 8 threads:
  Real time             =  333.09 sec. (108191.15 ticks)
  Sync time (average)   =    0.06 sec.
  Wait time (average)   =    0.11 sec.
                          ------------
Total (root+branch&cut) =  333.89 sec. (108955.52 ticks)

Solution pool: 1 solution saved.

MIP - Integer optimal solution:  Objective =  0.0000000000e+00
Solution time =  333.89 sec.  Iterations = 514793  Nodes = 66456 (1)
Deterministic time = 108956.11 ticks  (326.32 ticks/sec)


Solution pool written to file 'wgcp_a9_b2_n2.sol'.
Current MIP best bound =  0.0000000000e+00 (gap = -0, 0.00%)
```
