## Supplementary Material SM2 for "Harnessing natural modularity of cellular metabolism to design a modular chassis cell for a diverse class of products by using goal attainment optimization": wgcp_a10_b1_n1.log

```
Log started (V12.8.0.0) Thu Aug 30 11:14:59 2018

New value for time limit in seconds: 500
CPXPARAM_TimeLimit                               500
CPXPARAM_Emphasis_Numerical                      1
CPXPARAM_Parallel                                -1
CPXPARAM_Benders_Strategy                        3
CPXPARAM_MIP_Tolerances_Integrality              9.9999999999999995e-08
CPXPARAM_MIP_Pool_AbsGap                         0
Tried aggregator 3 times.
MIP Presolve eliminated 7481 rows and 3522 columns.
MIP Presolve added 236 rows and 0 columns.
MIP Presolve modified 52 coefficients.
Aggregator did 1151 substitutions.
Reduced MIP has 3480 rows, 2795 columns, and 11937 nonzeros.
Reduced MIP has 258 binaries, 0 generals, 0 SOSs, and 0 indicators.
Presolve time = 0.01 sec. (14.55 ticks)
Found incumbent of value -5.401451 after 0.02 sec. (25.88 ticks)
Tried aggregator 2 times.
MIP Presolve eliminated 240 rows and 0 columns.
MIP Presolve added 236 rows and 0 columns.
MIP Presolve modified 18 coefficients.
Aggregator did 2 substitutions.
Reduced MIP has 3474 rows, 2793 columns, and 11923 nonzeros.
Reduced MIP has 256 binaries, 0 generals, 0 SOSs, and 0 indicators.
Presolve time = 0.01 sec. (6.00 ticks)

        Nodes                                         Cuts/
   Node  Left     Objective  IInf  Best Integer    Best Bound    ItCnt     Gap

      0     0        0.0000                        Benders: 7        0         
      0     0        0.0000                        Benders: 3        2         
      0     0        0.0000                        Benders: 1        4         
      0     0        0.0000                        Benders: 1        5         
      0     0        0.0000                            0.0000        6         
Tried aggregator 1 time.
MIP Presolve eliminated 232 rows and 0 columns.
MIP Presolve modified 55 coefficients.
Reduced MIP has 254 rows, 266 columns, and 859 nonzeros.
Reduced MIP has 256 binaries, 0 generals, 0 SOSs, and 0 indicators.
Presolve time = 0.00 sec. (1.07 ticks)
Probing time = 0.00 sec. (0.58 ticks)
Tried aggregator 1 time.
Reduced MIP has 254 rows, 266 columns, and 859 nonzeros.
Reduced MIP has 256 binaries, 0 generals, 0 SOSs, and 0 indicators.
Presolve time = 0.00 sec. (0.59 ticks)
Probing time = 0.00 sec. (0.58 ticks)
Clique table members: 633.
MIP emphasis: balance optimality and feasibility.
MIP search method: dynamic search.
Parallel mode: opportunistic, using up to 8 threads.
Root relaxation solution time = 0.00 sec. (0.30 ticks)
*     0+    0                           -5.4015       -0.0000           100.00%
      0     0        0.0000     3       -5.4015       -0.0000       21  100.00%
*     0+    0                           -4.5182       -0.0000           100.00%

Repeating presolve.
Tried aggregator 1 time.
MIP Presolve modified 77 coefficients.
Reduced MIP has 254 rows, 266 columns, and 859 nonzeros.
Reduced MIP has 256 binaries, 0 generals, 0 SOSs, and 0 indicators.
Presolve time = 0.00 sec. (0.62 ticks)
Probing time = 0.00 sec. (0.53 ticks)
Tried aggregator 1 time.
Reduced MIP has 254 rows, 266 columns, and 859 nonzeros.
Reduced MIP has 256 binaries, 0 generals, 0 SOSs, and 0 indicators.
Presolve time = 0.00 sec. (0.60 ticks)
Represolve time = 0.00 sec. (2.63 ticks)
Probing time = 0.00 sec. (0.53 ticks)
Clique table members: 633.
MIP emphasis: balance optimality and feasibility.
MIP search method: dynamic search.
Parallel mode: opportunistic, using up to 8 threads.
Root relaxation solution time = 0.00 sec. (0.97 ticks)
*     0+    0                           -4.5182       -0.0000           100.00%
      0     0        0.0000     4       -4.5182       -0.0000       61  100.00%
      0     0        0.0000     3       -4.5182       Cuts: 2       62  100.00%
*     0+    0                           -3.2857       -0.0000           100.00%
      0     0        0.0000     3       -3.2857    Benders: 1       65  100.00%
      0     2        0.0000     3       -3.2857      Cuts: 42       65  100.00%
Elapsed time = 0.92 sec. (759.43 ticks, tree = 0.01 MB, solutions = 1)
*    14+   17                           -1.9851       -0.0000           100.00%
*    72+   41                           -1.7081       -0.0000           100.00%
     83    49       -0.0292     6       -1.7081       -0.0000      305  100.00%
*   100+   47                           -0.9804       -0.0000           100.00%
*   216+   94                           -0.9341       -0.0000           100.00%
    243   128       -0.3630     4       -0.9341       -0.0000      980  100.00%
*   374+  249                           -0.9321       -0.0000           100.00%
    447   257       -0.7805     3       -0.6901       -0.0000     2317  100.00%
    703   244        cutoff             -0.5668       -0.0000     2860  100.00%
    992   327       -0.5202    18       -0.5668       -0.0000     5416  100.00%
   1331   379        0.0000    10       -0.5668       -0.0000     5927  100.00%
   1573   446       -0.5291     8       -0.5668       -0.0000     6411  100.00%
   1839   648       -0.3195    11       -0.5668       -0.0000    10224  100.00%
   2104   705        0.0000     6       -0.5668       -0.0000    11770  100.00%
   3263  1032       -0.5481     3       -0.5668       -0.0000    19505  100.00%
Elapsed time = 7.49 sec. (3872.37 ticks, tree = 0.66 MB, solutions = 1)
   4334  1242        cutoff             -0.4350       -0.0000    24908  100.00%
   5383  1277        cutoff             -0.4350       -0.0000    36361  100.00%
   6351   180        cutoff             -0.4350       -0.0000    47385  100.00%
   8400   706        cutoff             -0.4350       -0.0000    63921  100.00%
  10309   994       -0.2018     9       -0.3950       -0.0122    78352   96.92%
  12371   595       -0.3254    13       -0.2976       -0.2629    94941   11.65%

Benders cuts applied:  3867
Cover cuts applied:  13
Flow cuts applied:  5
Mixed integer rounding cuts applied:  3
Gomory fractional cuts applied:  2

Root node processing (before b&c):
  Real time             =    0.83 sec. (759.02 ticks)
Parallel b&c, 8 threads:
  Real time             =   16.95 sec. (9312.26 ticks)
  Sync time (average)   =    0.05 sec.
  Wait time (average)   =    0.04 sec.
                          ------------
Total (root+branch&cut) =   17.77 sec. (10071.28 ticks)

Solution pool: 1 solution saved.

MIP - Integer optimal solution:  Objective = -2.9758367230e-01
Solution time =   17.77 sec.  Iterations = 97140  Nodes = 12936 (1)
Deterministic time = 10071.87 ticks  (566.68 ticks/sec)


Solution pool written to file 'wgcp_a10_b1_n1.sol'.
Current MIP best bound = -2.9758367230e-01 (gap = -0, 0.00%)
```
