## Supplementary Material SM2 for "Harnessing natural modularity of cellular metabolism to design a modular chassis cell for a diverse class of products by using goal attainment optimization": wgcp_a10_b1_n2.log

```
Log started (V12.8.0.0) Thu Aug 30 11:15:24 2018

New value for time limit in seconds: 500
CPXPARAM_TimeLimit                               500
CPXPARAM_Emphasis_Numerical                      1
CPXPARAM_Parallel                                -1
CPXPARAM_Benders_Strategy                        3
CPXPARAM_MIP_Tolerances_Integrality              9.9999999999999995e-08
CPXPARAM_MIP_Pool_AbsGap                         0
Tried aggregator 3 times.
MIP Presolve eliminated 7481 rows and 3522 columns.
MIP Presolve added 236 rows and 0 columns.
MIP Presolve modified 52 coefficients.
Aggregator did 1151 substitutions.
Reduced MIP has 3480 rows, 2795 columns, and 11937 nonzeros.
Reduced MIP has 258 binaries, 0 generals, 0 SOSs, and 0 indicators.
Presolve time = 0.01 sec. (14.55 ticks)
Found incumbent of value -5.401451 after 0.03 sec. (25.88 ticks)
Tried aggregator 2 times.
MIP Presolve eliminated 240 rows and 0 columns.
MIP Presolve added 236 rows and 0 columns.
MIP Presolve modified 18 coefficients.
Aggregator did 2 substitutions.
Reduced MIP has 3474 rows, 2793 columns, and 11923 nonzeros.
Reduced MIP has 256 binaries, 0 generals, 0 SOSs, and 0 indicators.
Presolve time = 0.01 sec. (6.00 ticks)

        Nodes                                         Cuts/
   Node  Left     Objective  IInf  Best Integer    Best Bound    ItCnt     Gap

      0     0        0.0000                        Benders: 7        0         
      0     0        0.0000                        Benders: 3        2         
      0     0        0.0000                        Benders: 1        4         
      0     0        0.0000                        Benders: 1        5         
      0     0        0.0000                            0.0000        6         
Tried aggregator 1 time.
MIP Presolve eliminated 232 rows and 0 columns.
MIP Presolve modified 55 coefficients.
Reduced MIP has 254 rows, 266 columns, and 859 nonzeros.
Reduced MIP has 256 binaries, 0 generals, 0 SOSs, and 0 indicators.
Presolve time = 0.00 sec. (1.07 ticks)
Probing time = 0.00 sec. (0.58 ticks)
Tried aggregator 1 time.
Reduced MIP has 254 rows, 266 columns, and 859 nonzeros.
Reduced MIP has 256 binaries, 0 generals, 0 SOSs, and 0 indicators.
Presolve time = 0.00 sec. (0.59 ticks)
Probing time = 0.00 sec. (0.58 ticks)
Clique table members: 633.
MIP emphasis: balance optimality and feasibility.
MIP search method: dynamic search.
Parallel mode: opportunistic, using up to 8 threads.
Root relaxation solution time = 0.00 sec. (0.30 ticks)
*     0+    0                           -5.4015       -0.0000           100.00%
      0     0        0.0000     3       -5.4015       -0.0000       21  100.00%
*     0+    0                           -4.5182       -0.0000           100.00%

Repeating presolve.
Tried aggregator 1 time.
MIP Presolve modified 77 coefficients.
Reduced MIP has 254 rows, 266 columns, and 859 nonzeros.
Reduced MIP has 256 binaries, 0 generals, 0 SOSs, and 0 indicators.
Presolve time = 0.00 sec. (0.62 ticks)
Probing time = 0.00 sec. (0.53 ticks)
Tried aggregator 1 time.
Reduced MIP has 254 rows, 266 columns, and 859 nonzeros.
Reduced MIP has 256 binaries, 0 generals, 0 SOSs, and 0 indicators.
Presolve time = 0.00 sec. (0.60 ticks)
Represolve time = 0.00 sec. (2.63 ticks)
Probing time = 0.00 sec. (0.53 ticks)
Clique table members: 633.
MIP emphasis: balance optimality and feasibility.
MIP search method: dynamic search.
Parallel mode: opportunistic, using up to 8 threads.
Root relaxation solution time = 0.00 sec. (0.97 ticks)
*     0+    0                           -4.5182       -0.0000           100.00%
      0     0        0.0000     4       -4.5182       -0.0000       61  100.00%
      0     0        0.0000     3       -4.5182       Cuts: 2       62  100.00%
*     0+    0                           -3.2857       -0.0000           100.00%
      0     0        0.0000     3       -3.2857    Benders: 1       65  100.00%
      0     2        0.0000     3       -3.2857      Cuts: 42       65  100.00%
Elapsed time = 0.87 sec. (759.43 ticks, tree = 0.01 MB, solutions = 1)
     88    49       -0.5933     7       -1.6161       -0.0000      264  100.00%
*   216+  112                           -0.8479       -0.0000           100.00%
    232   129       -0.3387    12       -0.8479       -0.0000      697  100.00%
    492   228       -0.1774    15       -0.6377       -0.0000     2825  100.00%
    838   411       -0.0674    16       -0.6377       -0.0000     6671  100.00%
   1114   352       -0.5789    12       -0.6377       -0.0000     4973  100.00%
   1418   480       -0.3520     7       -0.6377       -0.0000     7509  100.00%
   1715   589       -0.6000    20       -0.6377       -0.0000     9600  100.00%
   1968   698       -0.3445    15       -0.6377       -0.0000    11973  100.00%
   2240   799       -0.5272    14       -0.6377       -0.0000    13833  100.00%
*  2409+  851                           -0.5265       -0.0000           100.00%
   3352   954       -0.1328    16       -0.5265       -0.0000    21114  100.00%
Elapsed time = 6.47 sec. (3872.61 ticks, tree = 0.48 MB, solutions = 1)
   4437  1110       -0.3008    15       -0.4350       -0.0000    29954  100.00%
   5484  1290       -0.1956    11       -0.4350       -0.0000    37191  100.00%
   6281   227       -0.1660    18       -0.4350       -0.0000    46226  100.00%
   8156   678       -0.0553    33       -0.4101       -0.0000    63994  100.00%
   9994   571    infeasible             -0.2949       -0.0793    83676   73.10%

Benders cuts applied:  3822
Cover cuts applied:  13
Flow cuts applied:  1
Mixed integer rounding cuts applied:  7
Zero-half cuts applied:  1
Gomory fractional cuts applied:  1

Root node processing (before b&c):
  Real time             =    0.78 sec. (759.04 ticks)
Parallel b&c, 8 threads:
  Real time             =   14.14 sec. (8528.31 ticks)
  Sync time (average)   =    0.08 sec.
  Wait time (average)   =    0.03 sec.
                          ------------
Total (root+branch&cut) =   14.93 sec. (9287.35 ticks)

Solution pool: 1 solution saved.

MIP - Integer optimal solution:  Objective = -2.9491582690e-01
Solution time =   14.93 sec.  Iterations = 89127  Nodes = 11315 (1)
Deterministic time = 9287.94 ticks  (622.13 ticks/sec)


Solution pool written to file 'wgcp_a10_b1_n2.sol'.
Current MIP best bound = -2.9491582690e-01 (gap = -0, 0.00%)
```
