## Supplementary Material SM2 for "Harnessing natural modularity of cellular metabolism to design a modular chassis cell for a diverse class of products by using goal attainment optimization": wgcp_a10_b2_n1.log

```
Log started (V12.8.0.0) Thu Aug 30 11:15:46 2018

New value for time limit in seconds: 500
CPXPARAM_TimeLimit                               500
CPXPARAM_Emphasis_Numerical                      1
CPXPARAM_Parallel                                -1
CPXPARAM_Benders_Strategy                        3
CPXPARAM_MIP_Tolerances_Integrality              9.9999999999999995e-08
CPXPARAM_MIP_Pool_AbsGap                         0
Tried aggregator 3 times.
MIP Presolve eliminated 7479 rows and 3522 columns.
MIP Presolve modified 52 coefficients.
Aggregator did 1151 substitutions.
Reduced MIP has 3246 rows, 2795 columns, and 11469 nonzeros.
Reduced MIP has 258 binaries, 0 generals, 0 SOSs, and 0 indicators.
Presolve time = 0.01 sec. (13.95 ticks)
Found incumbent of value -2.943984 after 0.03 sec. (24.99 ticks)
Tried aggregator 2 times.
MIP Presolve eliminated 2 rows and 0 columns.
MIP Presolve modified 8 coefficients.
Aggregator did 2 substitutions.
Reduced MIP has 3242 rows, 2793 columns, and 11459 nonzeros.
Reduced MIP has 256 binaries, 0 generals, 0 SOSs, and 0 indicators.
Presolve time = 0.00 sec. (4.74 ticks)

        Nodes                                         Cuts/
   Node  Left     Objective  IInf  Best Integer    Best Bound    ItCnt     Gap

      0     0        0.0000                        Benders: 7        0         
      0     0        0.0000                        Benders: 3        2         
      0     0        0.0000                        Benders: 1        4         
      0     0        0.0000                        Benders: 1        5         
      0     0        0.0000                            0.0000        6         
Tried aggregator 1 time.
MIP Presolve modified 36 coefficients.
Reduced MIP has 254 rows, 266 columns, and 859 nonzeros.
Reduced MIP has 256 binaries, 0 generals, 0 SOSs, and 0 indicators.
Presolve time = 0.00 sec. (0.47 ticks)
Probing time = 0.00 sec. (0.20 ticks)
Tried aggregator 1 time.
Reduced MIP has 254 rows, 266 columns, and 859 nonzeros.
Reduced MIP has 256 binaries, 0 generals, 0 SOSs, and 0 indicators.
Presolve time = 0.00 sec. (0.47 ticks)
Probing time = 0.00 sec. (0.20 ticks)
Clique table members: 231.
MIP emphasis: balance optimality and feasibility.
MIP search method: dynamic search.
Parallel mode: opportunistic, using up to 8 threads.
Root relaxation solution time = 0.00 sec. (0.30 ticks)
*     0+    0                           -2.9440       -0.0000           100.00%
      0     0        0.0000     3       -2.9440       -0.0000       21  100.00%

Repeating presolve.
Tried aggregator 1 time.
MIP Presolve modified 96 coefficients.
Reduced MIP has 254 rows, 266 columns, and 859 nonzeros.
Reduced MIP has 256 binaries, 0 generals, 0 SOSs, and 0 indicators.
Presolve time = 0.00 sec. (0.51 ticks)
Probing time = 0.00 sec. (0.13 ticks)
Tried aggregator 1 time.
Reduced MIP has 254 rows, 266 columns, and 859 nonzeros.
Reduced MIP has 256 binaries, 0 generals, 0 SOSs, and 0 indicators.
Presolve time = 0.00 sec. (0.48 ticks)
Represolve time = 0.00 sec. (1.86 ticks)
Probing time = 0.00 sec. (0.13 ticks)
Clique table members: 231.
MIP emphasis: balance optimality and feasibility.
MIP search method: dynamic search.
Parallel mode: opportunistic, using up to 8 threads.
Root relaxation solution time = 0.00 sec. (1.03 ticks)
*     0+    0                           -2.9440       -0.0000           100.00%
      0     0        0.0000     5       -2.9440       -0.0000       70  100.00%
      0     0        0.0000     7       -2.9440      Fract: 2       73  100.00%
      0     0        0.0000     7       -2.9440       Cuts: 3       76  100.00%
*     0+    0                           -2.3183       -0.0000           100.00%
      0     2        0.0000     6       -2.3183     Cuts: 446       76  100.00%
Elapsed time = 1.01 sec. (859.72 ticks, tree = 0.01 MB, solutions = 1)
     67    35       -0.4351     4       -1.8391       -0.0000      186  100.00%
*   137+   79                           -1.7122       -0.0000           100.00%
*   189+   80                           -1.0295       -0.0000           100.00%
    222   107        0.0000     8       -1.0073       -0.0000      634  100.00%
    439   282        0.0000     3       -1.0073       -0.0000     1736  100.00%
    615   400       -0.5520     1       -1.0073       -0.0000     2427  100.00%
    791   575       -0.4310    15       -1.0073       -0.0000     3691  100.00%
    986   605       -0.4381     8       -0.9074       -0.0000     3844  100.00%
   1222   725       -0.7555     2       -0.9074       -0.0000     4827  100.00%
   1452   865       -0.2223     8       -0.6308       -0.0000     5680  100.00%
   1704   928        cutoff             -0.6308       -0.0000     7700  100.00%
   2677  1350       -0.5564     7       -0.4863       -0.0000    11084  100.00%
Elapsed time = 6.60 sec. (3974.61 ticks, tree = 0.95 MB, solutions = 1)
   3511  1728       -0.0590     3       -0.4863       -0.0000    17657  100.00%
   4205   281        0.0000     4       -0.4863       -0.0000    22122  100.00%
*  4276+  257                           -0.3760       -0.0000           100.00%
   5693   958        cutoff             -0.3503       -0.0000    29082  100.00%
   7096  1491        cutoff             -0.3503       -0.0000    36265  100.00%
   8412  2080        0.0000    12       -0.3503       -0.0000    44157  100.00%
   9514  2702       -0.1802     2       -0.3503       -0.0000    52062  100.00%
  10507  3169        cutoff             -0.3503       -0.0000    58663  100.00%
  11435  3811       -0.0511    15       -0.3503       -0.0000    70779  100.00%
  12399  3984       -0.0469     2       -0.3503       -0.0000    73153  100.00%
  13190  4317       -0.3098     9       -0.3503       -0.0000    78580  100.00%
Elapsed time = 23.55 sec. (13520.93 ticks, tree = 3.74 MB, solutions = 1)
  14043  4680       -0.0139    29       -0.3503       -0.0000    86270  100.00%
  14946  5112       -0.3108     3       -0.3503       -0.0000    95391  100.00%
  15801  5283       -0.0310    21       -0.3503       -0.0000    97874  100.00%
  16642  5861        0.0000    24       -0.3503       -0.0000   107416  100.00%
  17494  6021       -0.2189    12       -0.3503       -0.0000   109582  100.00%
  18270  6458    infeasible             -0.3503       -0.0000   118845  100.00%
  19180  6611       -0.1295    17       -0.3503       -0.0000   121660  100.00%
  20026  6887       -0.3440    14       -0.3503       -0.0000   126822  100.00%
  20832  7285       -0.1539     6       -0.3503       -0.0000   135160  100.00%
  21589  7355       -0.1771    21       -0.3503       -0.0000   136451  100.00%
Elapsed time = 48.69 sec. (23068.09 ticks, tree = 8.27 MB, solutions = 1)
  22301  7639       -0.1953    20       -0.3503       -0.0000   142004  100.00%
  23065  8089        0.0000     4       -0.3503       -0.0000   150950  100.00%
  23776  8215       -0.0487    11       -0.3503       -0.0000   153163  100.00%
  24444  8474       -0.0638     4       -0.2245       -0.0000   159080  100.00%
  25115  8654       -0.0972     5       -0.2245       -0.0000   162678  100.00%
  25758  6711        0.0000     2       -0.2245       -0.0000   169038  100.00%
  26432  7078       -0.2238     2       -0.2245       -0.0000   179471  100.00%
  27049  7020       -0.1858    29       -0.2245       -0.0000   176475  100.00%
  27702  7178    infeasible             -0.2245       -0.0000   182974  100.00%
  28374  7267       -0.1499     4       -0.2245       -0.0000   186142  100.00%
Elapsed time = 77.40 sec. (32615.20 ticks, tree = 8.90 MB, solutions = 1)
  29110  7400       -0.2212    10       -0.2245       -0.0000   190121  100.00%
  29742  7615    infeasible             -0.2245       -0.0000   199131  100.00%
  30385  7886       -0.1716     5       -0.2245       -0.0000   206993  100.00%
  31076  7973       -0.0124    19       -0.2245       -0.0000   209725  100.00%
  31685  8631       -0.1313     6       -0.2245       -0.0000   227290  100.00%
  32343  8631       -0.0487    11       -0.2245       -0.0000   227889  100.00%
  32942  8731        cutoff             -0.2245       -0.0000   231994  100.00%
  33598  8689       -0.1714     1       -0.2245       -0.0000   231544  100.00%
  34263  9013       -0.2065    30       -0.2245       -0.0000   240307  100.00%
  34910  8888        0.0000    15       -0.2245       -0.0000   236250  100.00%
Elapsed time = 108.77 sec. (42164.74 ticks, tree = 12.87 MB, solutions = 1)
  35565  9477       -0.0545    15       -0.2245       -0.0000   250356  100.00%
  36167  9444       -0.1261    20       -0.2245       -0.0000   249074  100.00%
  36785  9906        0.0000    22       -0.2245       -0.0000   262865  100.00%
  37386  9925       -0.2191    22       -0.2245       -0.0000   263635  100.00%
  37922 10028       -0.0850    15       -0.2245       -0.0000   267055  100.00%
  38470 10258       -0.2208    16       -0.2245       -0.0000   274239  100.00%
  39032 10518        0.0000    13       -0.2245       -0.0000   281468  100.00%
  39585 10575        cutoff             -0.2245       -0.0000   283360  100.00%
  40074 10844        cutoff             -0.2245       -0.0000   293588  100.00%
  40572 10777        cutoff             -0.2245       -0.0000   290134  100.00%
Elapsed time = 140.17 sec. (51717.26 ticks, tree = 15.59 MB, solutions = 1)
  41132 10889       -0.1195    13       -0.2245       -0.0000   294621  100.00%
  41705 10956        0.0000    22       -0.2245       -0.0000   298674  100.00%
* 41752 10803      integral     0        0.0000       -0.0000   298124    0.00%
  42158 11074        0.0000    16        0.0000       -0.0000   303907    0.00%
  42408 11271       -0.2137     8        0.0000       -0.0000   308808    0.00%

Benders cuts applied:  15631
Cover cuts applied:  21
Flow cuts applied:  2
Mixed integer rounding cuts applied:  18
Zero-half cuts applied:  10
Gomory fractional cuts applied:  17

Root node processing (before b&c):
  Real time             =    0.88 sec. (859.16 ticks)
Parallel b&c, 8 threads:
  Real time             =  146.23 sec. (55375.06 ticks)
  Sync time (average)   =    0.05 sec.
  Wait time (average)   =    0.08 sec.
                          ------------
Total (root+branch&cut) =  147.11 sec. (56234.22 ticks)

Solution pool: 1 solution saved.

MIP - Integer optimal solution:  Objective =  0.0000000000e+00
Solution time =  147.11 sec.  Iterations = 316209  Nodes = 42446 (1)
Deterministic time = 56234.81 ticks  (382.26 ticks/sec)


Solution pool written to file 'wgcp_a10_b2_n1.sol'.
Current MIP best bound =  0.0000000000e+00 (gap = -0, 0.00%)
```
