## Supplementary Material SM2 for "Harnessing natural modularity of cellular metabolism to design a modular chassis cell for a diverse class of products by using goal attainment optimization": wgcp_a10_b2_n2.log

```
Log started (V12.8.0.0) Thu Aug 30 11:18:21 2018

New value for time limit in seconds: 500
CPXPARAM_TimeLimit                               500
CPXPARAM_Emphasis_Numerical                      1
CPXPARAM_Parallel                                -1
CPXPARAM_Benders_Strategy                        3
CPXPARAM_MIP_Tolerances_Integrality              9.9999999999999995e-08
CPXPARAM_MIP_Pool_AbsGap                         0
Tried aggregator 3 times.
MIP Presolve eliminated 7479 rows and 3522 columns.
MIP Presolve modified 52 coefficients.
Aggregator did 1151 substitutions.
Reduced MIP has 3246 rows, 2795 columns, and 11469 nonzeros.
Reduced MIP has 258 binaries, 0 generals, 0 SOSs, and 0 indicators.
Presolve time = 0.01 sec. (13.95 ticks)
Found incumbent of value -2.943984 after 0.03 sec. (24.99 ticks)
Tried aggregator 2 times.
MIP Presolve eliminated 2 rows and 0 columns.
MIP Presolve modified 8 coefficients.
Aggregator did 2 substitutions.
Reduced MIP has 3242 rows, 2793 columns, and 11459 nonzeros.
Reduced MIP has 256 binaries, 0 generals, 0 SOSs, and 0 indicators.
Presolve time = 0.00 sec. (4.74 ticks)

        Nodes                                         Cuts/
   Node  Left     Objective  IInf  Best Integer    Best Bound    ItCnt     Gap

      0     0        0.0000                        Benders: 7        0         
      0     0        0.0000                        Benders: 3        2         
      0     0        0.0000                        Benders: 1        4         
      0     0        0.0000                        Benders: 1        5         
      0     0        0.0000                            0.0000        6         
Tried aggregator 1 time.
MIP Presolve modified 36 coefficients.
Reduced MIP has 254 rows, 266 columns, and 859 nonzeros.
Reduced MIP has 256 binaries, 0 generals, 0 SOSs, and 0 indicators.
Presolve time = 0.00 sec. (0.47 ticks)
Probing time = 0.00 sec. (0.20 ticks)
Tried aggregator 1 time.
Reduced MIP has 254 rows, 266 columns, and 859 nonzeros.
Reduced MIP has 256 binaries, 0 generals, 0 SOSs, and 0 indicators.
Presolve time = 0.00 sec. (0.47 ticks)
Probing time = 0.00 sec. (0.20 ticks)
Clique table members: 231.
MIP emphasis: balance optimality and feasibility.
MIP search method: dynamic search.
Parallel mode: opportunistic, using up to 8 threads.
Root relaxation solution time = 0.00 sec. (0.30 ticks)
*     0+    0                           -2.9440       -0.0000           100.00%
      0     0        0.0000     3       -2.9440       -0.0000       21  100.00%

Repeating presolve.
Tried aggregator 1 time.
MIP Presolve modified 96 coefficients.
Reduced MIP has 254 rows, 266 columns, and 859 nonzeros.
Reduced MIP has 256 binaries, 0 generals, 0 SOSs, and 0 indicators.
Presolve time = 0.00 sec. (0.51 ticks)
Probing time = 0.00 sec. (0.13 ticks)
Tried aggregator 1 time.
Reduced MIP has 254 rows, 266 columns, and 859 nonzeros.
Reduced MIP has 256 binaries, 0 generals, 0 SOSs, and 0 indicators.
Presolve time = 0.00 sec. (0.48 ticks)
Represolve time = 0.00 sec. (1.86 ticks)
Probing time = 0.00 sec. (0.13 ticks)
Clique table members: 231.
MIP emphasis: balance optimality and feasibility.
MIP search method: dynamic search.
Parallel mode: opportunistic, using up to 8 threads.
Root relaxation solution time = 0.00 sec. (1.03 ticks)
*     0+    0                           -2.9440       -0.0000           100.00%
      0     0        0.0000     5       -2.9440       -0.0000       70  100.00%
      0     0        0.0000     7       -2.9440      Fract: 2       73  100.00%
      0     0        0.0000     7       -2.9440       Cuts: 3       76  100.00%
*     0+    0                           -2.3183       -0.0000           100.00%
      0     2        0.0000     6       -2.3183     Cuts: 118       76  100.00%
Elapsed time = 1.07 sec. (859.72 ticks, tree = 0.01 MB, solutions = 1)
*    12+   11                           -1.4956       -0.0000           100.00%
     78    58        0.0000    23       -1.2931       -0.0000      361  100.00%
*   130+   72                           -0.9334       -0.0000           100.00%
    219   151        0.0000     3       -0.6794       -0.0000      881  100.00%
    378   228        cutoff             -0.6794       -0.0000     1555  100.00%
    582   448        cutoff             -0.6794       -0.0000     2915  100.00%
    827   548       -0.0065    10       -0.6794       -0.0000     3757  100.00%
   1062   616        cutoff             -0.6794       -0.0000     4273  100.00%
   1294   839       -0.3151     4       -0.6794       -0.0000     5913  100.00%
   1536   893       -0.3607     6       -0.6794       -0.0000     6439  100.00%
*  1641+  948                           -0.6749       -0.0000           100.00%
   1761  1218       -0.0000    11       -0.6556       -0.0000     8813  100.00%
*  1800  1169      integral     0       -0.6417       -0.0000     8577  100.00%
Elapsed time = 4.89 sec. (3069.04 ticks, tree = 0.67 MB, solutions = 1)
   2683  1617       -0.4395    21       -0.6417       -0.0000    12769  100.00%
   3497  1270        0.0000    17       -0.2245       -0.0000    17630  100.00%
   4179   222       -0.2227    11       -0.2245       -0.0000    22719  100.00%
   5467   794        cutoff             -0.2245       -0.0000    33781  100.00%
   6638  1072        0.0000    14       -0.2245       -0.0000    39521  100.00%
   7742  1345       -0.0502    34       -0.2245       -0.0000    43951  100.00%
   8697  1913        cutoff             -0.1870       -0.0000    58458  100.00%
   9547  1989       -0.0536    20       -0.1870       -0.0000    60361  100.00%
  10478  2521        cutoff             -0.1870       -0.0000    71273  100.00%
  11339  2670       -0.0561    12       -0.1870       -0.0000    76300  100.00%
Elapsed time = 25.24 sec. (12616.83 ticks, tree = 2.42 MB, solutions = 1)
  12113  2910        cutoff             -0.1870       -0.0000    83154  100.00%
  12859  3180       -0.0000    10       -0.1870       -0.0000    90029  100.00%
  13584  3296       -0.1609    15       -0.1782       -0.0000    96849  100.00%
  14316  3408        0.0000    18       -0.1782       -0.0000   101490  100.00%
  15088  3599       -0.1313    27       -0.1782       -0.0000   109933  100.00%
  15849  3666       -0.0057    32       -0.1782       -0.0000   114190  100.00%
  16638  4034        0.0000    20       -0.1782       -0.0000   123933  100.00%
  17390  4191        0.0000    15       -0.1782       -0.0000   127173  100.00%
  18197  4207        0.0000    15       -0.1490       -0.0000   140540  100.00%
  18869  4238        0.0000     3       -0.1490       -0.0000   141487  100.00%
Elapsed time = 52.58 sec. (22161.88 ticks, tree = 4.67 MB, solutions = 1)
  19602  4311       -0.0458    18       -0.1490       -0.0000   146970  100.00%
  20315  4406        cutoff             -0.1490       -0.0000   150158  100.00%
  20969  4729        0.0000     3       -0.1490       -0.0000   160706  100.00%
* 21133+ 4738                           -0.1378       -0.0000           100.00%
  21578  4852       -0.1130    16       -0.0778       -0.0000   163530  100.00%
  22124  3531        0.0000     2       -0.0778       -0.0000   168924  100.00%
  22649  3607        0.0000     9       -0.0778       -0.0000   172993  100.00%
  23196  1439       -0.0001    10       -0.0054       -0.0000   182404  100.00%
  23743  1441        0.0000    17       -0.0054       -0.0000   184331  100.00%
  24257  1427        0.0000     7       -0.0054       -0.0000   192039  100.00%
  24762  1438        0.0000     6       -0.0054       -0.0000   194704  100.00%
Elapsed time = 79.96 sec. (31714.63 ticks, tree = 1.43 MB, solutions = 1)
  25278  1398        cutoff             -0.0054       -0.0000   199466  100.00%
  25763  1420       -0.0050     2       -0.0054       -0.0000   205045  100.00%
  26288  1445        0.0000     7       -0.0054       -0.0000   210785  100.00%
  26769  1477        cutoff             -0.0054       -0.0000   215708  100.00%
  27241  1490        0.0000    13       -0.0054       -0.0000   218766  100.00%
  27737  1524        cutoff             -0.0054       -0.0000   223526  100.00%
  28181  1521        0.0000    14       -0.0054       -0.0000   228130  100.00%
  28645  1552        0.0000    19       -0.0054       -0.0000   231516  100.00%
  29131  1608        0.0000    10       -0.0054       -0.0000   247325  100.00%
  29637  1604        cutoff             -0.0054       -0.0000   241057  100.00%
Elapsed time = 110.39 sec. (41277.41 ticks, tree = 1.81 MB, solutions = 1)
  30115  1600        0.0000     5       -0.0054       -0.0000   248219  100.00%
  30638  1649       -0.0050    16       -0.0054       -0.0000   252455  100.00%
  31084  1649       -0.0001     6       -0.0054       -0.0000   255504  100.00%
  31557  1627        0.0000    27       -0.0054       -0.0000   260785  100.00%
  31970  1611        0.0000    12       -0.0054       -0.0000   268773  100.00%
  32432  1620        cutoff             -0.0054       -0.0000   267584  100.00%
  32926  1573        cutoff             -0.0054       -0.0000   278505  100.00%
  33443  1593        cutoff             -0.0054       -0.0000   282070  100.00%
  33936  1594        0.0000    20       -0.0054       -0.0000   289321  100.00%
  34347  1635    infeasible             -0.0054       -0.0000   299991  100.00%
Elapsed time = 140.51 sec. (50830.06 ticks, tree = 1.83 MB, solutions = 1)
  34811  1628        0.0000     6       -0.0054       -0.0000   293493  100.00%
  35269  1628        0.0000    14       -0.0054       -0.0000   302653  100.00%
  35718  1617        cutoff             -0.0054       -0.0000   305649  100.00%
  36122  1629    infeasible             -0.0054       -0.0000   309969  100.00%
  36513  1651       -0.0035     2       -0.0054       -0.0000   314843  100.00%
  36896  1662        0.0000    22       -0.0054       -0.0000   325289  100.00%
  37303  1668        0.0000    15       -0.0054       -0.0000   323962  100.00%
  37761  1671        0.0000     9       -0.0054       -0.0000   325997  100.00%
  38185  1677        0.0000    16       -0.0054       -0.0000   329541  100.00%
  38600  1700        0.0000     4       -0.0054       -0.0000   335885  100.00%
Elapsed time = 172.78 sec. (60385.54 ticks, tree = 1.86 MB, solutions = 1)
  39013  1684        0.0000    15       -0.0054       -0.0000   338839  100.00%
  39398  1688        cutoff             -0.0054       -0.0000   344227  100.00%
  39763  1670    infeasible             -0.0054       -0.0000   351517  100.00%
  40192  1679        0.0000    22       -0.0054       -0.0000   350983  100.00%
  40615  1691        0.0000    15       -0.0054       -0.0000   356164  100.00%
  41038  1691    infeasible             -0.0054       -0.0000   358476  100.00%
  41464  1718        cutoff             -0.0054       -0.0000   360637  100.00%
  41930  1701        0.0000     8       -0.0054       -0.0000   365774  100.00%
  42346  1684    infeasible             -0.0054       -0.0000   375222  100.00%
  42805  1685        0.0000    29       -0.0054       -0.0000   372988  100.00%
Elapsed time = 208.15 sec. (69937.36 ticks, tree = 1.79 MB, solutions = 1)
  43236  1687        0.0000     9       -0.0054       -0.0000   378818  100.00%
  43660  1677        0.0000    22       -0.0054       -0.0000   387532  100.00%
  44102  1685    infeasible             -0.0054       -0.0000   389273  100.00%
  44478  1663        cutoff             -0.0054       -0.0000   399299  100.00%
  44887  1668        0.0000     9       -0.0054       -0.0000   400337  100.00%
  45298  1647        cutoff             -0.0054       -0.0000   407457  100.00%
  45707  1654        cutoff             -0.0054       -0.0000   404434  100.00%
  46148  1614        0.0000    21       -0.0054       -0.0000   413267  100.00%
  46581  1610       -0.0030     1       -0.0054       -0.0000   414448  100.00%
  47080  1613        0.0000     9       -0.0054       -0.0000   417492  100.00%
Elapsed time = 242.95 sec. (79487.05 ticks, tree = 1.78 MB, solutions = 1)
  47614  1638        0.0000    13       -0.0054       -0.0000   433089  100.00%
  48132  1604        cutoff             -0.0054       -0.0000   440240  100.00%
  48649  1629        0.0000    12       -0.0054       -0.0000   432048  100.00%
  49151  1592        cutoff             -0.0054       -0.0000   441142  100.00%
  49656  1586        cutoff             -0.0054       -0.0000   442777  100.00%
  50105  1554        0.0000    15       -0.0054       -0.0000   457697  100.00%
  50591  1549        cutoff             -0.0054       -0.0000   452519  100.00%
  51092  1570        0.0000     4       -0.0054       -0.0000   458671  100.00%
  51589  1539        0.0000    22       -0.0054       -0.0000   461801  100.00%
  53546  1545        0.0000    31       -0.0054       -0.0000   479734  100.00%
Elapsed time = 292.13 sec. (91900.78 ticks, tree = 1.71 MB, solutions = 1)
  55582  1497        0.0000    25       -0.0054       -0.0000   498124  100.00%
  57558  1222        cutoff             -0.0054       -0.0000   528610  100.00%
  59751   839        cutoff             -0.0054       -0.0000   545705  100.00%
  62175    22       -0.0050     2       -0.0054       -0.0050   560022    7.54%

Benders cuts applied:  20704
Cover cuts applied:  29
Flow cuts applied:  3
Mixed integer rounding cuts applied:  3
Zero-half cuts applied:  5
Gomory fractional cuts applied:  6

Root node processing (before b&c):
  Real time             =    0.90 sec. (860.05 ticks)
Parallel b&c, 8 threads:
  Real time             =  345.46 sec. (107571.75 ticks)
  Sync time (average)   =    1.06 sec.
  Wait time (average)   =    0.07 sec.
                          ------------
Total (root+branch&cut) =  346.36 sec. (108431.80 ticks)

Solution pool: 1 solution saved.

MIP - Integer optimal, tolerance (0.0001/1e-06):  Objective = -5.4338231839e-03
Current MIP best bound = -5.4338231825e-03 (gap = 1.36424e-12, 0.00%)
Solution time =  346.36 sec.  Iterations = 560736  Nodes = 62293 (1)
Deterministic time = 108432.39 ticks  (313.06 ticks/sec)


Solution pool written to file 'wgcp_a10_b2_n2.sol'.
Current MIP best bound = -5.4338231825e-03 (gap = 1.36424e-12, 0.00%)
```
