## Supplementary Material SM2 for "Harnessing natural modularity of cellular metabolism to design a modular chassis cell for a diverse class of products by using goal attainment optimization": gather_output.m

```
clear;clc;
problem_mip_path = pwd;
modcell_path = fileparts(which('initModCell2.m'));
pin = load(fullfile(modcell_path, 'problems', 'ecoli-core-trinh','prodnet.mat'));
prodnet = pin.prodnet;

%%
T1 = format_output(fullfile(problem_mip_path,'a5b1','mip-lsgcp.csv'),prodnet, 'sGCP');
T2 = format_output(fullfile(problem_mip_path,'a6b1','mip-lsgcp.csv'),prodnet, 'sGCP');
T3 = format_output(fullfile(problem_mip_path,'a8b2','mip-lsgcp.csv'),prodnet, 'sGCP');

writetable(T1, 'results1.xlsx','Sheet','a5b1')
writetable(T2, 'results1.xlsx','Sheet','a6b1')
writetable(T3, 'results1.xlsx','Sheet','a8b1')
```
