## Supplementary Material SM2 for "Harnessing natural modularity of cellular metabolism to design a modular chassis cell for a diverse class of products by using goal attainment optimization": create_table.m

```
%fileList = dir('*.csv');
%files = fileList.name{:};
%%
headers = {'Fixed_network_feasibility_wk','Use_benders', 'Bound_tight','Time_s_n3'};
rows = [];
for w=1:-1:0
    for bend=0:1
    for bt = 0:1
        fid_s= ['w',num2str(w),'_b',num2str(bend),'_t',num2str(bt),'_n'];
        c1 = map_logical(~w);
        c2 = map_logical(bend);
        c3 = map_logical(bt);
       
        times = zeros(1,3);
        for n =1:3
            T = readtable([fid_s,num2str(n),'.csv']);
            times(n) = T.Time_s_(1);
        end
        time_str = sprintf('%2.1f +- %2.1f',mean(times), std(times));
        rows = [rows;{c1,c2,c3, time_str}];     
    end
    end
end
Tout =  cell2table(rows, 'VariableNames', headers);
display(Tout)
writetable(Tout,'results.csv')

%%
function x = map_logical(val)
if val ==0
    x= 'No';
else
    x= 'Yes';
end
end
```
