## Supplementary Material SM2 for "Harnessing natural modularity of cellular metabolism to design a modular chassis cell for a diverse class of products by using goal attainment optimization": solve.sh

```
#!/bin/bash
PARENT=$(dirname `pwd`)
a=5
b=1

# without bound tightening 
for bt in `seq 0 1`;
do
if [ $bt -eq 0 ]; then
    PROBLEM="mip-lsgcp"
else
    PROBLEM="mip-lsgcp-tight"
fi
for w_free in `seq 0 1`;
do
        for n in `seq 1 3`;
        do
            id="w${w_free}_b0_t${bt}_n${n}" # without benders
            mat2dat "${PARENT}/${PROBLEM}.mat" -o "${id}.dat" -a $a -b $b --free_w $w_free
            runmc $id nobenders

            id="w${w_free}_b1_t${bt}_n${n}"
            mat2dat "${PARENT}/${PROBLEM}.mat" -o "${id}.dat" -a $a -b $b --free_w $w_free
            runmc $id $bend
        done
done
done

rm *.lp
rm *.dat
rm *.sol
```
