## Supplementary Material SM2 for "Harnessing natural modularity of cellular metabolism to design a modular chassis cell for a diverse class of products by using goal attainment optimization": w0_b0_t0_n1.log

```
Log started (V12.8.0.0) Wed Aug 29 16:57:35 2018

New value for time limit in seconds: 1e+16
CPXPARAM_TimeLimit                               10000000000000000
CPXPARAM_Emphasis_Numerical                      1
CPXPARAM_Parallel                                -1
CPXPARAM_MIP_Tolerances_Integrality              9.9999999999999995e-08
CPXPARAM_MIP_Pool_AbsGap                         0
Tried aggregator 3 times.
MIP Presolve eliminated 8935 rows and 4872 columns.
MIP Presolve modified 474 coefficients.
Aggregator did 1834 substitutions.
Reduced MIP has 5405 rows, 4295 columns, and 18137 nonzeros.
Reduced MIP has 271 binaries, 0 generals, 0 SOSs, and 0 indicators.
Presolve time = 0.03 sec. (32.70 ticks)
Found incumbent of value 5.508364 after 0.06 sec. (56.58 ticks)
Probing fixed 0 vars, tightened 44 bounds.
Probing changed sense of 4 constraints.
Probing time = 0.01 sec. (2.69 ticks)
Cover probing fixed 0 vars, tightened 150 bounds.
Tried aggregator 2 times.
MIP Presolve eliminated 56 rows and 32 columns.
Aggregator did 8 substitutions.
Reduced MIP has 5341 rows, 4255 columns, and 17957 nonzeros.
Reduced MIP has 267 binaries, 0 generals, 0 SOSs, and 0 indicators.
Presolve time = 0.02 sec. (21.07 ticks)
Probing fixed 0 vars, tightened 6 bounds.
Probing time = 0.01 sec. (2.08 ticks)
Cover probing fixed 0 vars, tightened 61 bounds.
Clique table members: 816.
MIP emphasis: balance optimality and feasibility.
MIP search method: dynamic search.
Parallel mode: opportunistic, using up to 8 threads.
Root relaxation solution time = 0.06 sec. (38.20 ticks)

        Nodes                                         Cuts/
   Node  Left     Objective  IInf  Best Integer    Best Bound    ItCnt     Gap

*     0+    0                            5.5084      200.0000              --- 
      0     0      110.0000    20        5.5084      110.0000      815     --- 
*     0+    0                            5.7200      110.0000              --- 
      0     2      110.0000     6        5.7200      110.0000      815     --- 
Elapsed time = 1.13 sec. (706.74 ticks, tree = 0.01 MB, solutions = 1)
    145    48    infeasible              5.7200      110.0000     5839     --- 
    386   178      106.5011     8       32.6597      110.0000    15410  236.81%
*   490+  277                           47.5327      110.0000           131.42%
    573   293        cutoff             47.5327      110.0000    32648  131.42%
    813   335       48.7285     4       49.5110      110.0000    51465  122.17%
   1040   408      109.9990    19       51.2938      110.0000    69034  114.45%
   1249   578        cutoff             58.2132      110.0000   101833   88.96%
   1510   527       60.0000    19       58.2132      110.0000   114014   88.96%
   1694   589      110.0000    13       58.2132      110.0000   138814   88.96%
   1877   634      100.0000    11       58.2132      110.0000   158842   88.96%
   2650   779      100.0000    16       62.1594      110.0000   241776   76.96%
Elapsed time = 7.44 sec. (3819.41 ticks, tree = 2.18 MB, solutions = 1)
   3385  1048      110.0000    17       62.1594      110.0000   371552   76.96%
   4210  1249      110.0000    35      101.9146      110.0000   443628    7.93%
   4942   325    infeasible            101.9146      110.0000   559253    7.93%
   5482   291      109.9952    28      101.9146      110.0000   626237    7.93%
*  6013    68      integral     0      102.1454      110.0000   749042    7.69%

Cover cuts applied:  17
Implied bound cuts applied:  70
Mixed integer rounding cuts applied:  4
Gomory fractional cuts applied:  1

Root node processing (before b&c):
  Real time             =    1.03 sec. (704.60 ticks)
Parallel b&c, 8 threads:
  Real time             =   15.87 sec. (8297.07 ticks)
  Sync time (average)   =    0.41 sec.
  Wait time (average)   =    0.01 sec.
                          ------------
Total (root+branch&cut) =   16.90 sec. (9001.67 ticks)

Solution pool: 2 solutions saved.

MIP - Integer optimal solution:  Objective =  1.0214538906e+02
Solution time =   16.91 sec.  Iterations = 795494  Nodes = 6667
Deterministic time = 9001.70 ticks  (532.45 ticks/sec)


Solution pool written to file 'w0_b0_t0_n1.sol'.
Current MIP best bound =  1.0214538906e+02 (gap = -0, 0.00%)
```
