## Supplementary Material SM2 for "Harnessing natural modularity of cellular metabolism to design a modular chassis cell for a diverse class of products by using goal attainment optimization": w0_b0_t0_n2.log

```
Log started (V12.8.0.0) Wed Aug 29 16:58:14 2018

New value for time limit in seconds: 1e+16
CPXPARAM_TimeLimit                               10000000000000000
CPXPARAM_Emphasis_Numerical                      1
CPXPARAM_Parallel                                -1
CPXPARAM_MIP_Tolerances_Integrality              9.9999999999999995e-08
CPXPARAM_MIP_Pool_AbsGap                         0
Tried aggregator 3 times.
MIP Presolve eliminated 8935 rows and 4872 columns.
MIP Presolve modified 474 coefficients.
Aggregator did 1834 substitutions.
Reduced MIP has 5405 rows, 4295 columns, and 18137 nonzeros.
Reduced MIP has 271 binaries, 0 generals, 0 SOSs, and 0 indicators.
Presolve time = 0.03 sec. (32.70 ticks)
Found incumbent of value 5.508364 after 0.06 sec. (56.58 ticks)
Probing fixed 0 vars, tightened 44 bounds.
Probing changed sense of 4 constraints.
Probing time = 0.01 sec. (2.69 ticks)
Cover probing fixed 0 vars, tightened 150 bounds.
Tried aggregator 2 times.
MIP Presolve eliminated 56 rows and 32 columns.
Aggregator did 8 substitutions.
Reduced MIP has 5341 rows, 4255 columns, and 17957 nonzeros.
Reduced MIP has 267 binaries, 0 generals, 0 SOSs, and 0 indicators.
Presolve time = 0.02 sec. (21.07 ticks)
Probing fixed 0 vars, tightened 6 bounds.
Probing time = 0.01 sec. (2.08 ticks)
Cover probing fixed 0 vars, tightened 61 bounds.
Clique table members: 816.
MIP emphasis: balance optimality and feasibility.
MIP search method: dynamic search.
Parallel mode: opportunistic, using up to 8 threads.
Root relaxation solution time = 0.05 sec. (38.20 ticks)

        Nodes                                         Cuts/
   Node  Left     Objective  IInf  Best Integer    Best Bound    ItCnt     Gap

*     0+    0                            5.5084      200.0000              --- 
      0     0      110.0000    20        5.5084      110.0000      815     --- 
*     0+    0                            5.7200      110.0000              --- 
*     0+    0                            5.9711      110.0000              --- 
      0     2      110.0000     6        5.9711      110.0000      815     --- 
Elapsed time = 1.10 sec. (713.18 ticks, tree = 0.01 MB, solutions = 1)
    172   126      109.5711    19        5.9711      110.0000     8157     --- 
    401   252      109.5879    15       10.7505      110.0000    19460  923.21%
    588   417      110.0000    12       35.9385      110.0000    42709  206.08%
    823   380       41.3241     5       53.5227      110.0000    35401  105.52%
*  1010   462      integral     0       89.9890      110.0000    58761   22.24%
   1059   479      110.0000    25       89.9890      110.0000    68758   22.24%
   1258   411      101.6818    17       89.9890      110.0000    77568   22.24%
   1475   417      110.0000    24       91.1921      110.0000    78676   20.62%
   1657   503        cutoff             91.1921      110.0000   133644   20.62%
   1836   555      104.7616    25       91.1921      110.0000   165892   20.62%
*  2335   649      integral     0      101.7593      110.0000   241169    8.10%
   2496   634      110.0000    27      101.7593      110.0000   235526    8.10%
Elapsed time = 7.73 sec. (3826.07 ticks, tree = 0.41 MB, solutions = 1)
   3207   429      110.0000    21      102.1454      110.0000   348649    7.69%
   3884   370    infeasible            102.1454      110.0000   431513    7.69%
   4859   171      106.4969    15      102.1454      106.8182   523998    4.57%

Cover cuts applied:  11
Implied bound cuts applied:  46
Gomory fractional cuts applied:  2

Root node processing (before b&c):
  Real time             =    1.01 sec. (711.04 ticks)
Parallel b&c, 8 threads:
  Real time             =   11.81 sec. (6226.04 ticks)
  Sync time (average)   =    0.12 sec.
  Wait time (average)   =    0.01 sec.
                          ------------
Total (root+branch&cut) =   12.82 sec. (6937.08 ticks)

Solution pool: 1 solution saved.

MIP - Integer optimal solution:  Objective =  1.0214538906e+02
Solution time =   12.82 sec.  Iterations = 566432  Nodes = 4974
Deterministic time = 6937.11 ticks  (541.00 ticks/sec)


Solution pool written to file 'w0_b0_t0_n2.sol'.
Current MIP best bound =  1.0214538906e+02 (gap = -0, 0.00%)
```
