## Supplementary Material SM2 for "Harnessing natural modularity of cellular metabolism to design a modular chassis cell for a diverse class of products by using goal attainment optimization": w0_b0_t0_n3.log

```
Log started (V12.8.0.0) Wed Aug 29 16:58:48 2018

New value for time limit in seconds: 1e+16
CPXPARAM_TimeLimit                               10000000000000000
CPXPARAM_Emphasis_Numerical                      1
CPXPARAM_Parallel                                -1
CPXPARAM_MIP_Tolerances_Integrality              9.9999999999999995e-08
CPXPARAM_MIP_Pool_AbsGap                         0
Tried aggregator 3 times.
MIP Presolve eliminated 8935 rows and 4872 columns.
MIP Presolve modified 474 coefficients.
Aggregator did 1834 substitutions.
Reduced MIP has 5405 rows, 4295 columns, and 18137 nonzeros.
Reduced MIP has 271 binaries, 0 generals, 0 SOSs, and 0 indicators.
Presolve time = 0.03 sec. (32.70 ticks)
Found incumbent of value 5.508364 after 0.06 sec. (56.58 ticks)
Probing fixed 0 vars, tightened 44 bounds.
Probing changed sense of 4 constraints.
Probing time = 0.01 sec. (2.69 ticks)
Cover probing fixed 0 vars, tightened 150 bounds.
Tried aggregator 2 times.
MIP Presolve eliminated 56 rows and 32 columns.
Aggregator did 8 substitutions.
Reduced MIP has 5341 rows, 4255 columns, and 17957 nonzeros.
Reduced MIP has 267 binaries, 0 generals, 0 SOSs, and 0 indicators.
Presolve time = 0.02 sec. (21.07 ticks)
Probing fixed 0 vars, tightened 6 bounds.
Probing time = 0.01 sec. (2.08 ticks)
Cover probing fixed 0 vars, tightened 61 bounds.
Clique table members: 816.
MIP emphasis: balance optimality and feasibility.
MIP search method: dynamic search.
Parallel mode: opportunistic, using up to 8 threads.
Root relaxation solution time = 0.06 sec. (38.20 ticks)

        Nodes                                         Cuts/
   Node  Left     Objective  IInf  Best Integer    Best Bound    ItCnt     Gap

*     0+    0                            5.5084      200.0000              --- 
      0     0      110.0000    20        5.5084      110.0000      815     --- 
*     0+    0                            5.7200      110.0000              --- 
*     0+    0                            7.8006      110.0000              --- 
      0     2      110.0000     6        7.8006      110.0000      815     --- 
Elapsed time = 1.22 sec. (713.57 ticks, tree = 0.01 MB, solutions = 1)
    147    52      110.0000     9        7.8006      110.0000     4683     --- 
*   202+   53                           12.0941      110.0000           809.53%
*   247+  175                           36.1110      110.0000           204.62%
*   288+  171                           41.2635      110.0000           166.58%
    339   235      105.4167     6       53.5227      110.0000    21402  105.52%
    609   315       85.2502    16       53.5227      110.0000    27892  105.52%
    876   330      110.0000    16       88.1664      110.0000    49058   24.76%
   1111   396      110.0000     8       88.1664      110.0000    82324   24.76%
   1272   443        cutoff             88.1664      110.0000    97500   24.76%
   1487   308      110.0000    15      102.1454      110.0000   126768    7.69%
   1682   313        cutoff            102.1454      110.0000   133177    7.69%
   1908   306      110.0000    14      102.1454      110.0000   155714    7.69%
   2601   383        cutoff            102.1454      110.0000   268660    7.69%
Elapsed time = 7.43 sec. (3821.64 ticks, tree = 1.92 MB, solutions = 2)
   3434   346      110.0000    39      102.1454      110.0000   331205    7.69%
   4383   209      110.0000    29      102.1454      110.0000   421355    7.69%

Cover cuts applied:  6
Implied bound cuts applied:  37
Gomory fractional cuts applied:  1

Root node processing (before b&c):
  Real time             =    1.14 sec. (711.50 ticks)
Parallel b&c, 8 threads:
  Real time             =   10.60 sec. (5720.01 ticks)
  Sync time (average)   =    0.29 sec.
  Wait time (average)   =    0.01 sec.
                          ------------
Total (root+branch&cut) =   11.74 sec. (6431.52 ticks)

Solution pool: 2 solutions saved.

MIP - Integer optimal solution:  Objective =  1.0214538906e+02
Solution time =   11.74 sec.  Iterations = 505586  Nodes = 5047
Deterministic time = 6431.55 ticks  (547.73 ticks/sec)


Solution pool written to file 'w0_b0_t0_n3.sol'.
Current MIP best bound =  1.0214538906e+02 (gap = -0, 0.00%)
```
