## Supplementary Material SM2 for "Harnessing natural modularity of cellular metabolism to design a modular chassis cell for a diverse class of products by using goal attainment optimization": w0_b0_t1_n1.log

```
Log started (V12.8.0.0) Wed Aug 29 17:03:36 2018

New value for time limit in seconds: 1e+16
CPXPARAM_TimeLimit                               10000000000000000
CPXPARAM_Emphasis_Numerical                      1
CPXPARAM_Parallel                                -1
CPXPARAM_MIP_Tolerances_Integrality              9.9999999999999995e-08
CPXPARAM_MIP_Pool_AbsGap                         0
Tried aggregator 3 times.
MIP Presolve eliminated 9130 rows and 5055 columns.
MIP Presolve modified 509 coefficients.
Aggregator did 1867 substitutions.
Reduced MIP has 5177 rows, 4079 columns, and 17239 nonzeros.
Reduced MIP has 258 binaries, 0 generals, 0 SOSs, and 0 indicators.
Presolve time = 0.04 sec. (33.39 ticks)
Found incumbent of value 5.508364 after 0.06 sec. (52.86 ticks)
Probing fixed 0 vars, tightened 2 bounds.
Probing changed sense of 2 constraints.
Probing time = 0.00 sec. (0.93 ticks)
Tried aggregator 2 times.
MIP Presolve eliminated 30 rows and 14 columns.
Aggregator did 6 substitutions.
Reduced MIP has 5141 rows, 4059 columns, and 17143 nonzeros.
Reduced MIP has 256 binaries, 0 generals, 0 SOSs, and 0 indicators.
Presolve time = 0.02 sec. (20.19 ticks)
Probing time = 0.01 sec. (0.83 ticks)
Clique table members: 1366.
MIP emphasis: balance optimality and feasibility.
MIP search method: dynamic search.
Parallel mode: opportunistic, using up to 8 threads.
Root relaxation solution time = 0.07 sec. (51.83 ticks)

        Nodes                                         Cuts/
   Node  Left     Objective  IInf  Best Integer    Best Bound    ItCnt     Gap

*     0+    0                            5.5084      110.0000              --- 
*     0+    0                           12.3003      110.0000           794.28%
      0     0      110.0000    25       12.3003      110.0000      969  794.28%
      0     0      110.0000    15       12.3003       Cuts: 2     1046  794.28%
      0     0      110.0000    19       12.3003       Cuts: 4     1087  794.28%
      0     0      110.0000    24       12.3003  Flowcuts: 12     1175  794.28%
      0     2      110.0000     2       12.3003      110.0000     1175  794.28%
Elapsed time = 1.59 sec. (1128.63 ticks, tree = 0.01 MB, solutions = 1)
     59    35      108.2509    18       26.9108      110.0000     4379  308.76%
*   161+  148                           42.3887      110.0000           159.50%
    192    99      109.9448    22       42.3887      110.0000    12745  159.50%
*   230+  173                           42.4892      110.0000           158.89%
*   324+  260                           43.3898      110.0000           153.52%
*   333+  259                           45.6973      110.0000           140.71%
*   354   255      integral     0       45.7724      110.0000    32708  140.32%
    388   198       43.6641     2       45.7724      110.0000    23769  140.32%
    596   254       57.9933    31       45.7724      110.0000    35055  140.32%
    782   429       58.9990    41       45.7724      110.0000    71592  140.32%
    922   482      109.9930    26       49.2842      110.0000    89432  123.20%
   1081   491      100.0000    12       49.2842      110.0000    99358  123.20%
   1263   563      109.9552    22       49.2842      110.0000   115783  123.20%
   1422   691        cutoff             49.2842      109.9999   135300  123.19%
*  1531+  764                           49.9812      109.9999           120.08%
*  1602+  745                          101.9146      109.9999             7.93%
*  1666+  774                          101.9146      109.9999             7.93%
   2033   314      109.9962    48      101.9146      109.9984   210592    7.93%
Elapsed time = 7.74 sec. (4246.97 ticks, tree = 0.88 MB, solutions = 1)
   3132   474      109.9804    41      101.9146      109.9948   283569    7.93%
   4352   533      105.5701    11      101.9146      109.9820   378956    7.92%
*  5501   296      integral     0      102.0728      109.9708   455514    7.74%
   5899   333      108.2014    22      102.0728      109.2127   447979    6.99%

Cover cuts applied:  1
Implied bound cuts applied:  36
Flow cuts applied:  25
Mixed integer rounding cuts applied:  31
Gomory fractional cuts applied:  1

Root node processing (before b&c):
  Real time             =    1.51 sec. (1126.61 ticks)
Parallel b&c, 8 threads:
  Real time             =   12.04 sec. (6628.47 ticks)
  Sync time (average)   =    0.13 sec.
  Wait time (average)   =    0.01 sec.
                          ------------
Total (root+branch&cut) =   13.55 sec. (7755.08 ticks)

Solution pool: 1 solution saved.

MIP - Integer optimal, tolerance (0.0001/1e-06):  Objective =  1.0214538906e+02
Current MIP best bound =  1.0214729515e+02 (gap = 0.00190608, 0.00%)
Solution time =   13.55 sec.  Iterations = 509504  Nodes = 6524 (1)
Deterministic time = 7755.11 ticks  (572.19 ticks/sec)


Solution pool written to file 'w0_b0_t1_n1.sol'.
Current MIP best bound =  1.0214729515e+02 (gap = 0.00190608, 0.00%)
```
