## Supplementary Material SM2 for "Harnessing natural modularity of cellular metabolism to design a modular chassis cell for a diverse class of products by using goal attainment optimization": w0_b0_t1_n2.log

```
Log started (V12.8.0.0) Wed Aug 29 17:04:10 2018

New value for time limit in seconds: 1e+16
CPXPARAM_TimeLimit                               10000000000000000
CPXPARAM_Emphasis_Numerical                      1
CPXPARAM_Parallel                                -1
CPXPARAM_MIP_Tolerances_Integrality              9.9999999999999995e-08
CPXPARAM_MIP_Pool_AbsGap                         0
Tried aggregator 3 times.
MIP Presolve eliminated 9130 rows and 5055 columns.
MIP Presolve modified 509 coefficients.
Aggregator did 1867 substitutions.
Reduced MIP has 5177 rows, 4079 columns, and 17239 nonzeros.
Reduced MIP has 258 binaries, 0 generals, 0 SOSs, and 0 indicators.
Presolve time = 0.03 sec. (33.39 ticks)
Found incumbent of value 5.508364 after 0.06 sec. (53.48 ticks)
Probing fixed 0 vars, tightened 2 bounds.
Probing changed sense of 2 constraints.
Probing time = 0.00 sec. (0.93 ticks)
Tried aggregator 2 times.
MIP Presolve eliminated 30 rows and 14 columns.
Aggregator did 6 substitutions.
Reduced MIP has 5141 rows, 4059 columns, and 17143 nonzeros.
Reduced MIP has 256 binaries, 0 generals, 0 SOSs, and 0 indicators.
Presolve time = 0.02 sec. (20.19 ticks)
Probing time = 0.00 sec. (0.83 ticks)
Clique table members: 1366.
MIP emphasis: balance optimality and feasibility.
MIP search method: dynamic search.
Parallel mode: opportunistic, using up to 8 threads.
Root relaxation solution time = 0.07 sec. (51.83 ticks)

        Nodes                                         Cuts/
   Node  Left     Objective  IInf  Best Integer    Best Bound    ItCnt     Gap

*     0+    0                            5.5084      110.0000              --- 
*     0+    0                           12.3003      110.0000           794.28%
      0     0      110.0000    25       12.3003      110.0000      969  794.28%
      0     0      110.0000    15       12.3003       Cuts: 2     1046  794.28%
      0     0      110.0000    19       12.3003       Cuts: 4     1087  794.28%
      0     0      110.0000    24       12.3003  Flowcuts: 12     1175  794.28%
*     0+    0                           38.0374      110.0000           189.19%
      0     2      110.0000     2       38.0374      110.0000     1175  189.19%
Elapsed time = 1.81 sec. (1149.26 ticks, tree = 0.01 MB, solutions = 1)
*   130+   77                           55.8746      110.0000            96.87%
    130    83       57.0563     7       55.8746      110.0000    10280   96.87%
    256   162      106.4715    22       58.0167      110.0000    20027   89.60%
    377   221        cutoff             58.0167      110.0000    27401   89.60%
    542   307       60.0000    15       58.0167      110.0000    44673   89.60%
    677   379      110.0000    25       58.0167      110.0000    68355   89.60%
    835   422      109.9955    41       58.0167      110.0000    84143   89.60%
    970   393        cutoff             87.1212      110.0000   107686   26.26%
   1111   512      109.9953    44       87.1212      109.9999   100210   26.26%
   1325   461      109.9956    37       87.1212      109.9999   133077   26.26%
   2353   666        cutoff             87.1212      109.9957   204805   26.26%
Elapsed time = 7.83 sec. (4262.96 ticks, tree = 2.90 MB, solutions = 1)
   3364   781      109.4041    24      101.7593      109.9819   297928    8.08%
*  3391   367      integral     0      101.9146      109.9819   327769    7.92%
   4582   292      109.1950    18      101.9146      108.9686   387491    6.92%

Cover cuts applied:  2
Implied bound cuts applied:  44
Flow cuts applied:  26
Mixed integer rounding cuts applied:  32
Gomory fractional cuts applied:  1

Root node processing (before b&c):
  Real time             =    1.72 sec. (1147.11 ticks)
Parallel b&c, 8 threads:
  Real time             =   10.25 sec. (5609.65 ticks)
  Sync time (average)   =    0.10 sec.
  Wait time (average)   =    0.01 sec.
                          ------------
Total (root+branch&cut) =   11.97 sec. (6756.75 ticks)

Solution pool: 1 solution saved.

MIP - Integer optimal solution:  Objective =  1.0214538906e+02
Solution time =   11.97 sec.  Iterations = 443805  Nodes = 5236
Deterministic time = 6756.79 ticks  (564.26 ticks/sec)


Solution pool written to file 'w0_b0_t1_n2.sol'.
Current MIP best bound =  1.0214538906e+02 (gap = -0, 0.00%)
```
