## Supplementary Material SM2 for "Harnessing natural modularity of cellular metabolism to design a modular chassis cell for a diverse class of products by using goal attainment optimization": w0_b0_t1_n3.log

```
Log started (V12.8.0.0) Wed Aug 29 17:04:42 2018

New value for time limit in seconds: 1e+16
CPXPARAM_TimeLimit                               10000000000000000
CPXPARAM_Emphasis_Numerical                      1
CPXPARAM_Parallel                                -1
CPXPARAM_MIP_Tolerances_Integrality              9.9999999999999995e-08
CPXPARAM_MIP_Pool_AbsGap                         0
Tried aggregator 3 times.
MIP Presolve eliminated 9130 rows and 5055 columns.
MIP Presolve modified 509 coefficients.
Aggregator did 1867 substitutions.
Reduced MIP has 5177 rows, 4079 columns, and 17239 nonzeros.
Reduced MIP has 258 binaries, 0 generals, 0 SOSs, and 0 indicators.
Presolve time = 0.03 sec. (33.39 ticks)
Found incumbent of value 5.508364 after 0.06 sec. (52.86 ticks)
Probing fixed 0 vars, tightened 2 bounds.
Probing changed sense of 2 constraints.
Probing time = 0.00 sec. (0.93 ticks)
Tried aggregator 2 times.
MIP Presolve eliminated 30 rows and 14 columns.
Aggregator did 6 substitutions.
Reduced MIP has 5141 rows, 4059 columns, and 17143 nonzeros.
Reduced MIP has 256 binaries, 0 generals, 0 SOSs, and 0 indicators.
Presolve time = 0.02 sec. (20.19 ticks)
Probing time = 0.01 sec. (0.83 ticks)
Clique table members: 1366.
MIP emphasis: balance optimality and feasibility.
MIP search method: dynamic search.
Parallel mode: opportunistic, using up to 8 threads.
Root relaxation solution time = 0.07 sec. (51.83 ticks)

        Nodes                                         Cuts/
   Node  Left     Objective  IInf  Best Integer    Best Bound    ItCnt     Gap

*     0+    0                            5.5084      110.0000              --- 
*     0+    0                           12.3003      110.0000           794.28%
      0     0      110.0000    25       12.3003      110.0000      969  794.28%
      0     0      110.0000    15       12.3003       Cuts: 2     1046  794.28%
      0     0      110.0000    19       12.3003       Cuts: 4     1087  794.28%
*     0+    0                          101.7593      110.0000             8.10%
      0     0      110.0000    26      101.7593  Flowcuts: 12     1175    8.10%
      0     2      110.0000     9      101.7593       Cuts: 4     1175    8.10%
Elapsed time = 1.51 sec. (961.20 ticks, tree = 0.01 MB, solutions = 1)
    100    63      109.9985    42      101.7593      110.0000     4614    8.10%
    296   125      109.9962    34      101.7593      110.0000    11838    8.10%
    558   305        cutoff            101.7593      110.0000    29853    8.10%
    767   415      109.9931    19      101.7593      110.0000    45164    8.10%
    934   480      109.9953    31      101.7593      110.0000    64890    8.10%
   1156   554      109.9932    25      102.1454      110.0000    86178    7.69%
   1360   583      106.5080    25      102.1454      110.0000    96154    7.69%
   1546   670      109.9999    43      102.1454      110.0000   117018    7.69%
   1709   724      105.0235    31      102.1454      110.0000   137136    7.69%
   2770   905      108.7547    33      102.1454      109.9998   215619    7.69%
Elapsed time = 7.61 sec. (4078.95 ticks, tree = 2.01 MB, solutions = 1)
   4268   845      109.9746    40      102.1454      109.9952   288824    7.68%

Cover cuts applied:  1
Implied bound cuts applied:  49
Flow cuts applied:  26
Mixed integer rounding cuts applied:  27
Gomory fractional cuts applied:  1

Root node processing (before b&c):
  Real time             =    1.37 sec. (959.01 ticks)
Parallel b&c, 8 threads:
  Real time             =    8.82 sec. (4962.02 ticks)
  Sync time (average)   =    0.09 sec.
  Wait time (average)   =    0.01 sec.
                          ------------
Total (root+branch&cut) =   10.19 sec. (5921.03 ticks)

Solution pool: 1 solution saved.

MIP - Integer optimal solution:  Objective =  1.0214538906e+02
Solution time =   10.20 sec.  Iterations = 386414  Nodes = 5718
Deterministic time = 5921.06 ticks  (580.66 ticks/sec)


Solution pool written to file 'w0_b0_t1_n3.sol'.
Current MIP best bound =  1.0214538906e+02 (gap = -1.42109e-14, 0.00%)
```
