## Supplementary Material SM2 for "Harnessing natural modularity of cellular metabolism to design a modular chassis cell for a diverse class of products by using goal attainment optimization": w0_b1_t0_n1.log

```
Log started (V12.8.0.0) Wed Aug 29 16:58:02 2018

New value for time limit in seconds: 1e+16
CPXPARAM_TimeLimit                               10000000000000000
CPXPARAM_Emphasis_Numerical                      1
CPXPARAM_Parallel                                -1
CPXPARAM_Benders_Strategy                        3
CPXPARAM_MIP_Tolerances_Integrality              9.9999999999999995e-08
CPXPARAM_MIP_Pool_AbsGap                         0
Tried aggregator 3 times.
MIP Presolve eliminated 8915 rows and 4206 columns.
MIP Presolve added 236 rows and 0 columns.
Aggregator did 1848 substitutions.
Reduced MIP has 5647 rows, 4967 columns, and 20531 nonzeros.
Reduced MIP has 271 binaries, 0 generals, 0 SOSs, and 0 indicators.
Presolve time = 0.02 sec. (23.01 ticks)
Found incumbent of value 5.508364 after 0.05 sec. (47.81 ticks)
Tried aggregator 2 times.
MIP Presolve eliminated 240 rows and 0 columns.
MIP Presolve added 236 rows and 0 columns.
MIP Presolve modified 26 coefficients.
Aggregator did 4 substitutions.
Reduced MIP has 5639 rows, 4963 columns, and 20511 nonzeros.
Reduced MIP has 267 binaries, 0 generals, 0 SOSs, and 0 indicators.
Presolve time = 0.01 sec. (9.71 ticks)

        Nodes                                         Cuts/
   Node  Left     Objective  IInf  Best Integer    Best Bound    ItCnt     Gap

      0     0      200.0000                        Benders: 4        0         
      0     0      164.0000                        Benders: 6        4         
      0     0      110.0000                       Benders: 10       10         
      0     0      110.0000                        Benders: 2       11         
      0     0      110.0000                        Benders: 2       14         
Tried aggregator 1 time.
MIP Presolve eliminated 246 rows and 0 columns.
MIP Presolve modified 204 coefficients.
Reduced MIP has 267 rows, 277 columns, and 925 nonzeros.
Reduced MIP has 267 binaries, 0 generals, 0 SOSs, and 0 indicators.
Presolve time = 0.00 sec. (1.08 ticks)
Probing time = 0.00 sec. (0.50 ticks)
Tried aggregator 1 time.
Reduced MIP has 267 rows, 277 columns, and 925 nonzeros.
Reduced MIP has 267 binaries, 0 generals, 0 SOSs, and 0 indicators.
Presolve time = 0.00 sec. (0.61 ticks)
Probing time = 0.00 sec. (0.50 ticks)
Clique table members: 681.
MIP emphasis: balance optimality and feasibility.
MIP search method: dynamic search.
Parallel mode: opportunistic, using up to 8 threads.
Root relaxation solution time = 0.00 sec. (0.34 ticks)
*     0+    0                            5.5084      110.0000              --- 
      0     0      110.0000     4        5.5084      110.0000       36     --- 
      0     0      110.0000    15        5.5084       Cuts: 6       41     --- 
      0     0      110.0000    12        5.5084       Cuts: 5       47     --- 
*     0+    0                           35.9385      110.0000           206.08%
      0     0      110.0000     9       35.9385    Benders: 1       49  206.08%
      0     0      110.0000     9       35.9385    Benders: 1       50  206.08%

Repeating presolve.
Tried aggregator 1 time.
MIP Presolve modified 52 coefficients.
Reduced MIP has 267 rows, 277 columns, and 925 nonzeros.
Reduced MIP has 267 binaries, 0 generals, 0 SOSs, and 0 indicators.
Presolve time = 0.00 sec. (0.63 ticks)
Probing time = 0.00 sec. (0.45 ticks)
Tried aggregator 1 time.
Reduced MIP has 267 rows, 277 columns, and 925 nonzeros.
Reduced MIP has 267 binaries, 0 generals, 0 SOSs, and 0 indicators.
Presolve time = 0.00 sec. (0.61 ticks)
Represolve time = 0.00 sec. (2.79 ticks)
Probing time = 0.00 sec. (0.45 ticks)
Clique table members: 681.
MIP emphasis: balance optimality and feasibility.
MIP search method: dynamic search.
Parallel mode: opportunistic, using up to 8 threads.
Root relaxation solution time = 0.00 sec. (0.82 ticks)
*     0+    0                           35.9385      110.0000           206.08%
      0     0      110.0000     6       35.9385      110.0000       88  206.08%
      0     0      110.0000     4       35.9385       Cuts: 6       92  206.08%
      0     0      110.0000    10       35.9385       Cuts: 3       97  206.08%
      0     2      110.0000    22       35.9385      110.0000       97  206.08%
Elapsed time = 1.10 sec. (967.31 ticks, tree = 0.01 MB, solutions = 1)
*    23+    5                           43.4885      110.0000           152.94%
*    27+    6                           62.1594      110.0000            76.96%
     63    39      107.9167     4       62.1594      110.0000      377   76.96%
*   202+   42                           92.3526      110.0000            19.11%
*   215+   42                           92.5308      110.0000            18.88%
*   216+   41                          102.1454      110.0000             7.69%
    251    93        cutoff            102.1454      110.0000     3625    7.69%
    637    77        cutoff            102.1454      110.0000     7393    7.69%
   1190    78        cutoff            102.1454      108.8715    10448    6.58%

Benders cuts applied:  1188
Flow cuts applied:  2
Mixed integer rounding cuts applied:  3
Zero-half cuts applied:  1
Gomory fractional cuts applied:  6

Root node processing (before b&c):
  Real time             =    1.03 sec. (966.55 ticks)
Parallel b&c, 8 threads:
  Real time             =    1.70 sec. (1109.43 ticks)
  Sync time (average)   =    0.12 sec.
  Wait time (average)   =    0.01 sec.
                          ------------
Total (root+branch&cut) =    2.73 sec. (2075.98 ticks)

Solution pool: 1 solution saved.

MIP - Integer optimal solution:  Objective =  1.0214538918e+02
Solution time =    2.73 sec.  Iterations = 15817  Nodes = 1353 (1)
Deterministic time = 2076.83 ticks  (760.32 ticks/sec)


Solution pool written to file 'w0_b1_t0_n1.sol'.
Current MIP best bound =  1.0214538918e+02 (gap = -0, 0.00%)
```
