## Supplementary Material SM2 for "Harnessing natural modularity of cellular metabolism to design a modular chassis cell for a diverse class of products by using goal attainment optimization": w1_b0_t0_n1.log

```
Log started (V12.8.0.0) Wed Aug 29 16:59:22 2018

New value for time limit in seconds: 1e+16
CPXPARAM_TimeLimit                               10000000000000000
CPXPARAM_Emphasis_Numerical                      1
CPXPARAM_Parallel                                -1
CPXPARAM_MIP_Tolerances_Integrality              9.9999999999999995e-08
CPXPARAM_MIP_Pool_AbsGap                         0
Tried aggregator 3 times.
MIP Presolve eliminated 8669 rows and 4862 columns.
MIP Presolve modified 474 coefficients.
Aggregator did 1342 substitutions.
Reduced MIP has 6173 rows, 4797 columns, and 20185 nonzeros.
Reduced MIP has 281 binaries, 0 generals, 0 SOSs, and 0 indicators.
Presolve time = 0.03 sec. (36.26 ticks)
Found incumbent of value 0.000000 after 0.06 sec. (58.33 ticks)
Probing fixed 0 vars, tightened 20 bounds.
Probing time = 0.00 sec. (0.98 ticks)
Tried aggregator 1 time.
Reduced MIP has 6173 rows, 4797 columns, and 20185 nonzeros.
Reduced MIP has 281 binaries, 0 generals, 0 SOSs, and 0 indicators.
Presolve time = 0.01 sec. (11.65 ticks)
Probing time = 0.01 sec. (0.70 ticks)
Clique table members: 256.
MIP emphasis: balance optimality and feasibility.
MIP search method: dynamic search.
Parallel mode: opportunistic, using up to 8 threads.
Root relaxation solution time = 0.09 sec. (66.01 ticks)

        Nodes                                         Cuts/
   Node  Left     Objective  IInf  Best Integer    Best Bound    ItCnt     Gap

*     0+    0                            0.0000      200.0000              --- 
      0     0      110.0000    23        0.0000      110.0000     1249     --- 
      0     0      110.0000     7        0.0000 Impl Bds: 150     1273     --- 
      0     0      110.0000    22        0.0000      Fract: 3     1460     --- 
      0     2      110.0000     3        0.0000      110.0000     1460     --- 
Elapsed time = 1.81 sec. (1091.72 ticks, tree = 0.01 MB, solutions = 1)
     64    28      110.0000    40        0.0000      110.0000     6431     --- 
    143   136       56.0000    14        0.0000      110.0000    30071     --- 
*   227+  173                            1.2435      110.0000              --- 
    248   166      110.0000    29        1.2435      110.0000    37414     --- 
    357   263    infeasible              1.2435      110.0000    47367     --- 
    521   348    infeasible              1.2435      110.0000    56575     --- 
    713   434       50.1273    11       30.2186      110.0000    63704  264.01%
*   761+  447                           31.5706      110.0000           248.43%
    837   460       59.5906    33       31.5706      110.0000    81619  248.43%
    998   492       60.7662    30       31.5706      110.0000    91879  248.43%
   1155   576        cutoff             74.2429      110.0000   102696   48.16%
*  1494   494      integral     0       76.1921      110.0000   150800   44.37%
   1549   485      100.0000    17       76.1921      110.0000   140376   44.37%
Elapsed time = 8.82 sec. (4214.69 ticks, tree = 14.35 MB, solutions = 1)
*  2014+  656                           77.6268      110.0000            41.70%
*  2017+  656                           83.0072      110.0000            32.52%
   2022   718       89.1756     8       83.0072      110.0000   222818   32.52%
*  2058+  656                           85.9848      110.0000            27.93%
*  2064+  654                           91.4175      110.0000            20.33%
   2325   525      100.0000    30       91.4175      110.0000   263885   20.33%
   2730   630      110.0000    40       91.4175      110.0000   328916   20.33%
   3162   699        cutoff             91.4175      110.0000   372072   20.33%
   3643   793      110.0000    43       91.4175      110.0000   410818   20.33%
   4031   960       99.0000    42       91.4175      110.0000   451982   20.33%
   4593  1116       99.0000    30       93.1278      110.0000   571664   18.12%
   5006  1160       99.0000    31       93.1278      110.0000   561986   18.12%
   5292  1223      110.0000    51       93.1278      110.0000   620399   18.12%
   5604  1282      110.0000    41       93.1278      110.0000   640794   18.12%
Elapsed time = 28.97 sec. (13798.81 ticks, tree = 42.10 MB, solutions = 1)
   5964  1337        cutoff             93.1278      110.0000   683459   18.12%
   6301  1415       99.0000    47       93.1278      110.0000   729414   18.12%
   6718  1434        cutoff             93.1278      110.0000   744616   18.12%
   7129  1582      106.5080    50       93.1278      110.0000   806296   18.12%
   7373  1654      110.0000    23       93.1278      110.0000   840236   18.12%
   7388  1710      110.0000     3       93.1278      110.0000   884995   18.12%
   7395  1750      110.0000    36      102.1454      110.0000   907594    7.69%
   7571    74      105.4167    43      102.1454      110.0000   916971    7.69%
   7915    46      110.0000    40      102.1454      110.0000   904602    7.69%
   8224    39      110.0000    56      102.1454      110.0000  1014811    7.69%
Elapsed time = 48.05 sec. (23572.56 ticks, tree = 0.01 MB, solutions = 1)
   8574    36      110.0000    60      102.1454      107.2500  1014716    5.00%
   8710    12      107.2500    46      102.1454      107.2500  1069467    5.00%

Cover cuts applied:  1
Implied bound cuts applied:  13
Gomory fractional cuts applied:  1

Root node processing (before b&c):
  Real time             =    1.74 sec. (1089.18 ticks)
Parallel b&c, 8 threads:
  Real time             =   46.32 sec. (24475.11 ticks)
  Sync time (average)   =    1.51 sec.
  Wait time (average)   =    0.02 sec.
                          ------------
Total (root+branch&cut) =   48.06 sec. (25564.29 ticks)

Solution pool: 1 solution saved.

MIP - Integer optimal solution:  Objective =  1.0214538906e+02
Solution time =   48.06 sec.  Iterations = 1090202  Nodes = 8715
Deterministic time = 25564.32 ticks  (531.90 ticks/sec)


Solution pool written to file 'w1_b0_t0_n1.sol'.
Current MIP best bound =  1.0214538906e+02 (gap = -0, 0.00%)
```
