## Supplementary Material SM2 for "Harnessing natural modularity of cellular metabolism to design a modular chassis cell for a diverse class of products by using goal attainment optimization": w1_b0_t0_n2.log

```
Log started (V12.8.0.0) Wed Aug 29 17:00:31 2018

New value for time limit in seconds: 1e+16
CPXPARAM_TimeLimit                               10000000000000000
CPXPARAM_Emphasis_Numerical                      1
CPXPARAM_Parallel                                -1
CPXPARAM_MIP_Tolerances_Integrality              9.9999999999999995e-08
CPXPARAM_MIP_Pool_AbsGap                         0
Tried aggregator 3 times.
MIP Presolve eliminated 8669 rows and 4862 columns.
MIP Presolve modified 474 coefficients.
Aggregator did 1342 substitutions.
Reduced MIP has 6173 rows, 4797 columns, and 20185 nonzeros.
Reduced MIP has 281 binaries, 0 generals, 0 SOSs, and 0 indicators.
Presolve time = 0.03 sec. (36.26 ticks)
Found incumbent of value 0.000000 after 0.06 sec. (58.33 ticks)
Probing fixed 0 vars, tightened 20 bounds.
Probing time = 0.00 sec. (0.98 ticks)
Tried aggregator 1 time.
Reduced MIP has 6173 rows, 4797 columns, and 20185 nonzeros.
Reduced MIP has 281 binaries, 0 generals, 0 SOSs, and 0 indicators.
Presolve time = 0.01 sec. (11.65 ticks)
Probing time = 0.01 sec. (0.70 ticks)
Clique table members: 256.
MIP emphasis: balance optimality and feasibility.
MIP search method: dynamic search.
Parallel mode: opportunistic, using up to 8 threads.
Root relaxation solution time = 0.10 sec. (66.01 ticks)

        Nodes                                         Cuts/
   Node  Left     Objective  IInf  Best Integer    Best Bound    ItCnt     Gap

*     0+    0                            0.0000      200.0000              --- 
      0     0      110.0000    23        0.0000      110.0000     1249     --- 
      0     0      110.0000     7        0.0000 Impl Bds: 150     1273     --- 
      0     0      110.0000    22        0.0000      Fract: 3     1460     --- 
      0     2      110.0000     3        0.0000      110.0000     1460     --- 
Elapsed time = 1.75 sec. (1091.72 ticks, tree = 0.01 MB, solutions = 1)
     58    26      110.0000    51        0.0000      110.0000     8146     --- 
    118    96      110.0000    26        0.0000      110.0000    24554     --- 
    241   164      109.9933    29        0.0000      110.0000    39754     --- 
    399   306      107.4928    17        0.0000      110.0000    54221     --- 
    564   369        6.4565    16        0.0000      110.0000    64826     --- 
    669   443       97.9745    12        0.0000      110.0000    73879     --- 
    811   539       15.8405     2       15.3044      110.0000    85869  618.75%
    932   469       55.6667    20       15.3044      110.0000    99679  618.75%
   1061   494      101.8750    13       15.3044      110.0000   107514  618.75%
   1621   758    infeasible             25.2677      110.0000   165191  335.34%
Elapsed time = 8.31 sec. (4227.39 ticks, tree = 23.23 MB, solutions = 1)
   2105   937       52.6992    12       30.6992      110.0000   219531  258.32%
*  2425+ 1022                           36.4455      110.0000           201.82%
   2650  1208       56.1944    23       36.4455      110.0000   290806  201.82%
*  2654  1170      integral     0       36.6746      110.0000   279185  199.94%
   3152  1415       70.5897    11       36.6746      110.0000   332160  199.94%
   3538  1685      110.0000    52       37.9192      110.0000   382176  190.09%
   3829  1836       49.0000    34       37.9192      110.0000   411293  190.09%
*  4070+ 2048                           46.0716      110.0000           138.76%
   4331  1922       43.0000    27       46.0716      110.0000   425146  138.76%
   4828  1478        cutoff             59.3646      110.0000   492063   85.30%
*  5104+ 1120                           60.0489      110.0000            83.18%
   5104  1121      110.0000    14       60.0489      110.0000   563344   83.18%
   5192    18      110.0000    55       60.0489      110.0000   566435   83.18%
   5545   279      107.9792    16       60.0489      110.0000   619571   83.18%
Elapsed time = 32.65 sec. (17211.32 ticks, tree = 6.16 MB, solutions = 1)
   5887   349      110.0000    27       60.0489      110.0000   661952   83.18%
   6262   466      110.0000    35       60.0489      110.0000   712539   83.18%
   6643   654       66.6263    16       60.0489      110.0000   759617   83.18%
   7113   850       88.0000    24       60.0489      110.0000   832385   83.18%
   7285  1063      107.4770    39       60.0489      110.0000   893115   83.18%
*  7293+  745                           72.5349      110.0000            51.65%
   7384   923       90.0000    41       72.5349      110.0000   901674   51.65%
   7533   995       88.6593    20       72.5349      110.0000   928270   51.65%
   7764  1030      110.0000    30       72.5349      110.0000   937651   51.65%
   7995  1172       78.0000    31       72.5349      110.0000   985175   51.65%
   8441  1279      100.0000    32       72.5349      110.0000  1029844   51.65%
Elapsed time = 52.12 sec. (26812.77 ticks, tree = 10.14 MB, solutions = 1)
   8899  1488      110.0000    33       72.5349      110.0000  1093344   51.65%
   9269  1644        cutoff             72.5349      110.0000  1147974   51.65%
   9606  1820        cutoff             72.5349      110.0000  1216840   51.65%
   9924  1942       89.0000    40       72.5349      110.0000  1278875   51.65%
  10233  2110      100.0000    27       72.5349      110.0000  1366174   51.65%
  10506  2197       86.5000    41       72.5349      110.0000  1446302   51.65%
  10882  2269        cutoff             72.5349      110.0000  1509565   51.65%
  11108  2335      110.0000    33       72.5349      110.0000  1520330   51.65%
  11424  2389        cutoff             72.5349      110.0000  1571269   51.65%
  11547  2545        cutoff             72.5349      110.0000  1630175   51.65%
Elapsed time = 71.72 sec. (36369.92 ticks, tree = 10.66 MB, solutions = 1)
  11892  2622       79.9048    42       72.5349      110.0000  1655697   51.65%
  12277  2141       94.4835    17      102.1454      110.0000  1705777    7.69%
  12671   310        cutoff            102.1454      110.0000  1776356    7.69%
  13091   155      110.0000    28      102.1454      110.0000  1861964    7.69%
  13437   149      110.0000    34      102.1454      110.0000  1972996    7.69%
  13807    15      104.3331    40      102.1454      110.0000  2073222    7.69%

Cover cuts applied:  24
Implied bound cuts applied:  3
Flow cuts applied:  8
Mixed integer rounding cuts applied:  14
Gomory fractional cuts applied:  2

Root node processing (before b&c):
  Real time             =    1.61 sec. (1089.21 ticks)
Parallel b&c, 8 threads:
  Real time             =   79.83 sec. (41888.06 ticks)
  Sync time (average)   =    0.95 sec.
  Wait time (average)   =    0.02 sec.
                          ------------
Total (root+branch&cut) =   81.44 sec. (42977.28 ticks)

Solution pool: 1 solution saved.

MIP - Integer optimal solution:  Objective =  1.0214538906e+02
Solution time =   81.45 sec.  Iterations = 2080465  Nodes = 13927
Deterministic time = 42977.31 ticks  (527.68 ticks/sec)


Solution pool written to file 'w1_b0_t0_n2.sol'.
Current MIP best bound =  1.0214538906e+02 (gap = -0, 0.00%)
```
