## Supplementary Material SM2 for "Harnessing natural modularity of cellular metabolism to design a modular chassis cell for a diverse class of products by using goal attainment optimization": w1_b0_t0_n3.log

```
Log started (V12.8.0.0) Wed Aug 29 17:02:14 2018

New value for time limit in seconds: 1e+16
CPXPARAM_TimeLimit                               10000000000000000
CPXPARAM_Emphasis_Numerical                      1
CPXPARAM_Parallel                                -1
CPXPARAM_MIP_Tolerances_Integrality              9.9999999999999995e-08
CPXPARAM_MIP_Pool_AbsGap                         0
Tried aggregator 3 times.
MIP Presolve eliminated 8669 rows and 4862 columns.
MIP Presolve modified 474 coefficients.
Aggregator did 1342 substitutions.
Reduced MIP has 6173 rows, 4797 columns, and 20185 nonzeros.
Reduced MIP has 281 binaries, 0 generals, 0 SOSs, and 0 indicators.
Presolve time = 0.03 sec. (36.26 ticks)
Found incumbent of value 0.000000 after 0.06 sec. (58.33 ticks)
Probing fixed 0 vars, tightened 20 bounds.
Probing time = 0.00 sec. (0.98 ticks)
Tried aggregator 1 time.
Reduced MIP has 6173 rows, 4797 columns, and 20185 nonzeros.
Reduced MIP has 281 binaries, 0 generals, 0 SOSs, and 0 indicators.
Presolve time = 0.01 sec. (11.65 ticks)
Probing time = 0.00 sec. (0.70 ticks)
Clique table members: 256.
MIP emphasis: balance optimality and feasibility.
MIP search method: dynamic search.
Parallel mode: opportunistic, using up to 8 threads.
Root relaxation solution time = 0.09 sec. (66.01 ticks)

        Nodes                                         Cuts/
   Node  Left     Objective  IInf  Best Integer    Best Bound    ItCnt     Gap

*     0+    0                            0.0000      200.0000              --- 
      0     0      110.0000    23        0.0000      110.0000     1249     --- 
      0     0      110.0000     7        0.0000 Impl Bds: 150     1273     --- 
      0     0      110.0000    22        0.0000      Fract: 3     1460     --- 
*     0+    0                           30.4928      110.0000           260.74%
      0     2      110.0000     3       30.4928      110.0000     1460  260.74%
Elapsed time = 1.73 sec. (1100.94 ticks, tree = 0.01 MB, solutions = 1)
     72    26      109.6708    16       30.4928      110.0000     4453  260.74%
    177    92      110.0000    17       30.4928      110.0000    19055  260.74%
    303   195        cutoff             53.7008      110.0000    42623  104.84%
    437   280       86.5000    15       53.7008      110.0000    64239  104.84%
    602   304       85.5000    19       53.7008      110.0000    68038  104.84%
    780   538       54.7387    17       53.7008      110.0000    92068  104.84%
    944   454        cutoff             53.7008      110.0000    83510  104.84%
   1011   653      110.0000    32       53.7008      110.0000   111703  104.84%
   1092   784       57.0686     7       53.7008      110.0000   126955  104.84%
   1513   956       55.6944    20       53.7008      110.0000   170664  104.84%
Elapsed time = 8.44 sec. (4216.16 ticks, tree = 14.38 MB, solutions = 1)
   2081  1118      110.0000    39       53.7008      110.0000   215403  104.84%
   2521  1390        cutoff             53.7008      110.0000   332367  104.84%
   3079  1528       70.1071    15       53.7008      110.0000   388884  104.84%
   3621  1848      110.0000    43       53.7008      110.0000   491328  104.84%
   4163  2101       54.4602     8       53.7008      110.0000   608528  104.84%
   4666  2336        cutoff             53.7008      110.0000   700776  104.84%
*  5106+ 2526                           53.7738      110.0000           104.56%
*  5207+ 2465                           60.7081      110.0000            81.19%
   5242  2437       53.7401     5       60.7081      110.0000   731420   81.19%
*  5264+ 2465                           61.4338      110.0000            79.05%
   5657  2850       62.6478    16       61.4338      110.0000   864438   79.05%
   6108  2940       57.7563    19       61.4338      110.0000   910757   79.05%
   6166  1921      110.0000     2       61.4338      110.0000   960542   79.05%
Elapsed time = 26.84 sec. (14384.75 ticks, tree = 13.07 MB, solutions = 1)
   6178  1929      110.0000    33       61.4338      110.0000   961741   79.05%
*  6187+ 1046                           62.1594      110.0000            76.96%
   6225    50       99.0000    41       62.1594      110.0000   969339   76.96%
   6498   215       99.0000    27       62.1594      110.0000   996902   76.96%
   6918   243      110.0000    44       62.1594      110.0000  1005608   76.96%
   7423   627        cutoff             62.1594      110.0000  1079731   76.96%
   7731   691       80.0000    33       62.1594      110.0000  1100682   76.96%
   8196   855       73.5228    13       62.1594      110.0000  1146902   76.96%
   8730  1033       79.1667    28       62.1594      110.0000  1185164   76.96%
   9164  1176       81.4347    12       62.1594      110.0000  1220348   76.96%
*  9346+ 1116                           88.2681      110.0000            24.62%
   9566  1401        cutoff             98.9431      110.0000  1282381   11.18%
Elapsed time = 46.03 sec. (23945.41 ticks, tree = 10.88 MB, solutions = 1)
   9962   539      110.0000    39       98.9431      110.0000  1309505   11.18%
  10341   579       99.0000    34       98.9431      110.0000  1371870   11.18%
  10686   680      103.4906    10       98.9431      110.0000  1420082   11.18%
  10985   750       99.0000    26       98.9431      110.0000  1471542   11.18%
  11249   747        cutoff            101.7593      110.0000  1462936    8.10%
* 11302+  719                          102.1454      110.0000             7.69%
  11529   167      110.0000    57      102.1454      110.0000  1532035    7.69%
  11917   160        cutoff            102.1454      110.0000  1538133    7.69%
  12293   153      110.0000    41      102.1454      106.4363  1557316    4.20%
  12464   214      110.0000    34      102.1454      105.8333  1513926    3.61%

Cover cuts applied:  7
Implied bound cuts applied:  14
Mixed integer rounding cuts applied:  7

Root node processing (before b&c):
  Real time             =    1.64 sec. (1098.38 ticks)
Parallel b&c, 8 threads:
  Real time             =   58.89 sec. (31793.63 ticks)
  Sync time (average)   =    1.60 sec.
  Wait time (average)   =    0.02 sec.
                          ------------
Total (root+branch&cut) =   60.53 sec. (32892.01 ticks)

Solution pool: 1 solution saved.

MIP - Integer optimal solution:  Objective =  1.0214538906e+02
Solution time =   60.53 sec.  Iterations = 1604000  Nodes = 12469
Deterministic time = 32892.04 ticks  (543.39 ticks/sec)


Solution pool written to file 'w1_b0_t0_n3.sol'.
Current MIP best bound =  1.0214538906e+02 (gap = -0, 0.00%)
```
