## Supplementary Material SM2 for "Harnessing natural modularity of cellular metabolism to design a modular chassis cell for a diverse class of products by using goal attainment optimization": w1_b0_t1_n1.log

```
Log started (V12.8.0.0) Wed Aug 29 17:05:14 2018

New value for time limit in seconds: 1e+16
CPXPARAM_TimeLimit                               10000000000000000
CPXPARAM_Emphasis_Numerical                      1
CPXPARAM_Parallel                                -1
CPXPARAM_MIP_Tolerances_Integrality              9.9999999999999995e-08
CPXPARAM_MIP_Pool_AbsGap                         0
Tried aggregator 4 times.
MIP Presolve eliminated 8339 rows and 4632 columns.
MIP Presolve modified 474 coefficients.
Aggregator did 1659 substitutions.
Reduced MIP has 6186 rows, 4710 columns, and 19921 nonzeros.
Reduced MIP has 281 binaries, 0 generals, 0 SOSs, and 0 indicators.
Presolve time = 0.03 sec. (38.96 ticks)
Found incumbent of value 0.000000 after 0.07 sec. (59.28 ticks)
Probing time = 0.00 sec. (0.59 ticks)
Tried aggregator 1 time.
Reduced MIP has 6186 rows, 4710 columns, and 19921 nonzeros.
Reduced MIP has 281 binaries, 0 generals, 0 SOSs, and 0 indicators.
Presolve time = 0.01 sec. (11.60 ticks)
Probing time = 0.00 sec. (0.59 ticks)
Clique table members: 256.
MIP emphasis: balance optimality and feasibility.
MIP search method: dynamic search.
Parallel mode: opportunistic, using up to 8 threads.
Root relaxation solution time = 0.09 sec. (64.45 ticks)

        Nodes                                         Cuts/
   Node  Left     Objective  IInf  Best Integer    Best Bound    ItCnt     Gap

*     0+    0                            0.0000      110.0000              --- 
      0     0      110.0000    27        0.0000      110.0000     1328     --- 
      0     0      110.0000    11        0.0000   Flowcuts: 9     1362     --- 
      0     0      110.0000    19        0.0000       Cuts: 8     1418     --- 
      0     2      110.0000     1        0.0000      110.0000     1418     --- 
Elapsed time = 1.80 sec. (1053.32 ticks, tree = 0.01 MB, solutions = 1)
     67    38       99.9511    30        0.0000      110.0000     7023     --- 
    171   137       88.9443    15        0.0000      110.0000    23313     --- 
    321   222       99.0000    21        0.0000      110.0000    35346     --- 
*   328   256      integral     0        1.9384      110.0000    38116     --- 
    457   312    infeasible             27.6147      110.0000    49451  298.34%
    621   402      103.0979    15       27.6147      110.0000    74393  298.34%
    866   552       55.0000     5       27.6147      110.0000    99964  298.34%
*  1015+  614                           27.6319      110.0000           298.09%
   1045   590       85.2498    13       27.6319      110.0000   102554  298.09%
*  1102+  614                           27.7236      110.0000           296.77%
   1122   730      109.9951    32       27.7236      110.0000   125962  296.77%
*  1126+  614                           28.7890      110.0000           282.09%
*  1165+  630                           28.7890      110.0000           282.09%
   1167   749       86.4911    11       28.7890      110.0000   130052  282.09%
*  1173+  620                           28.7890      110.0000           282.09%
*  1197+  683                           28.7890      110.0000           282.09%
   1258   810    infeasible             28.7890      110.0000   138250  282.09%
Elapsed time = 7.81 sec. (4178.77 ticks, tree = 1.61 MB, solutions = 1)
*  1270+  761                           28.7890      110.0000           282.09%
   1844  1171       64.9958     9       28.7890      110.0000   189950  282.09%
*  1943  1119      integral     0       29.1615      110.0000   184725  277.21%
*  1948  1305      integral     0       29.4324      110.0000   206850  273.74%
*  2188  1529      integral     0       30.2269      110.0000   233463  263.91%
*  2394  1403      integral     0       31.8759      110.0000   219849  245.09%
   3088  1408      110.0000    37       62.1594      110.0000   301361   76.96%
*  3551+ 1687                          102.1454      110.0000             7.69%
   3636  1769       98.4291    25      102.1454      110.0000   378401    7.69%
   4257   483        cutoff            102.1454      110.0000   450388    7.69%
   4960   514      109.9783    40      102.1454      110.0000   525306    7.69%
   6063    71        cutoff            102.1454      110.0000   622349    7.69%

Cover cuts applied:  5
Implied bound cuts applied:  25
Flow cuts applied:  15
Mixed integer rounding cuts applied:  2
Gomory fractional cuts applied:  1

Root node processing (before b&c):
  Real time             =    1.71 sec. (1050.91 ticks)
Parallel b&c, 8 threads:
  Real time             =   19.03 sec. (10040.62 ticks)
  Sync time (average)   =    0.79 sec.
  Wait time (average)   =    0.02 sec.
                          ------------
Total (root+branch&cut) =   20.75 sec. (11091.52 ticks)

Solution pool: 1 solution saved.

MIP - Integer optimal, tolerance (0.0001/1e-06):  Objective =  1.0214538906e+02
Current MIP best bound =  1.0214919471e+02 (gap = 0.00380564, 0.00%)
Solution time =   20.75 sec.  Iterations = 653362  Nodes = 6240 (5)
Deterministic time = 11091.56 ticks  (534.56 ticks/sec)


Solution pool written to file 'w1_b0_t1_n1.sol'.
Current MIP best bound =  1.0214919471e+02 (gap = 0.00380564, 0.00%)
```
