## Supplementary Material SM2 for "Harnessing natural modularity of cellular metabolism to design a modular chassis cell for a diverse class of products by using goal attainment optimization": w1_b0_t1_n2.log

```
Log started (V12.8.0.0) Wed Aug 29 17:05:55 2018

New value for time limit in seconds: 1e+16
CPXPARAM_TimeLimit                               10000000000000000
CPXPARAM_Emphasis_Numerical                      1
CPXPARAM_Parallel                                -1
CPXPARAM_MIP_Tolerances_Integrality              9.9999999999999995e-08
CPXPARAM_MIP_Pool_AbsGap                         0
Tried aggregator 4 times.
MIP Presolve eliminated 8339 rows and 4632 columns.
MIP Presolve modified 474 coefficients.
Aggregator did 1659 substitutions.
Reduced MIP has 6186 rows, 4710 columns, and 19921 nonzeros.
Reduced MIP has 281 binaries, 0 generals, 0 SOSs, and 0 indicators.
Presolve time = 0.03 sec. (38.96 ticks)
Found incumbent of value 0.000000 after 0.06 sec. (59.28 ticks)
Probing time = 0.00 sec. (0.59 ticks)
Tried aggregator 1 time.
Reduced MIP has 6186 rows, 4710 columns, and 19921 nonzeros.
Reduced MIP has 281 binaries, 0 generals, 0 SOSs, and 0 indicators.
Presolve time = 0.02 sec. (11.60 ticks)
Probing time = 0.00 sec. (0.59 ticks)
Clique table members: 256.
MIP emphasis: balance optimality and feasibility.
MIP search method: dynamic search.
Parallel mode: opportunistic, using up to 8 threads.
Root relaxation solution time = 0.08 sec. (64.45 ticks)

        Nodes                                         Cuts/
   Node  Left     Objective  IInf  Best Integer    Best Bound    ItCnt     Gap

*     0+    0                            0.0000      110.0000              --- 
      0     0      110.0000    27        0.0000      110.0000     1328     --- 
      0     0      110.0000    11        0.0000   Flowcuts: 9     1362     --- 
      0     0      110.0000    19        0.0000       Cuts: 8     1418     --- 
      0     2      110.0000     1        0.0000      110.0000     1418     --- 
Elapsed time = 1.62 sec. (1053.32 ticks, tree = 0.01 MB, solutions = 1)
     57    32      110.0000    40        0.0000      110.0000     7860     --- 
    124    78        6.3395    18        0.0000      110.0000    20367     --- 
    265   202       87.8844    20        0.0000      110.0000    40455     --- 
    434   220    infeasible              1.4651      110.0000    44478     --- 
    622   485       66.7264     7        1.4651      110.0000    85666     --- 
    792   506       51.1548    15        1.4651      110.0000    87474     --- 
*   835+  509                           18.0183      110.0000           510.49%
   1026   570        cutoff             18.0183      110.0000   105541  510.49%
*  1117+  591                           23.1663      110.0000           374.83%
*  1148   653      integral     0       23.1703      110.0000   116795  374.75%
   1198   602      110.0000    13       23.1703      110.0000   111087  374.75%
   1369   694       62.8873    16       35.8770      110.0000   125633  206.60%
   2251  1077       66.0000     8       35.8770      110.0000   183902  206.60%
Elapsed time = 8.23 sec. (4165.43 ticks, tree = 2.97 MB, solutions = 1)
   2977  1704       57.1075    10       35.8770      110.0000   296166  206.60%
   3658  1960       52.3666     6       35.8770      110.0000   340781  206.60%
   4140  1870       63.6043    35       62.1594      110.0000   443771   76.96%
   4635  2176        cutoff             62.1594      110.0000   521810   76.96%
   5115  2272       98.8385    47       62.1594      110.0000   550696   76.96%
   5694  2684       66.9910    34       62.1594      110.0000   654083   76.96%
   6011  2935      110.0000    16       62.1594      110.0000   717341   76.96%
   6081    55      100.0000    49       62.1594      110.0000   731624   76.96%
   6299   150       88.6593    23       62.1594      110.0000   767401   76.96%
   6703   250       88.0000    27       62.1594      110.0000   803003   76.96%
Elapsed time = 31.73 sec. (16461.26 ticks, tree = 1.37 MB, solutions = 1)
   7006   475       98.9299    47       62.1594      110.0000   879068   76.96%
*  7106+  316                          102.1454      110.0000             7.69%
   7144   582      109.9986    52      102.1454      110.0000   922337    7.69%
   7445   153      109.9984    66      102.1454      110.0000   947763    7.69%
   7716    27      109.9868    31      102.1454      109.9998  1035606    7.69%
   7856     8      109.9966    67      102.1454      109.9928  1045278    7.68%

Cover cuts applied:  4
Implied bound cuts applied:  10
Flow cuts applied:  37
Mixed integer rounding cuts applied:  30
Gomory fractional cuts applied:  7

Root node processing (before b&c):
  Real time             =    1.54 sec. (1050.91 ticks)
Parallel b&c, 8 threads:
  Real time             =   37.95 sec. (20465.53 ticks)
  Sync time (average)   =    1.52 sec.
  Wait time (average)   =    0.01 sec.
                          ------------
Total (root+branch&cut) =   39.48 sec. (21516.44 ticks)

Solution pool: 1 solution saved.

MIP - Integer optimal solution:  Objective =  1.0214538906e+02
Solution time =   39.49 sec.  Iterations = 1047460  Nodes = 7877
Deterministic time = 21516.47 ticks  (544.90 ticks/sec)


Solution pool written to file 'w1_b0_t1_n2.sol'.
Current MIP best bound =  1.0214538906e+02 (gap = -0, 0.00%)
```
