## Supplementary Material SM2 for "Harnessing natural modularity of cellular metabolism to design a modular chassis cell for a diverse class of products by using goal attainment optimization": w1_b0_t1_n3.log

```
Log started (V12.8.0.0) Wed Aug 29 17:06:57 2018

New value for time limit in seconds: 1e+16
CPXPARAM_TimeLimit                               10000000000000000
CPXPARAM_Emphasis_Numerical                      1
CPXPARAM_Parallel                                -1
CPXPARAM_MIP_Tolerances_Integrality              9.9999999999999995e-08
CPXPARAM_MIP_Pool_AbsGap                         0
Tried aggregator 4 times.
MIP Presolve eliminated 8339 rows and 4632 columns.
MIP Presolve modified 474 coefficients.
Aggregator did 1659 substitutions.
Reduced MIP has 6186 rows, 4710 columns, and 19921 nonzeros.
Reduced MIP has 281 binaries, 0 generals, 0 SOSs, and 0 indicators.
Presolve time = 0.03 sec. (38.96 ticks)
Found incumbent of value 0.000000 after 0.06 sec. (59.28 ticks)
Probing time = 0.00 sec. (0.59 ticks)
Tried aggregator 1 time.
Reduced MIP has 6186 rows, 4710 columns, and 19921 nonzeros.
Reduced MIP has 281 binaries, 0 generals, 0 SOSs, and 0 indicators.
Presolve time = 0.01 sec. (11.60 ticks)
Probing time = 0.00 sec. (0.59 ticks)
Clique table members: 256.
MIP emphasis: balance optimality and feasibility.
MIP search method: dynamic search.
Parallel mode: opportunistic, using up to 8 threads.
Root relaxation solution time = 0.08 sec. (64.45 ticks)

        Nodes                                         Cuts/
   Node  Left     Objective  IInf  Best Integer    Best Bound    ItCnt     Gap

*     0+    0                            0.0000      110.0000              --- 
      0     0      110.0000    27        0.0000      110.0000     1328     --- 
      0     0      110.0000    11        0.0000   Flowcuts: 9     1362     --- 
      0     0      110.0000    19        0.0000       Cuts: 8     1418     --- 
      0     2      110.0000     1        0.0000      110.0000     1418     --- 
Elapsed time = 1.62 sec. (1053.32 ticks, tree = 0.01 MB, solutions = 1)
     67    42       78.0000    27        0.0000      110.0000     9702     --- 
    161   120       99.9966    39        0.0000      110.0000    25847     --- 
    273   201      110.0000    17        0.0000      110.0000    39598     --- 
*   277+  227                            2.1230      110.0000              --- 
    443   285      104.7848    28       16.2428      110.0000    51070  577.22%
    560   360       87.9151    24       16.2428      110.0000    71725  577.22%
    741   407      109.9943    30       22.1957      110.0000    80317  395.59%
    954   612       47.2343    10       22.1957      110.0000   114264  395.59%
   1145   641       36.0000    15       22.1957      110.0000   120087  395.59%
*  1227+  729                           30.2789      110.0000           263.29%
   1267   802       98.9543    30       30.2789      110.0000   152140  263.29%
*  1281+  729                           30.3175      110.0000           262.83%
   1881  1107        cutoff             30.3175      110.0000   216492  262.83%
Elapsed time = 8.06 sec. (4170.49 ticks, tree = 3.96 MB, solutions = 1)
   2607  1646      109.2795    32       31.0695      110.0000   301372  254.05%
*  2630+ 1642                           34.1405      110.0000           222.20%
*  2731+ 1642                           35.7331      110.0000           207.84%
*  2762+ 1605                           35.7656      110.0000           207.56%
*  2766+ 1642                           37.6113      110.0000           192.47%
*  2773+ 1605                           37.6113      110.0000           192.47%
*  2773+ 1642                           39.7723      110.0000           176.57%
*  2774+ 1642                           39.8611      110.0000           175.96%
*  2775+ 1605                           39.9693      110.0000           175.21%
*  2775+ 1642                           39.9693      110.0000           175.21%
*  2853+ 1792                           39.9693      110.0000           175.21%
   3259  1966        cutoff             39.9693      110.0000   372717  175.21%
   3669  2342       64.4217    19       39.9693      110.0000   431558  175.21%
*  3807+ 2097                           42.2628      110.0000           160.28%
   4040  2577       89.9697    45       42.2628      110.0000   478008  160.28%
   4471  2653        cutoff             60.0146      110.0000   490048   83.29%
   4920  2559       77.0000    25       60.0146      110.0000   576807   83.29%
   5336  1409      109.9238    30       96.6416      110.0000   600714   13.82%
   5960  1527      109.9969    50       96.6416      110.0000   671870   13.82%
   6743  1627      108.4163    44       96.6416      110.0000   770711   13.82%
*  7207  1636      integral     0       97.8745      110.0000   776353   12.39%
*  7422+ 1627                          102.1454      110.0000             7.69%
   7516  1716      109.9998    26      102.1454      110.0000   817581    7.69%
Elapsed time = 28.12 sec. (13728.66 ticks, tree = 2.16 MB, solutions = 1)
*  7713+ 1627                          102.1454      110.0000             7.69%
   7714   857      110.0000     8      102.1454      110.0000   909541    7.69%
   7732   186      110.0000    30      102.1454      110.0000   919128    7.69%
   8042    62      106.9757    27      102.1454      110.0000   926326    7.69%
   8599    40        cutoff            102.1454      109.9999  1031458    7.69%
   8863    12      109.9791    51      102.1454      102.1454  1039592    0.00%

Cover cuts applied:  3
Implied bound cuts applied:  1
Flow cuts applied:  32
Mixed integer rounding cuts applied:  56
Gomory fractional cuts applied:  3

Root node processing (before b&c):
  Real time             =    1.50 sec. (1050.87 ticks)
Parallel b&c, 8 threads:
  Real time             =   35.66 sec. (18796.69 ticks)
  Sync time (average)   =    0.53 sec.
  Wait time (average)   =    0.02 sec.
                          ------------
Total (root+branch&cut) =   37.16 sec. (19847.56 ticks)

Solution pool: 1 solution saved.

MIP - Integer optimal solution:  Objective =  1.0214538906e+02
Solution time =   37.17 sec.  Iterations = 1046376  Nodes = 8868
Deterministic time = 19847.59 ticks  (534.01 ticks/sec)


Solution pool written to file 'w1_b0_t1_n3.sol'.
Current MIP best bound =  1.0214538906e+02 (gap = -0, 0.00%)
```
