## Supplementary Material SM2 for "Harnessing natural modularity of cellular metabolism to design a modular chassis cell for a diverse class of products by using goal attainment optimization": w1_b1_t0_n1.log

```
Log started (V12.8.0.0) Wed Aug 29 17:00:19 2018

New value for time limit in seconds: 1e+16
CPXPARAM_TimeLimit                               10000000000000000
CPXPARAM_Emphasis_Numerical                      1
CPXPARAM_Parallel                                -1
CPXPARAM_Benders_Strategy                        3
CPXPARAM_MIP_Tolerances_Integrality              9.9999999999999995e-08
CPXPARAM_MIP_Pool_AbsGap                         0
Tried aggregator 3 times.
MIP Presolve eliminated 8403 rows and 4196 columns.
MIP Presolve added 236 rows and 0 columns.
Aggregator did 1356 substitutions.
Reduced MIP has 6661 rows, 5469 columns, and 23071 nonzeros.
Reduced MIP has 281 binaries, 0 generals, 0 SOSs, and 0 indicators.
Presolve time = 0.02 sec. (26.79 ticks)
Found incumbent of value 0.000000 after 0.06 sec. (49.31 ticks)
Tried aggregator 1 time.
MIP Presolve eliminated 236 rows and 0 columns.
MIP Presolve added 236 rows and 0 columns.
MIP Presolve modified 10 coefficients.
Reduced MIP has 6661 rows, 5469 columns, and 23071 nonzeros.
Reduced MIP has 281 binaries, 0 generals, 0 SOSs, and 0 indicators.
Presolve time = 0.01 sec. (8.12 ticks)

        Nodes                                         Cuts/
   Node  Left     Objective  IInf  Best Integer    Best Bound    ItCnt     Gap

      0     0      200.0000                       Benders: 10        0         
      0     0      200.0000                        Benders: 7       10         
      0     0      137.0000                        Benders: 3       17         
      0     0      110.0000                        Benders: 5       20         
      0     0      110.0000                        Benders: 2       21         
      0     0      110.0000                        Benders: 2       24         
Tried aggregator 1 time.
MIP Presolve eliminated 246 rows and 0 columns.
MIP Presolve modified 186 coefficients.
Reduced MIP has 276 rows, 291 columns, and 880 nonzeros.
Reduced MIP has 281 binaries, 0 generals, 0 SOSs, and 0 indicators.
Presolve time = 0.00 sec. (0.94 ticks)
Probing time = 0.00 sec. (0.33 ticks)
Tried aggregator 1 time.
Reduced MIP has 276 rows, 291 columns, and 880 nonzeros.
Reduced MIP has 281 binaries, 0 generals, 0 SOSs, and 0 indicators.
Presolve time = 0.00 sec. (0.58 ticks)
Probing time = 0.00 sec. (0.33 ticks)
Clique table members: 256.
MIP emphasis: balance optimality and feasibility.
MIP search method: dynamic search.
Parallel mode: opportunistic, using up to 8 threads.
Root relaxation solution time = 0.00 sec. (0.35 ticks)
*     0+    0                            0.0000      110.0000              --- 
      0     0      110.0000     3        0.0000      110.0000       56     --- 
*     0+    0                           39.4885      110.0000           178.56%

Repeating presolve.
Tried aggregator 1 time.
Reduced MIP has 276 rows, 291 columns, and 880 nonzeros.
Reduced MIP has 281 binaries, 0 generals, 0 SOSs, and 0 indicators.
Presolve time = 0.00 sec. (0.58 ticks)
Probing time = 0.00 sec. (0.33 ticks)
Tried aggregator 1 time.
Reduced MIP has 276 rows, 291 columns, and 880 nonzeros.
Reduced MIP has 281 binaries, 0 generals, 0 SOSs, and 0 indicators.
Presolve time = 0.00 sec. (0.58 ticks)
Represolve time = 0.00 sec. (2.61 ticks)
Probing time = 0.00 sec. (0.33 ticks)
Clique table members: 256.
MIP emphasis: balance optimality and feasibility.
MIP search method: dynamic search.
Parallel mode: opportunistic, using up to 8 threads.
Root relaxation solution time = 0.00 sec. (0.77 ticks)
*     0+    0                           39.4885      110.0000           178.56%
      0     0      110.0000     6       39.4885      110.0000      128  178.56%
      0     0      110.0000    11       39.4885       Cuts: 5      146  178.56%
*     0+    0                           39.6236      110.0000           177.61%
      0     2      110.0000     7       39.6236      Cuts: 62      146  177.61%
Elapsed time = 1.83 sec. (1887.18 ticks, tree = 0.01 MB, solutions = 1)
*    37+    4                           41.7236      110.0000           163.64%
     71    35       89.7442     1       41.7236      110.0000      436  163.64%
*    79+   39                           87.8745      110.0000            25.18%
    476   102      103.3149    43       87.8745      110.0000     2557   25.18%
*   905+  224                           90.4914      110.0000            21.56%
    997   387       89.8109     2       90.4914      110.0000    10009   21.56%
*  1069+  376                           98.7918      110.0000            11.35%
*  1086+  376                           98.7918      110.0000            11.35%
*  1208+  247                          101.9146      110.0000             7.93%
*  1212+  247                          101.9146      110.0000             7.93%
*  1386+  144                          102.1454      110.0000             7.69%
   1431   448       91.7467     3      102.1454      110.0000    10779    7.69%
   1999   108        cutoff            102.1454      103.5845    19202    1.41%

Benders cuts applied:  812
Cover cuts applied:  2
Flow cuts applied:  2
Gomory fractional cuts applied:  16

Root node processing (before b&c):
  Real time             =    1.76 sec. (1886.41 ticks)
Parallel b&c, 8 threads:
  Real time             =    1.78 sec. (1235.51 ticks)
  Sync time (average)   =    0.11 sec.
  Wait time (average)   =    0.01 sec.
                          ------------
Total (root+branch&cut) =    3.54 sec. (3121.91 ticks)

Solution pool: 1 solution saved.

MIP - Integer optimal solution:  Objective =  1.0214538943e+02
Solution time =    3.54 sec.  Iterations = 20231  Nodes = 2010 (1)
Deterministic time = 3122.76 ticks  (881.33 ticks/sec)


Solution pool written to file 'w1_b1_t0_n1.sol'.
Current MIP best bound =  1.0214538943e+02 (gap = -1.42109e-14, 0.00%)
```
