## Supplementary Material SM2 for "Harnessing natural modularity of cellular metabolism to design a modular chassis cell for a diverse class of products by using goal attainment optimization": w1_b1_t1_n2.log

```
Log started (V12.8.0.0) Wed Aug 29 17:06:44 2018

New value for time limit in seconds: 1e+16
CPXPARAM_TimeLimit                               10000000000000000
CPXPARAM_Emphasis_Numerical                      1
CPXPARAM_Parallel                                -1
CPXPARAM_Benders_Strategy                        3
CPXPARAM_MIP_Tolerances_Integrality              9.9999999999999995e-08
CPXPARAM_MIP_Pool_AbsGap                         0
Tried aggregator 2 times.
MIP Presolve eliminated 7717 rows and 3836 columns.
MIP Presolve added 236 rows and 0 columns.
MIP Presolve modified 30 coefficients.
Aggregator did 1312 substitutions.
Reduced MIP has 7391 rows, 5873 columns, and 24595 nonzeros.
Reduced MIP has 281 binaries, 0 generals, 0 SOSs, and 0 indicators.
Presolve time = 0.03 sec. (21.24 ticks)
Tried aggregator 1 time.
MIP Presolve eliminated 236 rows and 0 columns.
MIP Presolve added 236 rows and 0 columns.
MIP Presolve modified 10 coefficients.
Reduced MIP has 7391 rows, 5873 columns, and 24595 nonzeros.
Reduced MIP has 281 binaries, 0 generals, 0 SOSs, and 0 indicators.
Presolve time = 0.01 sec. (8.91 ticks)

        Nodes                                         Cuts/
   Node  Left     Objective  IInf  Best Integer    Best Bound    ItCnt     Gap

      0     0      110.0000                       Benders: 10        0         
      0     0      110.0000                        Benders: 7       10         
      0     0      110.0000                        Benders: 2       12         
      0     0      110.0000                        Benders: 2       14         
      0     0      110.0000                        Benders: 2       15         
      0     0      110.0000                        Benders: 3       17         
      0     0      110.0000                        Benders: 3       20         
      0     0      110.0000                        Benders: 3       24         
      0     0      110.0000                        Benders: 2       27         
      0     0      110.0000                        Benders: 2       28         
Tried aggregator 1 time.
MIP Presolve eliminated 236 rows and 0 columns.
MIP Presolve modified 324 coefficients.
Reduced MIP has 293 rows, 291 columns, and 999 nonzeros.
Reduced MIP has 281 binaries, 0 generals, 0 SOSs, and 0 indicators.
Presolve time = 0.00 sec. (1.03 ticks)
Probing time = 0.00 sec. (0.38 ticks)
Tried aggregator 1 time.
Reduced MIP has 293 rows, 291 columns, and 999 nonzeros.
Reduced MIP has 281 binaries, 0 generals, 0 SOSs, and 0 indicators.
Presolve time = 0.00 sec. (0.64 ticks)
Probing time = 0.00 sec. (0.38 ticks)
Clique table members: 256.
MIP emphasis: balance optimality and feasibility.
MIP search method: dynamic search.
Parallel mode: opportunistic, using up to 8 threads.
Root relaxation solution time = 0.00 sec. (0.39 ticks)
*     0+    0                            0.0000      110.0000              --- 
      0     0      110.0000     4        0.0000      110.0000       62     --- 
      0     0      110.0000     9        0.0000      Fract: 2       64     --- 
*     0+    0                           62.1594      110.0000            76.96%
      0     0      110.0000    13       62.1594       Cuts: 3       73   76.96%

Repeating presolve.
Tried aggregator 1 time.
MIP Presolve modified 4 coefficients.
Reduced MIP has 293 rows, 291 columns, and 998 nonzeros.
Reduced MIP has 281 binaries, 0 generals, 0 SOSs, and 0 indicators.
Presolve time = 0.00 sec. (0.72 ticks)
Probing time = 0.00 sec. (0.38 ticks)
Tried aggregator 1 time.
Reduced MIP has 293 rows, 291 columns, and 998 nonzeros.
Reduced MIP has 281 binaries, 0 generals, 0 SOSs, and 0 indicators.
Presolve time = 0.00 sec. (0.65 ticks)
Represolve time = 0.01 sec. (3.00 ticks)
Probing time = 0.00 sec. (0.38 ticks)
Clique table members: 256.
MIP emphasis: balance optimality and feasibility.
MIP search method: dynamic search.
Parallel mode: opportunistic, using up to 8 threads.
Root relaxation solution time = 0.00 sec. (0.87 ticks)
*     0+    0                           62.1594      110.0000            76.96%
      0     0      110.0000     8       62.1594      110.0000      143   76.96%
      0     0      110.0000    13       62.1594      Cuts: 11      154   76.96%
      0     2      110.0000    13       62.1594      110.0000      154   76.96%
Elapsed time = 1.72 sec. (1780.88 ticks, tree = 0.01 MB, solutions = 1)
    167   115       66.0503     1       62.1594      110.0000     1652   76.96%
    578   335      109.7545    12       62.1594      110.0000     6223   76.96%
   1228   607       92.9932    29       62.1594      110.0000    11042   76.96%
*  1732+  534                           95.2640      110.0000            15.47%
   1817  1083       93.5567    22       95.2640      110.0000    19256   15.47%
*  1888+  421                           96.6416      110.0000            13.82%
   2429   450      101.0219    38       96.6416      109.4127    27848   13.21%
*  2439+  422                           98.1791      109.4127            11.44%
*  2509+  420                           98.9431      109.4127            10.58%
   3130   500      100.7384    32      102.1454      103.8186    32875    1.64%

Benders cuts applied:  981
Cover cuts applied:  10
Mixed integer rounding cuts applied:  7
Gomory fractional cuts applied:  7

Root node processing (before b&c):
  Real time             =    1.69 sec. (1779.75 ticks)
Parallel b&c, 8 threads:
  Real time             =    2.20 sec. (1617.74 ticks)
  Sync time (average)   =    0.04 sec.
  Wait time (average)   =    0.01 sec.
                          ------------
Total (root+branch&cut) =    3.89 sec. (3397.49 ticks)

Solution pool: 1 solution saved.

MIP - Integer optimal, tolerance (0.0001/1e-06):  Objective =  1.0214538906e+02
Current MIP best bound =  1.0215093994e+02 (gap = 0.00555088, 0.01%)
Solution time =    3.89 sec.  Iterations = 39315  Nodes = 3620 (1)
Deterministic time = 3398.34 ticks  (873.60 ticks/sec)


Solution pool written to file 'w1_b1_t1_n2.sol'.
Current MIP best bound =  1.0215093994e+02 (gap = 0.00555088, 0.01%)
```
