## Supplementary Material SM2 for "Harnessing natural modularity of cellular metabolism to design a modular chassis cell for a diverse class of products by using goal attainment optimization": w1_b1_t1_n3.log

```
Log started (V12.8.0.0) Wed Aug 29 17:07:43 2018

New value for time limit in seconds: 1e+16
CPXPARAM_TimeLimit                               10000000000000000
CPXPARAM_Emphasis_Numerical                      1
CPXPARAM_Parallel                                -1
CPXPARAM_Benders_Strategy                        3
CPXPARAM_MIP_Tolerances_Integrality              9.9999999999999995e-08
CPXPARAM_MIP_Pool_AbsGap                         0
Tried aggregator 2 times.
MIP Presolve eliminated 7717 rows and 3836 columns.
MIP Presolve added 236 rows and 0 columns.
MIP Presolve modified 30 coefficients.
Aggregator did 1312 substitutions.
Reduced MIP has 7391 rows, 5873 columns, and 24595 nonzeros.
Reduced MIP has 281 binaries, 0 generals, 0 SOSs, and 0 indicators.
Presolve time = 0.02 sec. (21.24 ticks)
Tried aggregator 1 time.
MIP Presolve eliminated 236 rows and 0 columns.
MIP Presolve added 236 rows and 0 columns.
MIP Presolve modified 10 coefficients.
Reduced MIP has 7391 rows, 5873 columns, and 24595 nonzeros.
Reduced MIP has 281 binaries, 0 generals, 0 SOSs, and 0 indicators.
Presolve time = 0.01 sec. (8.91 ticks)

        Nodes                                         Cuts/
   Node  Left     Objective  IInf  Best Integer    Best Bound    ItCnt     Gap

      0     0      110.0000                       Benders: 10        0         
      0     0      110.0000                        Benders: 7       10         
      0     0      110.0000                        Benders: 2       12         
      0     0      110.0000                        Benders: 2       14         
      0     0      110.0000                        Benders: 2       15         
      0     0      110.0000                        Benders: 3       17         
      0     0      110.0000                        Benders: 3       20         
      0     0      110.0000                        Benders: 3       24         
      0     0      110.0000                        Benders: 2       27         
      0     0      110.0000                        Benders: 2       28         
Tried aggregator 1 time.
MIP Presolve eliminated 236 rows and 0 columns.
MIP Presolve modified 324 coefficients.
Reduced MIP has 293 rows, 291 columns, and 999 nonzeros.
Reduced MIP has 281 binaries, 0 generals, 0 SOSs, and 0 indicators.
Presolve time = 0.00 sec. (1.03 ticks)
Probing time = 0.00 sec. (0.38 ticks)
Tried aggregator 1 time.
Reduced MIP has 293 rows, 291 columns, and 999 nonzeros.
Reduced MIP has 281 binaries, 0 generals, 0 SOSs, and 0 indicators.
Presolve time = 0.00 sec. (0.64 ticks)
Probing time = 0.00 sec. (0.38 ticks)
Clique table members: 256.
MIP emphasis: balance optimality and feasibility.
MIP search method: dynamic search.
Parallel mode: opportunistic, using up to 8 threads.
Root relaxation solution time = 0.00 sec. (0.39 ticks)
*     0+    0                            0.0000      110.0000              --- 
      0     0      110.0000     4        0.0000      110.0000       62     --- 
      0     0      110.0000     9        0.0000      Fract: 2       64     --- 
*     0+    0                           62.1594      110.0000            76.96%
      0     0      110.0000    13       62.1594       Cuts: 3       73   76.96%

Repeating presolve.
Tried aggregator 1 time.
MIP Presolve modified 4 coefficients.
Reduced MIP has 293 rows, 291 columns, and 998 nonzeros.
Reduced MIP has 281 binaries, 0 generals, 0 SOSs, and 0 indicators.
Presolve time = 0.00 sec. (0.72 ticks)
Probing time = 0.00 sec. (0.38 ticks)
Tried aggregator 1 time.
Reduced MIP has 293 rows, 291 columns, and 998 nonzeros.
Reduced MIP has 281 binaries, 0 generals, 0 SOSs, and 0 indicators.
Presolve time = 0.00 sec. (0.65 ticks)
Represolve time = 0.01 sec. (3.00 ticks)
Probing time = 0.00 sec. (0.38 ticks)
Clique table members: 256.
MIP emphasis: balance optimality and feasibility.
MIP search method: dynamic search.
Parallel mode: opportunistic, using up to 8 threads.
Root relaxation solution time = 0.00 sec. (0.87 ticks)
*     0+    0                           62.1594      110.0000            76.96%
      0     0      110.0000     8       62.1594      110.0000      143   76.96%
      0     0      110.0000    13       62.1594      Cuts: 11      154   76.96%
      0     2      110.0000    13       62.1594      110.0000      154   76.96%
Elapsed time = 1.73 sec. (1780.90 ticks, tree = 0.01 MB, solutions = 1)
    164    99       81.3936    10       62.1594      110.0000     1094   76.96%
    735   316       98.8566     5       62.1594      110.0000     5213   76.96%
*  1032+  347                           99.2064      110.0000            10.88%
*  1070+  344                          101.9146      110.0000             7.93%
   1284   680      103.2294    45      101.9146      108.6912    12180    6.65%
   1637    59      102.5294     2      102.1454      105.2353    19103    3.02%

Benders cuts applied:  769
Cover cuts applied:  9
Mixed integer rounding cuts applied:  8
Gomory fractional cuts applied:  7

Root node processing (before b&c):
  Real time             =    1.70 sec. (1779.86 ticks)
Parallel b&c, 8 threads:
  Real time             =    1.56 sec. (1095.43 ticks)
  Sync time (average)   =    0.21 sec.
  Wait time (average)   =    0.01 sec.
                          ------------
Total (root+branch&cut) =    3.26 sec. (2875.30 ticks)

Solution pool: 1 solution saved.

MIP - Integer optimal solution:  Objective =  1.0214538907e+02
Solution time =    3.27 sec.  Iterations = 20368  Nodes = 1687 (1)
Deterministic time = 2876.14 ticks  (880.11 ticks/sec)


Solution pool written to file 'w1_b1_t1_n3.sol'.
Current MIP best bound =  1.0214538907e+02 (gap = 1.42109e-14, 0.00%)
```
