## Supplementary Material SM2 for "Harnessing natural modularity of cellular metabolism to design a modular chassis cell for a diverse class of products by using goal attainment optimization": README.md

```
The scripts "solve.sh" must be executed with `source solve.sh`, to make sure aliases are defined. 
```
