## Supplementary Material SM2 for "Harnessing natural modularity of cellular metabolism to design a modular chassis cell for a diverse class of products by using goal attainment optimization": create_input_models.m

```
%%
clear;clc
modcell_path = fileparts(which('initModCell2.m'));
load(fullfile(modcell_path,'problems','ecoli-core-trinh', 'prodnet.mat'))

prodnet.set_deletion_type('reactions');

%%
for i =1:length(prodnet.prod_id)
    prodnet.set_mip_state('wGCP', 'growth', 0)
    model = prodnet.model_array(i);
    model.id = prodnet.prod_id(i);
    model.candidates = model.rxns(model.candk);
    model.outer_objective_c = zeros(length(model.c),1);
    model.outer_objective_c(model.product_secretion_ind) = 1;
    save([prodnet.prod_id{i},'.mat'], 'model')
end
```
