## Supplementary Material SM2 for "Harnessing natural modularity of cellular metabolism to design a modular chassis cell for a diverse class of products by using goal attainment optimization": run_optnock.py

```
# script
import os, fnmatch, sys, csv
import pandas as pd

# add path
#modcell_path = os.path.dirname(os.path.dirname(os.path.dirname(__file__)))
module_path = '/home/sergio/Dropbox/modcell2-dev/src/support/cobra_modeling/optknock'
sys.path.insert(0, module_path)
from main import solve_model


# configuration
max_deletions = sys.argv[1]
max_time = 10000 #seconds
output_file_name = 'optknocksolutions_{}.csv'.format(max_deletions)

#start point
#df = pd.read_csv('optknocksolutions_4.csv')
#df = df.set_index('model_id')

# log
flog = open('optnock_{}.log'.format(max_deletions), 'w')
sys.stdout = flog

#run
file_list = os.listdir('.')
model_files = [entry for entry in file_list if fnmatch.fnmatch(entry, '*.mat')]
with open(output_file_name, 'w', newline='\n') as f:
    writer = csv.DictWriter(f, fieldnames=['model_id', 'deleted_reactions', 'objective_value', 'gap', 'time'])
    writer.writeheader()
    for mf in model_files:
        #start_point = df.loc[mf[:-4], 'deleted_reactions'].split('; ')
        sol = solve_model(mf, max_deletions, max_time=max_time)#, start_point=start_point)
        print(sol)
        writer.writerow(sol)

flog.close()
```
