## Supplementary Material SM2 for "Harnessing natural modularity of cellular metabolism to design a modular chassis cell for a diverse class of products by using goal attainment optimization": create_prodnet.m

```
tic
clear; clc;
modcell_path = fileparts(which('initModCell2.m'));
input_info.problem_path =fullfile(modcell_path,'problems','ecoli-core'); 
prodnet = Prodnet(input_info); 
prodnet.problem_path = []; % Avoid forgetting to set this
prodnet.save('prodnet');
toc
```
