## Supplementary Material SM2 for "Harnessing natural modularity of cellular metabolism to design a modular chassis cell for a diverse class of products by using goal attainment optimization": generate_wGCP.m

```
%% Run both prodnets for at most 5h and 100 deletions
clear;clc
modcell_path = fileparts(which('initModCell2.m'));
%% known-l
load(fullfile(modcell_path,'problems','ecoli-core', 'prodnet.mat'))
prodnet.problem_path = fullfile(modcell_path,'problems',prodnet.problem_name);

prodnet.set_deletion_type('reactions');
de = MCdesign(prodnet);

% change default ga parameters:
de.ga_parameters.stall_generations   = 60;
de.ga_parameters.population_size     = 100;
de.ga_parameters.knowledge_based_population.deletion_id = {'LDH_D','ACALD', 'PFL', 'ALCD2x', 'PDH', 'FUM', 'MDH', 'THD2'};
de.ga_parameters.knowledge_based_population.use = true;

% design parameters
design_parameters.objective     = 'wGCP';
design_parameters.max_deletions = 5;
design_parameters.max_module    = 2 .* ones(prodnet.n_prod,1);

% solve
de.solve_mop(design_parameters, [], 500, 5);
```
