## Supplementary Material SM2 for "Harnessing natural modularity of cellular metabolism to design a modular chassis cell for a diverse class of products by using goal attainment optimization": get_parent.m

```
% Obtain the model from bigg: http://bigg.ucsd.edu/models/e_coli_core
lin = load('e_coli_core.mat');
model = lin.e_coli_core;
%model = getDistributedModel('ecoli_core_model.mat');

model = changeRxnBounds(model, 'EX_o2_e', 0, 'l'); % anaerobic
model = changeRxnBounds(model, 'EX_glc__D_e', -10, 'b'); % fix glucose uptake to 10
model = change_unknown_bounds(model);

model = add_modcell_fields(model, 'BIOMASS_Ecoli_core_w_GAM', 'substrate_uptake_id', 'EX_glc__D_e' );
check_parent_fields(model)
save('parent', 'model')
```
