## Supplementary Material SM2 for "Harnessing natural modularity of cellular metabolism to design a modular chassis cell for a diverse class of products by using goal attainment optimization": readme.md

```
# E. coli core

The widely used E. coli core model used for testing, development, and examples.
```
