## Supplementary Material SM2 for "Harnessing natural modularity of cellular metabolism to design a modular chassis cell for a diverse class of products by using goal attainment optimization": document.xml.rels

```
<?xml version="1.0" encoding="UTF-8" standalone="yes" ?><Relationships xmlns="http://schemas.openxmlformats.org/package/2006/relationships"><Relationship Id="rId1" Target="../media/image1.png" Type="http://schemas.mathworks.com/matlab/code/2013/relationships/image"/><Relationship Id="rId2" Target="../media/image2.png" Type="http://schemas.mathworks.com/matlab/code/2013/relationships/image"/><Relationship Id="rId3" Target="../media/image3.png" Type="http://schemas.mathworks.com/matlab/code/2013/relationships/image"/></Relationships>
```
