## Supplementary Material SM2 for "Harnessing natural modularity of cellular metabolism to design a modular chassis cell for a diverse class of products by using goal attainment optimization": document.xml

```
<?xml version="1.0" encoding="UTF-8"?><w:document xmlns:w="http://schemas.openxmlformats.org/wordprocessingml/2006/main"><w:body><w:p><w:pPr><w:pStyle w:val="title"/><w:jc w:val="left"/></w:pPr><w:r><w:t>Evaluate robustness of modular designs</w:t></w:r></w:p><w:p><w:pPr><w:pStyle w:val="heading"/><w:jc w:val="left"/></w:pPr><w:r><w:t>Theory and expected outcome</w:t></w:r></w:p><w:p><w:pPr><w:pStyle w:val="text"/><w:jc w:val="left"/></w:pPr><w:r><w:t>Robustness is the capability of a system to maintain its function after perturbation. In our case, the chassis cell is the system, and the function is module compatibility (the capacity to operate with a certain module above a given design objective). Multiple types of perturbation may arise in vivo, mainly, the appereance of unexpected competing pathways and enzymatic bottlenecks. Unexpected pathways tend to be a problem in evolutionary engineering. The inability of certain reactions to carry sufficient flux is at some point, always an issue. One could investigate the required range of metabolic reactions in a given module using FVA. However, the great redundancy of GEM due to the lack of constraints can make the applicability of FVA limited in this case. Blocking reactions is a more significant perturbaion and thus can lead to more informaive behaviour.</w:t></w:r></w:p><w:p><w:pPr><w:pStyle w:val="text"/><w:jc w:val="left"/></w:pPr><w:r><w:t></w:t></w:r></w:p><w:p><w:pPr><w:pStyle w:val="text"/><w:jc w:val="left"/></w:pPr><w:r><w:rPr><w:b/></w:rPr><w:t>Definitions</w:t></w:r></w:p><w:p><w:pPr><w:pStyle w:val="text"/><w:jc w:val="left"/></w:pPr><w:r><w:t>1. Compatibility loss = </w:t></w:r><w:customXml w:element="equation"><w:customXmlPr><w:attr w:name="displayStyle" w:val="false"/></w:customXmlPr><w:r><w:t>\frac{\text{Compatibility after perturbation}}{\text{Compatibility before perturbation}}</w:t></w:r></w:customXml><w:r><w:t> </w:t></w:r></w:p><w:p><w:pPr><w:pStyle w:val="text"/><w:jc w:val="left"/></w:pPr><w:r><w:t>2. Compatibility change =  Compatibility after perturbation - Compatibility before perturbation </w:t></w:r></w:p><w:p><w:pPr><w:pStyle w:val="text"/><w:jc w:val="left"/></w:pPr><w:r><w:t>3. Robustness = 1 - </w:t></w:r><w:customXml w:element="equation"><w:customXmlPr><w:attr w:name="displayStyle" w:val="false"/></w:customXmlPr><w:r><w:t>\frac{\text{Perturbations leading to function loss}}{\text{All possible perturbations}}</w:t></w:r></w:customXml><w:r><w:t> </w:t></w:r></w:p><w:p><w:pPr><w:pStyle w:val="text"/><w:jc w:val="left"/></w:pPr><w:r><w:t>In the case of robustness, function loss can be defined in multiple ways. For example we could consider a compatibility loss greater than 0 to constitute function loss. However this might be a rather strict requirement, and a softer threeshold may be more suitable, such as 30% or greater compatibility loss constitutes function loss.</w:t></w:r></w:p><w:p><w:pPr><w:pStyle w:val="text"/><w:jc w:val="left"/></w:pPr><w:r><w:t></w:t></w:r></w:p><w:p><w:pPr><w:pStyle w:val="text"/><w:jc w:val="left"/></w:pPr><w:r><w:rPr><w:b/></w:rPr><w:t>Research questions</w:t></w:r></w:p><w:p><w:pPr><w:pStyle w:val="text"/><w:jc w:val="left"/></w:pPr><w:r><w:t>Q1: What reaction deletions are the most critical to cause chassis faliure? </w:t></w:r></w:p><w:p><w:pPr><w:pStyle w:val="text"/><w:jc w:val="left"/></w:pPr><w:r><w:t>Q2: Identify reactions that are associated with failiure in specific products accross designs.</w:t></w:r></w:p><w:p><w:pPr><w:pStyle w:val="text"/><w:jc w:val="left"/></w:pPr><w:r><w:t>Q3: Are some chassis more robust than others? Are the more robust chassis also more fragile (succeptible to unexpected perturbations)? i.e. A robust but fragile chassis can tolerate many deletions, but certain deletions (which do not commonly affect other chassis) are fatal. </w:t></w:r></w:p><w:p><w:pPr><w:pStyle w:val="heading"/><w:jc w:val="left"/></w:pPr><w:r><w:t>Results</w:t></w:r></w:p><w:p><w:pPr><w:pStyle w:val="ListParagraph"/><w:jc w:val="left"/><w:numPr><w:numId w:val="1"/></w:numPr></w:pPr><w:r><w:t>TPI (Triose-phopshapte isomerase) is key in all chassis to prevent the secretion of byproducts (e.g. D-lactate, glycerol, and 1,2-propanediol), or to ensure sufficient glycolytic flux. </w:t></w:r></w:p><w:p><w:pPr><w:pStyle w:val="ListParagraph"/><w:jc w:val="left"/><w:numPr><w:numId w:val="1"/></w:numPr></w:pPr><w:r><w:t>PPC (Phosphoenol pyruvate carboxylase) is a key source of oxaloacetate in chassis where high TCA flux is relevant. This route generates pi insted of atp. </w:t></w:r></w:p><w:p><w:pPr><w:pStyle w:val="ListParagraph"/><w:jc w:val="left"/><w:numPr><w:numId w:val="1"/></w:numPr></w:pPr><w:r><w:t>92% of the more than 1000 potential deleions have no effect in compatibility. </w:t></w:r></w:p><w:p><w:pPr><w:pStyle w:val="ListParagraph"/><w:jc w:val="left"/><w:numPr><w:numId w:val="1"/></w:numPr></w:pPr><w:r><w:t>Key reactions for specific products are identified. For example, the membrane bound transhydrogenase, which reversible converts nadh to nadph, is critial for isobutanol compatibility.</w:t></w:r></w:p><w:p><w:pPr><w:sectPr/></w:pPr></w:p><w:p><w:pPr><w:pStyle w:val="title"/><w:jc w:val="left"/></w:pPr><w:r><w:t>Main calculations</w:t></w:r></w:p><w:p><w:pPr><w:pStyle w:val="text"/><w:jc w:val="left"/></w:pPr><w:r><w:t>Setup</w:t></w:r></w:p><w:p><w:pPr><w:pStyle w:val="code"/></w:pPr><w:r><w:t><![CDATA[modcell_path = fileparts(which('initModCell2.m'));
load(fullfile(modcell_path,'problems','ecoli-gem', 'prodnet-known-l.mat'))
prodnet.problem_path = fullfile(modcell_path,'problems',prodnet.problem_name);

ra = ResAnalysis(prodnet, {'wGCP-4-0_w_as'});
prodnet.set_deletion_type('reactions')]]></w:t></w:r></w:p><w:p><w:pPr><w:pStyle w:val="text"/><w:jc w:val="left"/></w:pPr><w:r><w:rPr><w:b/></w:rPr><w:t>Determine deletion (perturbation) candidates. Blocked and essential reactions are not considered.</w:t></w:r></w:p><w:p><w:pPr><w:pStyle w:val="code"/></w:pPr><w:r><w:t><![CDATA[del_cand =setdiff(prodnet.parent_model.rxns, union(prodnet.candidates.info.reactions.blocked_in_all_prodnetworks,...
    prodnet.candidates.info.reactions.essential_reactions));
length(del_cand)]]></w:t></w:r></w:p><w:p><w:pPr><w:pStyle w:val="text"/><w:jc w:val="left"/></w:pPr><w:r><w:rPr><w:b/></w:rPr><w:t>Only evaluate designs with compatibility 4 or greater</w:t></w:r></w:p><w:p><w:pPr><w:pStyle w:val="code"/></w:pPr><w:r><w:t><![CDATA[comp = ra.compatibility();
design_ind = find(comp.vals >= 4);]]></w:t></w:r></w:p><w:p><w:pPr><w:sectPr/></w:pPr></w:p><w:p><w:pPr><w:pStyle w:val="text"/><w:jc w:val="left"/></w:pPr><w:r><w:t>Evaluate objectives after perturbation</w:t></w:r></w:p><w:p><w:pPr><w:pStyle w:val="code"/></w:pPr><w:r><w:t><![CDATA[% This specific code would need to be updated if module reactions are used
prodnet.reset_wild_type_state();
sol = [];
parfor i = 1:length(del_cand)
    sol(i).deleted_reaction = del_cand{i};
    sol(i).design = aux_fun(prodnet, ra, comp, del_cand{i}, design_ind);
end]]></w:t></w:r></w:p><w:p><w:pPr><w:pStyle w:val="text"/><w:jc w:val="left"/></w:pPr><w:r><w:t>Save results </w:t></w:r></w:p><w:p><w:pPr><w:pStyle w:val="code"/></w:pPr><w:r><w:t><![CDATA[save('robusness_wgcp-4-0', 'sol');]]></w:t></w:r></w:p><w:p><w:pPr><w:sectPr/></w:pPr></w:p><w:p><w:pPr><w:pStyle w:val="title"/><w:jc w:val="left"/></w:pPr><w:r><w:t>Q1: What reactions consistently cause chassis faliure?</w:t></w:r></w:p><w:p><w:pPr><w:pStyle w:val="text"/><w:jc w:val="left"/></w:pPr><w:r><w:t>Sort perturbations by mean compatibility loss accross chasis</w:t></w:r></w:p><w:p><w:pPr><w:pStyle w:val="code"/></w:pPr><w:r><w:t><![CDATA[comp_loss = nan(length(del_cand), length(design_ind));
for i =1:length(del_cand)
    for j = 1:length(design_ind)
        comp_loss(i,j) = sol(i).design(j).compatibility_loss;
    end
end

mean_comp_loss = mean(comp_loss,2);

T = table(del_cand, mean_comp_loss, std(comp_loss, [], 2),...
    prodnet.parent_model.rxnNames(findRxnIDs(prodnet.parent_model, del_cand)),...
    printRxnFormula(prodnet.parent_model, 'rxnAbbrList', del_cand, 'printFlag',0),...
    'VariableNames',{'Deletion', 'mean_compat_loss', 'std', 'Name', 'Formula'});
T = sortrows(T, 'mean_compat_loss', 'descend');
display(T(1:20,:))]]></w:t></w:r></w:p><w:p><w:pPr><w:pStyle w:val="text"/><w:jc w:val="left"/></w:pPr><w:customXml w:element="image"><w:customXmlPr><w:attr w:name="height" w:val="350"/><w:attr w:name="width" w:val="311"/><w:attr w:name="relationshipId" w:val="rId1"/></w:customXmlPr></w:customXml></w:p><w:p><w:pPr><w:pStyle w:val="ListParagraph"/><w:jc w:val="left"/><w:numPr><w:numId w:val="1"/></w:numPr></w:pPr><w:r><w:t>TPI: This reaction enables the recovery of dhap, likely produced by FBA, into g3p. Otherwise  dhap has to be transformed into glycerol, 12 ppd, or lactate. Alternatively, most designs may alter key glucose uptake fluxes in such a way (e.g. upper PPP deletions), that require a certain FBA flux (Did FVA analysis detect this?). Either to prevent the secretion of undesired reduced products, or to maintain a sufficiently high glycolitic flux, TPI is a key reaction across all chassis.</w:t></w:r></w:p><w:p><w:pPr><w:pStyle w:val="ListParagraph"/><w:jc w:val="left"/><w:numPr><w:numId w:val="1"/></w:numPr></w:pPr><w:r><w:t>CO2 and water exchange are important to mainain mass balance and thus greatly affect most designs.</w:t></w:r></w:p><w:p><w:pPr><w:pStyle w:val="text"/><w:jc w:val="left"/></w:pPr><w:customXml w:element="image"><w:customXmlPr><w:attr w:name="height" w:val="363"/><w:attr w:name="width" w:val="830"/><w:attr w:name="relationshipId" w:val="rId2"/></w:customXmlPr></w:customXml></w:p><w:p><w:pPr><w:pStyle w:val="ListParagraph"/><w:jc w:val="left"/><w:numPr><w:numId w:val="1"/></w:numPr></w:pPr><w:r><w:t>PPC deletion leads to an average compatibility loss of 42.5% +- 23.3 %.  This reaction may serve as a source of oaa. Or allow to convert atp to pi through a ppc/ppck cycle. It can also serve as an alterantive route to pyruvate which would generate pi instead of atp. However, the fact that neaither PPCK or OAADC, which are key pieces of the aformentioned mechanisms, lead to compaibility loss indicates that PPC acts as an ooa supplier.  (Note that PPCK and OAADC are not reversible in the image, and can only use oaa_c as a subsrate.)</w:t></w:r></w:p><w:p><w:pPr><w:pStyle w:val="ListParagraph"/><w:jc w:val="left"/><w:numPr><w:numId w:val="1"/></w:numPr></w:pPr><w:r><w:t>Reactions like MMCD and MMM likely cause significant lose in compatibility in association with specific products. </w:t></w:r></w:p><w:p><w:pPr><w:pStyle w:val="ListParagraph"/><w:jc w:val="left"/><w:numPr><w:numId w:val="1"/></w:numPr></w:pPr><w:r><w:t>Other reactions have a high variability in comp. loss.</w:t></w:r></w:p><w:p><w:pPr><w:sectPr/></w:pPr></w:p><w:p><w:pPr><w:pStyle w:val="text"/><w:jc w:val="left"/></w:pPr><w:r><w:t>Compatibility improvement:</w:t></w:r></w:p><w:p><w:pPr><w:pStyle w:val="code"/></w:pPr><w:r><w:t><![CDATA[display(T(end-20:end,:))]]></w:t></w:r></w:p><w:p><w:pPr><w:pStyle w:val="text"/><w:jc w:val="left"/></w:pPr><w:r><w:t>Many of the reactions that tend to enhance compatibility are those associated with specific products, however these have high variability since they also impact those products. The bottom 5 reactions corerspond to ethanol synthesis and secretion, and have an extremely high variability. </w:t></w:r></w:p><w:p><w:pPr><w:sectPr/></w:pPr></w:p><w:p><w:pPr><w:pStyle w:val="code"/></w:pPr><w:r><w:t><![CDATA[histogram(mean_comp_loss, 10, 'Normalization', 'probability')
xlabel('Mean compatibility loss')
ylabel('Frequency')]]></w:t></w:r></w:p><w:p><w:pPr><w:pStyle w:val="text"/><w:jc w:val="left"/></w:pPr><w:r><w:t>The vast majority of reactions do not affect compatibilty. In some cases the negative compatibility loss indicates the gain in compatibility due to an additional deletion. More specifically</w:t></w:r></w:p><w:p><w:pPr><w:pStyle w:val="code"/></w:pPr><w:r><w:t><![CDATA[fprintf('%d out of %d potential deletions (%2.2f%%) have no effect in compatibility\n', sum(mean_comp_loss ==0), length(mean_comp_loss),100* (sum(mean_comp_loss ==0)/length(mean_comp_loss)) )]]></w:t></w:r></w:p><w:p><w:pPr><w:sectPr/></w:pPr></w:p><w:p><w:pPr><w:pStyle w:val="heading"/><w:jc w:val="left"/></w:pPr><w:r><w:t>Analyze reactions with compatibility change of 1 or greater</w:t></w:r></w:p><w:p><w:pPr><w:pStyle w:val="text"/><w:jc w:val="left"/></w:pPr><w:r><w:t>Add compatibiliy change, since compatibiliy loss is not well defined for cases with gain, and also it may provide a narrower picture.</w:t></w:r></w:p><w:p><w:pPr><w:pStyle w:val="code"/></w:pPr><w:r><w:t><![CDATA[comp_change = nan(length(del_cand), length(design_ind));
for i =1:length(del_cand)
    for j = 1:length(design_ind)
        old_comp = comp.vals(design_ind(j));
        new_comp = sol(i).design(j).new_compatibility;
        comp_change(i,j) = new_comp - old_comp;
    end
end]]></w:t></w:r></w:p><w:p><w:pPr><w:pStyle w:val="heading"/><w:jc w:val="left"/></w:pPr><w:r><w:t></w:t></w:r></w:p><w:p><w:pPr><w:pStyle w:val="text"/><w:jc w:val="left"/></w:pPr><w:r><w:t>(The clustergram method does not work, as of version 2017b, inside a notebook so it has to be executed in the command line)</w:t></w:r></w:p><w:p><w:pPr><w:pStyle w:val="code"/></w:pPr><w:r><w:t><![CDATA[key_rxn_ind = any(abs(comp_change)>= 1, 2);

row_labels = prodnet.parent_model.rxnNames(findRxnIDs(prodnet.parent_model,del_cand(key_rxn_ind)));

headers = [{'id', 'name'}, cellstr(num2str(design_ind))'];
data = [del_cand(key_rxn_ind), row_labels, num2cell(comp_change(key_rxn_ind, :))];
write_csv('compatibility_change.csv', [headers; data])

% clustergram(comp_change(key_rxn_ind, :),'RowLabels',row_labels, 'ColumnLabels', design_ind, 'DisplayRange',15)]]></w:t></w:r></w:p><w:p><w:pPr><w:pStyle w:val="heading"/><w:jc w:val="left"/></w:pPr><w:customXml w:element="image"><w:customXmlPr><w:attr w:name="height" w:val="905"/><w:attr w:name="width" w:val="701"/><w:attr w:name="relationshipId" w:val="rId3"/></w:customXmlPr></w:customXml></w:p><w:p><w:pPr><w:pStyle w:val="text"/><w:jc w:val="left"/></w:pPr><w:r><w:t>A very small number of reactions has consistently negative impact on compatibility (Top cluster). </w:t></w:r></w:p><w:p><w:pPr><w:pStyle w:val="text"/><w:jc w:val="left"/></w:pPr><w:r><w:t>Reactions associated with specific fermentation products tend to favor compaibility, but naturally have a negative effec ttin the products which are directly involved. (Bottom, ethanol, and lacatate cluster)</w:t></w:r></w:p><w:p><w:pPr><w:pStyle w:val="text"/><w:jc w:val="left"/></w:pPr><w:r><w:t>This resulst also sheds light in Q3. We can se that design 48, which is affected by the greatest compatibility changes, also tends to be affected by more reactions. This points at more compatible designs being less robust.</w:t></w:r></w:p><w:p><w:pPr><w:pStyle w:val="text"/><w:jc w:val="left"/></w:pPr><w:r><w:t></w:t></w:r></w:p><w:p><w:pPr><w:pStyle w:val="text"/><w:jc w:val="left"/></w:pPr><w:r><w:t>Plot the distribution of deletions that affect compatibility in at least one chassis</w:t></w:r></w:p><w:p><w:pPr><w:pStyle w:val="code"/></w:pPr><w:r><w:t><![CDATA[figure
boxplot(comp_change(key_rxn_ind, :))
ylabel('Compatibiliy change')
xlabel('Design index')
xticks(1:length(design_ind))
xticklabels(design_ind)
xtickangle(90)]]></w:t></w:r></w:p><w:p><w:pPr><w:sectPr/></w:pPr></w:p><w:p><w:pPr><w:pStyle w:val="title"/><w:jc w:val="left"/></w:pPr><w:r><w:t>Q2: What perturbations are associated with falire in specific products? </w:t></w:r></w:p><w:p><w:pPr><w:pStyle w:val="text"/><w:jc w:val="left"/></w:pPr><w:r><w:t>In the previous section we investigated the effect of deletions accross designs. Now, certain deletions likely disrupt or benefit one product consistently accross designs, revealing conserved production features. </w:t></w:r></w:p><w:p><w:pPr><w:pStyle w:val="text"/><w:jc w:val="left"/></w:pPr><w:r><w:t>For this analysis we will go product by product, and extract compatible designs. Then we asign an average disruption frequency to each perturbation. E.g. LDH deletion removes lactate compatibility in 10 out of 10 compatible designs, thus it disrupts 100% of designs. Disruption and improvement have to be treted separately, so alternatively we can say that GND deletion makes lactate compatible in 3 out of 10 designs. Having a 30% improvement frequency.</w:t></w:r></w:p><w:p><w:pPr><w:pStyle w:val="text"/><w:jc w:val="left"/></w:pPr><w:r><w:t></w:t></w:r></w:p><w:p><w:pPr><w:pStyle w:val="text"/><w:jc w:val="left"/></w:pPr><w:r><w:t>The analysis will still be performed in the 31 out of 58 designs where with a compatibility of 4 or greater.</w:t></w:r></w:p><w:p><w:pPr><w:pStyle w:val="heading"/><w:jc w:val="left"/></w:pPr><w:r><w:t>Alcohols</w:t></w:r></w:p><w:p><w:pPr><w:pStyle w:val="code"/></w:pPr><w:r><w:t><![CDATA[print_top_remove_compat(1, ra, prodnet, sol, design_ind, del_cand)]]></w:t></w:r></w:p><w:p><w:pPr><w:pStyle w:val="text"/><w:jc w:val="left"/></w:pPr><w:r><w:t>TPI is essential. In 24% of the designs GLCptspp damages compatibiliy, indicatign that this is the main source of pyruvate. PGI removes compatibility in 10% of the designs, likely because this designs cannot use alternative glucose degradation routes such as PPP pathway.</w:t></w:r></w:p><w:p><w:pPr><w:pStyle w:val="code"/></w:pPr><w:r><w:t><![CDATA[print_top_remove_compat(2, ra, prodnet, sol, design_ind, del_cand)]]></w:t></w:r></w:p><w:p><w:pPr><w:pStyle w:val="text"/><w:jc w:val="left"/></w:pPr><w:r><w:t>(The number of designs is too small) Interstingly the synthesis of acetate is required for propanol compatibility. ATPS4rpp removes compatibility in 75% of the designs. These two observations indicate a delicate balance on ATP requirements of ppoh designs. ATPM (maintenance ATP hydrolysis) removes compatibility in 25% of designs, again pointing at a delicate balance of ATP metabolism.  FUM and MDH impact 50% of designs since they are important TCA enzymes, which lead to oaa, the main precursor of the ppoh pathway.</w:t></w:r></w:p><w:p><w:pPr><w:pStyle w:val="code"/></w:pPr><w:r><w:t><![CDATA[print_top_remove_compat(3, ra, prodnet, sol, design_ind, del_cand)]]></w:t></w:r></w:p><w:p><w:pPr><w:pStyle w:val="text"/><w:jc w:val="left"/></w:pPr><w:r><w:t>PDH deletion eleiminates compatibility in all designs. This indicates that butanol production cannot use PFL, and since PDH is not active anaerobically, FDH is required to convert formate to NADH. 25% of designs are affected by GLCptspp deletion.</w:t></w:r></w:p><w:p><w:pPr><w:pStyle w:val="code"/></w:pPr><w:r><w:t><![CDATA[print_top_remove_compat(4, ra, prodnet, sol, design_ind, del_cand)]]></w:t></w:r></w:p><w:p><w:pPr><w:pStyle w:val="text"/><w:jc w:val="left"/></w:pPr><w:r><w:t>THD2pp is key for nadph synthesis, thus it affects  91% of designs. PGI is important in 72% of designs, indicating that EDP/PPP is not used, thus relaying on THD2pp as the main source of nadph.</w:t></w:r></w:p><w:p><w:pPr><w:pStyle w:val="heading"/><w:jc w:val="left"/></w:pPr><w:r><w:t>Organic acids</w:t></w:r></w:p><w:p><w:pPr><w:pStyle w:val="code"/></w:pPr><w:r><w:t><![CDATA[print_top_remove_compat(7, ra, prodnet, sol, design_ind, del_cand)]]></w:t></w:r></w:p><w:p><w:pPr><w:pStyle w:val="text"/><w:jc w:val="left"/></w:pPr><w:r><w:t>(The number of designs is small) . High pyruvate accumulation seems to have different requirements than other pathways, thus explaning its overall limited compatibility. GLCptssp is requried so is PGI and PPC, while these tend to appear in other pahtways, they are not requried (small sample size?). </w:t></w:r></w:p><w:p><w:pPr><w:pStyle w:val="code"/></w:pPr><w:r><w:t><![CDATA[print_top_remove_compat(8, ra, prodnet, sol, design_ind, del_cand)]]></w:t></w:r></w:p><w:p><w:pPr><w:pStyle w:val="text"/><w:jc w:val="left"/></w:pPr><w:r><w:t>GLCptspp affects 26% of designs, indicating that it is a key source of pyruvate for LDH.</w:t></w:r></w:p><w:p><w:pPr><w:pStyle w:val="code"/></w:pPr><w:r><w:t><![CDATA[print_top_remove_compat(9, ra, prodnet, sol, design_ind, del_cand)]]></w:t></w:r></w:p><w:p><w:pPr><w:pStyle w:val="text"/><w:jc w:val="left"/></w:pPr><w:r><w:t>Only 1 design is  compatible with acetate has a compatibility of 4 or greater.</w:t></w:r></w:p><w:p><w:pPr><w:sectPr/></w:pPr></w:p><w:p><w:pPr><w:pStyle w:val="title"/><w:jc w:val="left"/></w:pPr><w:r><w:t>Q3: What makes a chassis robust to deletion perturbations?</w:t></w:r></w:p><w:p><w:pPr><w:pStyle w:val="heading"/><w:jc w:val="left"/></w:pPr><w:r><w:t>Robustness vs. compatibility</w:t></w:r></w:p><w:p><w:pPr><w:pStyle w:val="text"/><w:jc w:val="left"/></w:pPr><w:r><w:t>Currently using all potential deletions (Since the vast majority of reactions do not affect compatibility, we will focus on the key reactions leading to a compatibility change of 1 in a least one design. This will help make robustness more distiguishable.)</w:t></w:r></w:p><w:p><w:pPr><w:pStyle w:val="code"/></w:pPr><w:r><w:t><![CDATA[key_rxn_ind = any(abs(comp_change)>= 1, 2); %1:length(del_cand);
pos_key_comp_change = comp_change(key_rxn_ind, :);
pos_key_comp_change(pos_key_comp_change < 0) = 0;
pos_key_comp_loss = comp_loss(key_rxn_ind, :);
pos_key_comp_loss(pos_key_comp_loss < 0) = 0;
R_loss_0 = sum(pos_key_comp_loss > 0,1)/size(pos_key_comp_loss,1);
loss_cutoff = 0.3;
R_loss = sum(pos_key_comp_loss >= loss_cutoff,1)/size(pos_key_comp_loss,1);

design_comp = comp.vals(design_ind);
figure 
scatter(design_comp, R_loss_0)
xlabel('Design compatibility')
ylabel({'Fraction of active deletions leading to', 'compatibility loss >0'})
[r,p] = corrcoef(design_comp, R_loss_0);
text(10,0.2,sprintf(['R: %2.1f \t p-val: %1.3f'],r(1,2),p(1,2)) )]]></w:t></w:r></w:p><w:p><w:pPr><w:pStyle w:val="text"/><w:jc w:val="left"/></w:pPr><w:r><w:t>(TEXT)</w:t></w:r></w:p><w:p><w:pPr><w:pStyle w:val="text"/><w:jc w:val="left"/></w:pPr><w:r><w:t></w:t></w:r></w:p><w:p><w:pPr><w:pStyle w:val="code"/></w:pPr><w:r><w:t><![CDATA[figure 
scatter(design_comp, R_loss)
xlabel('Design compatibility')
ylabel({'Fraction of active deletions leading to', ['compatibility loss >=',num2str(loss_cutoff)]})
[r,p] = corrcoef(design_comp, R_loss);
text(10,0.3,sprintf(['R: %2.1f \t p-val: %1.3f'],r(1,2),p(1,2)) )]]></w:t></w:r></w:p><w:p><w:pPr><w:pStyle w:val="text"/><w:jc w:val="left"/></w:pPr><w:r><w:t>Even a small thershold of 0.3 is sufficient to eliminate the correlation. Indicating that more compatible designs are more likely to be affected, simply because they cover more products, but when normalizing to the number of products, they are not less robust than designs with lower compatibility.</w:t></w:r></w:p><w:p><w:pPr><w:sectPr/></w:pPr></w:p><w:p><w:pPr><w:pStyle w:val="heading"/><w:jc w:val="left"/></w:pPr><w:r><w:t>Robustness by product</w:t></w:r></w:p><w:p><w:pPr><w:pStyle w:val="text"/><w:jc w:val="left"/></w:pPr><w:r><w:t>Robustness might be a property of the chassis, rather than the module. </w:t></w:r></w:p><w:p><w:pPr><w:pStyle w:val="text"/><w:jc w:val="left"/></w:pPr><w:r><w:t>How often is a product affected by perturbations? </w:t></w:r></w:p><w:p><w:pPr><w:pStyle w:val="text"/><w:jc w:val="left"/></w:pPr><w:r><w:t>Plot distribution of robustness by product (boxplot).</w:t></w:r></w:p><w:p><w:pPr><w:pStyle w:val="text"/><w:jc w:val="left"/></w:pPr><w:r><w:t></w:t></w:r></w:p><w:p><w:pPr><w:sectPr/></w:pPr></w:p><w:p><w:pPr><w:pStyle w:val="text"/><w:jc w:val="left"/></w:pPr><w:r><w:t></w:t></w:r></w:p><w:p><w:pPr><w:pStyle w:val="title"/><w:jc w:val="left"/></w:pPr><w:r><w:rPr><w:i/></w:rPr><w:t>Auxiliary functions</w:t></w:r></w:p><w:p><w:pPr><w:pStyle w:val="code"/></w:pPr><w:r><w:t><![CDATA[function design = aux_fun(prodnet, ra, comp, del_id, design_ind)
    design = [];
    for j = 1:length(design_ind)
        prodnet.set_deleted_variables(union(...
            prodnet.parent_model.rxns(prodnet.cand_ind(ra.solutions(1).design_deletions(design_ind(j),:))),...
            del_id));
        design(j).design_ind = design_ind(j);
        design(j).design_obj = prodnet.calc_design_objectives('wGCP');
        design(j).new_compatibility =  sum(design(j).design_obj >= 0.6);
        design(j).compatibility_loss = 1 - (design(j).new_compatibility / comp.vals(design_ind(j)));
    end
end

function print_top_remove_compat(prod_ind, ra, prodnet, sol, design_ind, del_cand)
comp_cutoff = 0.6;

n_compat_designs = sum(ra.solutions(1).design_objectives(design_ind, prod_ind) >= comp_cutoff);
fprintf('Product: %s \t Designs considered: %d \n', prodnet.prod_name{prod_ind}, n_compat_designs)
add_compat = zeros(length(sol),1);
remove_compat = zeros(length(sol),1);

for i =1:length(sol)
    for j=1:length(sol(i).design)
        is_comp = sol(i).design(j).design_obj(prod_ind) >= comp_cutoff;
        was_comp = ra.solutions(1).design_objectives(design_ind(j), prod_ind) >= comp_cutoff;
        
        if is_comp > was_comp
            add_compat(i) = add_compat(i) + 1;            
        elseif is_comp < was_comp
            remove_compat(i) = remove_compat(i) + 1;
        else % is_comp == was_comp
        end
    end
end

C = table(del_cand, remove_compat/n_compat_designs, add_compat/n_compat_designs,...
    printRxnFormula(prodnet.parent_model, 'rxnAbbrList',del_cand, 'printFlag', 0),... 
    'VariableNames', {'id', 'remove_compat', 'add_compat', 'rxn_formula'});

C = sortrows(C, 'remove_compat', 'descend');
display(C(1:15,:));
end]]></w:t></w:r></w:p></w:body></w:document>
```
