## Supplementary Material SM2 for "Harnessing natural modularity of cellular metabolism to design a modular chassis cell for a diverse class of products by using goal attainment optimization": generate_clustermap.py

```
import pandas as pd
import seaborn as sns


df = pd.read_csv('compatibility_change.csv')
df2 = df.drop('id', axis='columns')
df3 = df2.set_index('name')

cmap = sns.diverging_palette
g = sns.clustermap(df3, cmap="RdBu", center=0, vmin=df3.values.min(), vmax=df3.values.max(), linewidths=.15, figsize=(10, 20),cbar_kws={"label": "Compatibility \n change"})

ax = g.ax_heatmap

ax.set_xlabel('Design index')
ax.set_ylabel('Reaction name')

g.ax_col_dendrogram.set_visible(False)

# save
g.savefig('compat_change_cm.svg', format='svg')
g.savefig('compat_change_cm.png')
```
