## Supplementary Material SM2 for "Harnessing natural modularity of cellular metabolism to design a modular chassis cell for a diverse class of products by using goal attainment optimization": create_prodnets.m

```
clear; clc;
modcell_path = fileparts(which('initModCell2.m'));
diary create_prodnets.log
%% known l
input_info.problem_path = fullfile(modcell_path,'problems','ecoli-gem'); 
input_info.parent_model_path = fullfile(input_info.problem_path, 'parent-model-generation', 'parent-known-l.mat');
prodnet = Prodnet(input_info); 
prodnet.save('prodnet-known-l');

%% all b
input_info.problem_path = fullfile(modcell_path,'problems','ecoli-gem'); 
input_info.parent_model_path = fullfile(input_info.problem_path, 'parent-model-generation', 'parent-all-b.mat');
prodnet = Prodnet(input_info); 
prodnet.save('prodnet-all-b');

diary off
```
