## Supplementary Material SM2 for "Harnessing natural modularity of cellular metabolism to design a modular chassis cell for a diverse class of products by using goal attainment optimization": generate_wGCP_4.m

```
clear; clc
modcell_path = fileparts(which('initModCell2.m'));
diary wGCP-4.log

%% 4-0
load(fullfile(modcell_path,'problems','ecoli-gem', 'prodnet-known-l.mat'))
prodnet.problem_path = fullfile(modcell_path,'problems',prodnet.problem_name);
prodnet.LP_SOLVER = 'glpk';
prodnet.set_deletion_type('reactions');

de = MCdesign(prodnet);

% change default ga parameters:
de.ga_parameters.stall_generations   = 500;
de.ga_parameters.population_size     = 400;


% design parameters
design_parameters.objective     = 'wGCP';
design_parameters.max_deletions = 4;
design_parameters.max_module    = 0 .* ones(prodnet.n_prod,1);
max_gen = 10000;
max_time = 20*60;  %20 hours

% solve
de.solve_mop(design_parameters, [], max_gen, max_time); 

diary off
```
