## Supplementary Material SM2 for "Harnessing natural modularity of cellular metabolism to design a modular chassis cell for a diverse class of products by using goal attainment optimization": generate_wGCP_4_0_altsol.m

```
clear; clc
modcell_path = fileparts(which('initModCell2.m'));
diary wGCP-4-0-altsol.log

%% 4
load(fullfile(modcell_path,'problems','ecoli-gem', 'prodnet-known-l.mat'))
prodnet.problem_path = fullfile(modcell_path,'problems',prodnet.problem_name);
prodnet.set_deletion_type('reactions');

de = MCdesign(prodnet);

enum_parameters = [];
enum_parameters.solution_id   = 'wGCP-4-0';
enum_parameters.max.deletions = 4; 
enum_parameters.max.module    = zeros(prodnet.n_prod,1); 
enum_parameters.target_ind    = 48;
enum_parameters.max_number_alt_solutions =100; % limited by run time

de.set_default_ga_parameters();
de.ga_parameters.stall_generations = 500;
de.ga_parameters.population_size   = 200;
de.ga_parameters.use_parallel      = 1;
de.ga_parameters.max_time = 60*60;
total_max_time = 2*60*60;


de.enumerate_alternative_solutions(enum_parameters,total_max_time)

diary off
%%
prodnet.append_alternative_solutions('wGCP-4-0', {'wGCP-4-0-48-1as'})
```
