## Supplementary Material SM2 for "Harnessing natural modularity of cellular metabolism to design a modular chassis cell for a diverse class of products by using goal attainment optimization": readme.md

```
# Paramters
minimum growth rate is set to 20% of the parent maximum:
0.1575*0.2 = 0.0315
```
