## Supplementary Material SM2 for "Harnessing natural modularity of cellular metabolism to design a modular chassis cell for a diverse class of products by using goal attainment optimization": create_plot_objval.m

```
%%
clear;clc;
modcell_path = fileparts(which('initModCell2.m'));
pin = load(fullfile(modcell_path, 'problems', 'ecoli-gem','prodnet-known-l.mat'));
prodnet = pin.prodnet;

%%
min_a = 4;
max_a = 7;
max_b = 2;
new_gk = true;
gkval = 0.5;
t_mean = [];
for a =min_a:max_a
    for b=0:max_b
        fileid =['a',num2str(a),'_b',num2str(b),'.csv'];
        if new_gk
            % recalculate for different gk
            [T1, PF] = format_output(fileid,prodnet, 'wGCP');
            obj = PF(1,:);
            delta_plus = gkval - obj(obj < gkval);
            t_mean(a,b+1) = sum(delta_plus);
        else
            T = readtable(fileid,'Delimiter',',');
            t_mean(a,b+1) = abs(T.ObjectiveValue(1));
        end
    end
end

%%
figure;

% Creating axes and the bar graph
ax = axes;
h = bar(t_mean,'BarWidth',1);
%axis square

% Set color for each bar face
colors = linspecer(3);
set(h(1),'FaceColor',colors(1,:))
set(h(2),'FaceColor',colors(2,:))
set(h(3),'FaceColor',colors(3,:))

% Properties of the bar graph as required
ax.YGrid = 'on';
ax.GridLineStyle = '-';


%xticks(ax,[1 2 3]);
% Naming each of the bar groups
%xticklabels(ax,{ 'Low', 'Middle', 'High'});

% X and Y labels
xlabel ('\alpha');
%ylabel ({'Objective value', '$$ \sum_{k\in \{ k \in \mathcal{K}: f''_k < g_k\}} f''_k - g_k$$'}, 'Interpreter','latex');
ylabel ('Objective value');

% Creating a legend and placing it outside the bar plotls
lg = legend('\beta=0','\beta=1','\beta=2','AutoUpdate','off');
lg.Location = 'BestOutside';
lg.Orientation = 'Horizontal';

% Finding the number of groups and the number of bars in each group
ngroups = size(t_mean, 1);
nbars = size(t_mean, 2);
% Calculating the width for each bar group
groupwidth = min(0.8, nbars/(nbars + 1.5));

% Color the time limit
%plot([0,max_a+1],[500,500], '--r')
xlim([min_a-0.8,max_a+0.8])
yl = ylim;
%ylim([0, yl(end)]);
ylim([0,yl(end)-0.1]);
hold off
%set(gca, 'YScale', 'log')
set_figure_defaults
box off
%title(objectives{obj_ind})
axis square
%set(gcf, 'Position', 'Units','Inches', [2, 2, 2, 2]);
set(gcf, 'Units', 'Inches', 'Position', [0, 0, 4, 4])
print(['obj_g05.svg'],'-dsvg')
```
