## Supplementary Material SM2 for "Harnessing natural modularity of cellular metabolism to design a modular chassis cell for a diverse class of products by using goal attainment optimization": a4_b0.log

```
Log started (V12.8.0.0) Fri Oct 26 13:55:48 2018

New value for time limit in seconds: 36000
CPXPARAM_TimeLimit                               36000
CPXPARAM_Emphasis_Numerical                      1
CPXPARAM_Parallel                                -1
CPXPARAM_Benders_Strategy                        3
CPXPARAM_MIP_Tolerances_Integrality              9.9999999999999986e-10
CPXPARAM_Emphasis_MIP                            4
CPXPARAM_MIP_Pool_AbsGap                         0
Tried aggregator 3 times.
MIP Presolve eliminated 572418 rows and 262389 columns.
Aggregator did 34784 substitutions.
Reduced MIP has 40480 rows, 130481 columns, and 388998 nonzeros.
Reduced MIP has 33 binaries, 0 generals, 0 SOSs, and 0 indicators.
Presolve time = 0.77 sec. (768.21 ticks)
Tried aggregator 2 times.
Aggregator did 28 substitutions.
Reduced MIP has 40452 rows, 130453 columns, and 388684 nonzeros.
Reduced MIP has 33 binaries, 0 generals, 0 SOSs, and 0 indicators.
Presolve time = 0.16 sec. (137.88 ticks)

        Nodes                                         Cuts/
   Node  Left     Objective  IInf  Best Integer    Best Bound    ItCnt     Gap

Advanced basis not built.
      0     0        0.0000                        Benders: 6        0         
      0     0        0.0000                        Benders: 5        2         
      0     0        0.0000                        Benders: 2        4         
      0     0        0.0000                        Benders: 1        7         
      0     0        0.0000                            0.0000        8         
Tried aggregator 1 time.
MIP Presolve modified 3 coefficients.
Reduced MIP has 15 rows, 53 columns, and 356 nonzeros.
Reduced MIP has 33 binaries, 0 generals, 0 SOSs, and 0 indicators.
Presolve time = 0.00 sec. (0.10 ticks)
Probing time = 0.00 sec. (0.04 ticks)
Tried aggregator 1 time.
Reduced MIP has 15 rows, 53 columns, and 356 nonzeros.
Reduced MIP has 33 binaries, 0 generals, 0 SOSs, and 0 indicators.
Presolve time = 0.00 sec. (0.06 ticks)
Probing time = 0.00 sec. (0.04 ticks)
MIP emphasis: hidden feasible solutions.
MIP search method: dynamic search.
Parallel mode: opportunistic, using up to 8 threads.
Root relaxation solution time = 0.00 sec. (0.08 ticks)
      0     0        0.0000     2                      0.0000       37         
      0     0        0.0000     2                  Benders: 3       38         
      0     0        0.0000     2                  Benders: 4       41         
*     0+    0                           -8.1244        0.0000           100.00%
*     0+    0                           -8.0789        0.0000           100.00%
*     0+    0                           -7.0863        0.0000           100.00%

Repeating presolve.
Tried aggregator 1 time.
Reduced MIP has 15 rows, 53 columns, and 356 nonzeros.
Reduced MIP has 33 binaries, 0 generals, 0 SOSs, and 0 indicators.
Presolve time = 0.00 sec. (0.07 ticks)
Probing time = 0.00 sec. (0.04 ticks)
Tried aggregator 1 time.
Reduced MIP has 15 rows, 53 columns, and 356 nonzeros.
Reduced MIP has 33 binaries, 0 generals, 0 SOSs, and 0 indicators.
Presolve time = 0.00 sec. (0.07 ticks)
Represolve time = 0.04 sec. (29.49 ticks)
Probing time = 0.00 sec. (0.04 ticks)
MIP emphasis: hidden feasible solutions.
MIP search method: dynamic search.
Parallel mode: opportunistic, using up to 8 threads.
Root relaxation solution time = 0.00 sec. (0.98 ticks)
*     0+    0                           -7.0863       -0.0000           100.00%
      0     0        0.0000     4       -7.0863       -0.0000       78  100.00%
      0     0        0.0000     2       -7.0863       Cuts: 6       88  100.00%
      0     0        0.0000     2       -7.0863       Cuts: 5       91  100.00%
      0     0        0.0000     3       -7.0863    Benders: 2       92  100.00%
*     0+    0                           -6.3848       -0.0000           100.00%
      0     2        0.0000     4       -6.3848      Cuts: 48       92  100.00%
Elapsed time = 190.90 sec. (175602.88 ticks, tree = 0.01 MB, solutions = 1)
      7     8        0.0000     2       -6.3848       -0.0000       99  100.00%
      9     4        0.0000     4       -6.3848       -0.0000       94  100.00%
     11     7        0.0000     4       -6.3848       -0.0000       99  100.00%
     12     4        0.0000     2       -6.3848       -0.0000       98  100.00%
     15    13        0.0000     2       -6.3848       -0.0000      109  100.00%
     16    11        0.0000     4       -6.3848       -0.0000      107  100.00%
     18    16        0.0000     4       -6.3848       -0.0000      117  100.00%
     19     5        0.0000     2       -6.3848       -0.0000       97  100.00%
     20     8        0.0000     5       -6.3848       -0.0000      100  100.00%
*    31    14      integral     0       -2.6037       -0.0000      117  100.00%
     31    14       -2.6037     0       -2.6037       -0.0000      117  100.00%
Elapsed time = 227.97 sec. (213493.02 ticks, tree = 0.01 MB, solutions = 1)
     36    25        0.0000     2       -2.6037       -0.0000      147  100.00%
     51    19        0.0000     6       -2.6037       -0.0000      122  100.00%
     54    18        0.0000     2       -2.6037       -0.0000      120  100.00%
     56    23       -6.0479     0       -2.6037       -0.0000      137  100.00%
     59    19        0.0000     2       -2.6037       -0.0000      122  100.00%
     64    22        0.0000     5       -2.6037       -0.0000      129  100.00%
     65    26        0.0000     2       -2.6037       -0.0000      139  100.00%
     70    29        0.0000     6       -2.6037       -0.0000      151  100.00%
     71    30        0.0000     2       -2.6037       -0.0000      145  100.00%
     78    31        0.0000     4       -2.6037       -0.0000      148  100.00%
Elapsed time = 265.23 sec. (234862.68 ticks, tree = 0.01 MB, solutions = 1)
     81    34        0.0000     2       -2.6037       -0.0000      152  100.00%
     82    39        0.0000     2       -2.6037       -0.0000      165  100.00%
     83    24       -4.6918     0       -2.6037       -0.0000      141  100.00%
     86    29        0.0000     3       -2.6037       -0.0000      157  100.00%
     87    27       -0.0000     2       -2.6037       -0.0000      140  100.00%
     88    44        0.0000     2       -2.6037       -0.0000      171  100.00%
     89    41        cutoff             -2.6037       -0.0000      169  100.00%
     91    56       -0.0000     2       -2.6037       -0.0000      205  100.00%
     92    54       -0.0645     2       -2.6037       -0.0000      208  100.00%
     93    50        0.0000     2       -2.6037       -0.0000      186  100.00%
Elapsed time = 321.14 sec. (262867.19 ticks, tree = 0.01 MB, solutions = 1)
     96    57        0.0000     2       -2.6037       -0.0000      206  100.00%
     97    57        0.0000     4       -2.6037       -0.0000      209  100.00%
     98    35        cutoff             -2.6037       -0.0000      158  100.00%
    113    82        cutoff             -2.6037       -0.0000      276  100.00%
    118    57       -0.0000     2       -2.6037       -0.0000      207  100.00%
    123    74       -0.1012     2       -2.6037       -0.0000      243  100.00%
    124    68       -0.0514     2       -2.6037       -0.0000      231  100.00%
    128    80        cutoff             -2.6037       -0.0000      306  100.00%
    132    64        0.0000     6       -2.6037       -0.0000      223  100.00%
    138     9       -0.0400     2       -2.6037       -0.0000      102  100.00%
Elapsed time = 382.35 sec. (305707.44 ticks, tree = 0.02 MB, solutions = 1)
    153    76        cutoff             -2.6037       -0.0000      258  100.00%
    155    79        cutoff             -2.6037       -0.0000      260  100.00%
    156    91        cutoff             -2.6037       -0.0000      337  100.00%
    157    79        cutoff             -2.6037       -0.0000      262  100.00%
    159    92       -0.1317     2       -2.6037       -0.0000      338  100.00%
    172    90        cutoff             -2.6037       -0.0000      340  100.00%
    177    91        cutoff             -2.6037       -0.0000      367  100.00%
    184    93        cutoff             -2.6037       -0.0000      362  100.00%
    186   107        0.0000     5       -2.6037       -0.0000      436  100.00%
    191    93       -1.2592     3       -2.6037       -0.0000      376  100.00%
Elapsed time = 419.38 sec. (333839.05 ticks, tree = 0.02 MB, solutions = 1)
    193   114        cutoff             -2.6037       -0.0000      487  100.00%
    196   128        0.0000     5       -2.6037       -0.0000      632  100.00%
    212   114       -0.1644     4       -2.6037       -0.0000      447  100.00%
    219   128        cutoff             -2.6037       -0.0000      675  100.00%
    223   135       -0.4482     3       -2.6037       -0.0000      687  100.00%
    228   126       -0.2250     2       -2.6037       -0.0000      597  100.00%
    234   125        cutoff             -2.6037       -0.0000      691  100.00%
    243   138        cutoff             -2.6037       -0.0000      714  100.00%
    251   128        cutoff             -2.6037       -0.0000      711  100.00%
    256   138        0.0000     4       -2.6037       -0.0000      651  100.00%
Elapsed time = 462.28 sec. (360359.03 ticks, tree = 0.02 MB, solutions = 1)
    260   139        cutoff             -2.6037       -0.0000      757  100.00%
    265   148        cutoff             -2.6037       -0.0000      837  100.00%
    268   149        0.0000     3       -2.6037       -0.0000      838  100.00%
    275   130       -1.6891     4       -2.6037       -0.0000      723  100.00%
    278   126        cutoff             -2.6037       -0.0000      565  100.00%
    279   146        0.0000     3       -2.6037       -0.0000      902  100.00%
    281   129        cutoff             -2.6037       -0.0000      745  100.00%
    285   153        0.0000     3       -2.6037       -0.0000      849  100.00%
    287   130        cutoff             -2.6037       -0.0000      758  100.00%
    290   146        cutoff             -2.6037       -0.0000      914  100.00%
Elapsed time = 507.78 sec. (389813.73 ticks, tree = 0.02 MB, solutions = 1)
    300   156        cutoff             -2.6037       -0.0000     1132  100.00%
    302   147       -0.0000     3       -2.6037       -0.0000      991  100.00%
    303   154       -0.0719     4       -2.6037       -0.0000      985  100.00%
    304   148       -0.3473     2       -2.6037       -0.0000      904  100.00%
    315   153        cutoff             -2.6037       -0.0000      994  100.00%
    317   156        cutoff             -2.6037       -0.0000     1145  100.00%
    320   159        cutoff             -2.6037       -0.0000     1219  100.00%
    326   159        cutoff             -2.6037       -0.0000     1246  100.00%
    331   158        cutoff             -2.6037       -0.0000     1219  100.00%
    334   159       -0.6787     3       -2.6037       -0.0000     1138  100.00%
Elapsed time = 564.78 sec. (424030.36 ticks, tree = 0.02 MB, solutions = 1)
    337   159       -1.1206     7       -2.6037       -0.0000     1272  100.00%
    345   125        0.0000     5       -2.6037       -0.0000      607  100.00%
    348   159        0.0000     2       -2.6037       -0.0000     1230  100.00%
    350   158        cutoff             -2.6037       -0.0000     1251  100.00%
    356   163        cutoff             -2.6037       -0.0000     1343  100.00%
    362   158        cutoff             -2.6037       -0.0000     1233  100.00%
    365   161       -1.4186     4       -2.6037       -0.0000     1140  100.00%
    371   166       -1.0828     4       -2.6037       -0.0000     1323  100.00%
    373   158        cutoff             -2.6037       -0.0000     1262  100.00%
    375   162        0.0000     2       -2.6037       -0.0000     1233  100.00%
Elapsed time = 612.22 sec. (452022.82 ticks, tree = 0.03 MB, solutions = 1)
    378   159        cutoff             -2.6037       -0.0000     1237  100.00%
    383   170        cutoff             -2.6037       -0.0000     1456  100.00%
    388   159        cutoff             -2.6037       -0.0000     1091  100.00%
    394   165        cutoff             -2.6037       -0.0000     1333  100.00%
    401   158        cutoff             -2.6037       -0.0000     1152  100.00%
    403   163        cutoff             -2.6037       -0.0000     1246  100.00%
    407   181        cutoff             -2.6037       -0.0000     1511  100.00%
    409   173        cutoff             -2.6037       -0.0000     1471  100.00%
    411   176        cutoff             -2.6037       -0.0000     1479  100.00%
    417   182       -0.6186     6       -2.6037       -0.0000     1509  100.00%
Elapsed time = 666.50 sec. (485479.00 ticks, tree = 0.03 MB, solutions = 1)
    429   172        cutoff             -2.6037       -0.0000     1456  100.00%
    441   181        cutoff             -2.6037       -0.0000     1520  100.00%
    453   197       -0.7730     2       -2.6037       -0.0000     1637  100.00%
    454   196        cutoff             -2.6037       -0.0000     1637  100.00%
    467   182       -1.1046     5       -2.6037       -0.0000     1558  100.00%
    476   186       -1.7467     0       -1.7463       -0.0000     1608  100.00%
    480   185        cutoff             -1.7463       -0.0000     1580  100.00%
    482   197        cutoff             -1.7463       -0.0000     1684  100.00%
    491   200       -0.6128     4       -1.7463       -0.0000     1735  100.00%
    494   161        cutoff             -1.7463       -0.0000     1363  100.00%
Elapsed time = 735.23 sec. (528484.23 ticks, tree = 0.03 MB, solutions = 1)
    500   206        cutoff             -1.7463       -0.0000     1951  100.00%
    506   197        cutoff             -1.7463       -0.0000     1718  100.00%
    507   196        cutoff             -1.7463       -0.0000     1723  100.00%
    518   205        cutoff             -1.7463       -0.0000     1957  100.00%
    528   206        cutoff             -1.7463       -0.0000     1983  100.00%
    532   198        cutoff             -1.7463       -0.0000     1834  100.00%
    563   225       -1.5425     4       -1.7463       -0.0000     2172  100.00%
    576   228        cutoff             -1.7463       -0.0000     2190  100.00%
    581   227        cutoff             -1.7463       -0.0000     2251  100.00%
    603   231        cutoff             -1.7463       -0.0000     2262  100.00%
Elapsed time = 815.56 sec. (579721.42 ticks, tree = 0.05 MB, solutions = 1)
    623   221       -1.4399     2       -1.7463       -0.0000     2189  100.00%
    632   238        cutoff             -1.7463       -0.0000     2314  100.00%
    639   225        0.0000     3       -1.7463       -0.0000     2191  100.00%
    647   248        0.0000     5       -1.7463       -0.0000     2415  100.00%
    651   249       -0.0418     6       -1.7463       -0.0000     2427  100.00%
    671   233        0.0000     3       -1.7463       -0.0000     2304  100.00%
    687   257        cutoff             -1.7463       -0.0000     2503  100.00%
    701   273        cutoff             -1.7463       -0.0000     2659  100.00%
    706   268        0.0000     2       -1.7463       -0.0000     2585  100.00%
    717   249        cutoff             -1.7463       -0.0000     2425  100.00%
Elapsed time = 892.59 sec. (626774.44 ticks, tree = 0.06 MB, solutions = 1)
    729   251       -1.0019     5       -1.7463       -0.0000     2432  100.00%
    747   265        0.0000     2       -1.7463       -0.0000     2589  100.00%
    758   261        cutoff             -1.7463       -0.0000     2559  100.00%
    785   269        cutoff             -1.7463       -0.0000     2602  100.00%
    797   280        cutoff             -1.7463       -0.0000     2645  100.00%
    806   274        cutoff             -1.7463       -0.0000     2647  100.00%
    838   283       -1.4930     5       -1.7463       -0.0000     2690  100.00%
    850   281        0.0000     2       -1.7463       -0.0000     2646  100.00%
    853   326       -0.0152     3       -1.7463       -0.0000     3080  100.00%
    863   290        cutoff             -1.7463       -0.0000     2846  100.00%
Elapsed time = 981.13 sec. (678014.24 ticks, tree = 0.08 MB, solutions = 1)
    866   312        cutoff             -1.7463       -0.0000     2938  100.00%
    880   318        cutoff             -1.7463       -0.0000     2985  100.00%
    887   340        0.0000     4       -1.7463       -0.0000     3436  100.00%
    890   333       -1.1586     4       -1.7463       -0.0000     3092  100.00%
    893   342        0.0000     5       -1.7463       -0.0000     3440  100.00%
    902   334        cutoff             -1.7463       -0.0000     3095  100.00%
    904   352        cutoff             -1.7463       -0.0000     3412  100.00%
    915   331        cutoff             -1.7463       -0.0000     3216  100.00%
    926   375        cutoff             -1.7463       -0.0000     3657  100.00%
    931   362        cutoff             -1.7463       -0.0000     3546  100.00%
Elapsed time = 1096.48 sec. (747444.90 ticks, tree = 0.11 MB, solutions = 1)
    942   422       -0.7571     3       -1.7463       -0.0000     3985  100.00%
    948   426       -1.3268     2       -1.7463       -0.0000     4011  100.00%
    955   425    infeasible             -1.7463       -0.0000     4022  100.00%
    976   402        cutoff             -1.7463       -0.0000     3759  100.00%
    986   401        cutoff             -1.7463       -0.0000     3793  100.00%
   1007   408        cutoff             -1.7463       -0.0000     3741  100.00%
   1041   399        cutoff             -1.7463       -0.0000     3800  100.00%
   1050   403        cutoff             -1.7463       -0.0000     3877  100.00%
   1062   417        cutoff             -1.7463       -0.0000     4028  100.00%
   1084   427        0.0000     4       -1.7463       -0.0000     4176  100.00%
Elapsed time = 1186.74 sec. (803123.89 ticks, tree = 0.14 MB, solutions = 1)
   1110   424        cutoff             -1.7463       -0.0000     4097  100.00%
   1122   429       -1.5750     2       -1.7463       -0.0000     4140  100.00%
   1130   397        cutoff             -1.7463       -0.0000     3812  100.00%
   1155   442        cutoff             -1.7463       -0.0000     4484  100.00%
   1164   429        0.0000     3       -1.7463       -0.0000     4153  100.00%
   1179   441        cutoff             -1.7463       -0.0000     4500  100.00%
   1197   421        cutoff             -1.7463       -0.0000     4106  100.00%
   1204   466        cutoff             -1.7463       -0.0000     4815  100.00%
   1213   440        0.0000     6       -1.7463       -0.0000     4528  100.00%
   1235   451       -0.4630     2       -1.7463       -0.0000     4576  100.00%
Elapsed time = 1270.64 sec. (857644.06 ticks, tree = 0.18 MB, solutions = 1)
   1252   479        cutoff             -1.7463       -0.0000     5083  100.00%
   1258   447        cutoff             -1.7463       -0.0000     4551  100.00%
   1268   447        0.0000     2       -1.7463       -0.0000     4555  100.00%
   1296   450        0.0000     3       -1.7463       -0.0000     4278  100.00%
   1306   460        cutoff             -1.7463       -0.0000     4665  100.00%
   1312   499       -0.6611     4       -1.7463       -0.0000     5443  100.00%
   1333   467        cutoff             -1.7463       -0.0000     5014  100.00%
   1353   508        0.0000     4       -1.7463       -0.0000     5717  100.00%
   1358   499       -0.8899     3       -1.7463       -0.0000     5314  100.00%
   1366   511        cutoff             -1.7463       -0.0000     5732  100.00%
Elapsed time = 1354.36 sec. (911658.20 ticks, tree = 0.20 MB, solutions = 1)
   1383   511       -0.5202     4       -1.7463       -0.0000     5736  100.00%
   1390   490        cutoff             -1.7463       -0.0000     5156  100.00%
   1396   514        cutoff             -1.7463       -0.0000     5753  100.00%
   1406   499        0.0000     3       -1.7463       -0.0000     5331  100.00%
   1409   513        cutoff             -1.7463       -0.0000     5767  100.00%
   1423   518       -0.0589     3       -1.7463       -0.0000     5845  100.00%
   1432   531        cutoff             -1.7463       -0.0000     6018  100.00%
   1452   536        cutoff             -1.7463       -0.0000     6096  100.00%
   1465   520        cutoff             -1.7463       -0.0000     5856  100.00%
   1468   533        cutoff             -1.7463       -0.0000     6041  100.00%
Elapsed time = 1440.35 sec. (971613.64 ticks, tree = 0.22 MB, solutions = 1)
   1470   529        cutoff             -1.7463       -0.0000     6073  100.00%
   1480   519        cutoff             -1.7463       -0.0000     5857  100.00%
   1485   565        0.0000     4       -1.7463       -0.0000     6604  100.00%
   1497   553    infeasible             -1.7463       -0.0000     6238  100.00%
   1518   562        cutoff             -1.7463       -0.0000     6413  100.00%
   1539   562        cutoff             -1.7463       -0.0000     6483  100.00%
   1550   600        cutoff             -1.7463       -0.0000     6915  100.00%
   1559   564       -0.4790     2       -1.7463       -0.0000     6582  100.00%
   1598   563       -0.6865     5       -1.7463       -0.0000     6485  100.00%
   1604   560       -0.2735     6       -1.7463       -0.0000     6413  100.00%
Elapsed time = 1536.48 sec. (1034978.25 ticks, tree = 0.26 MB, solutions = 1)
   1616   574        cutoff             -1.7463       -0.0000     6654  100.00%
   1633   579        cutoff             -1.7463       -0.0000     7076  100.00%
   1652   578        cutoff             -1.7463       -0.0000     7080  100.00%
   1683   577        cutoff             -1.7463       -0.0000     6933  100.00%
   1712   582    infeasible             -1.7463       -0.0000     7102  100.00%
   1724   584        0.0000     3       -1.7463       -0.0000     7151  100.00%
   1742   605        cutoff             -1.7463       -0.0000     7628  100.00%
   1762   587       -0.4903     3       -1.7463       -0.0000     7154  100.00%
   1771   588        0.0000     4       -1.7463       -0.0000     7204  100.00%
   1806   591       -1.0247     3       -1.7463       -0.0000     7226  100.00%
Elapsed time = 1612.80 sec. (1082927.61 ticks, tree = 0.32 MB, solutions = 1)
   1815   598        0.0000     5       -1.7463       -0.0000     7708  100.00%
   1839   652        cutoff             -1.7463       -0.0000     8168  100.00%
   1891   603        0.0000     4       -1.7463       -0.0000     7489  100.00%
   1904   605       -0.5463     3       -1.7463       -0.0000     7526  100.00%
   1924   649        cutoff             -1.7463       -0.0000     8099  100.00%
   1953   606       -0.9210     2       -1.7463       -0.0000     7562  100.00%
   1981   656       -0.1530     2       -1.7463       -0.0000     8179  100.00%
   2009   675        cutoff             -1.7463       -0.0000     8326  100.00%
   2014   622        0.0000     5       -1.7463       -0.0000     8040  100.00%
   2053   663       -1.0842     3       -1.7463       -0.0000     8234  100.00%
Elapsed time = 1685.54 sec. (1129813.46 ticks, tree = 0.45 MB, solutions = 1)
   2067   661        cutoff             -1.7463       -0.0000     8199  100.00%
   2069   723       -1.2443     2       -1.7463       -0.0000     8996  100.00%
   2077   699        cutoff             -1.7463       -0.0000     8856  100.00%
   2082   813        cutoff             -1.7463       -0.0000    10358  100.00%
   2094   678        cutoff             -1.7463       -0.0000     8360  100.00%
   2103   743        0.0000     2       -1.7463       -0.0000     9340  100.00%
   2120   746        cutoff             -1.7463       -0.0000     9354  100.00%
   2125   699        cutoff             -1.7463       -0.0000     8863  100.00%
   2153   776        cutoff             -1.7463       -0.0000     9594  100.00%
   2161   793        cutoff             -1.7463       -0.0000    10008  100.00%
Elapsed time = 1771.57 sec. (1182007.06 ticks, tree = 0.50 MB, solutions = 1)
   2166   828        cutoff             -1.7463       -0.0000    10586  100.00%
   2180   763        0.0000    11       -1.7463       -0.0000     9610  100.00%
   2192   794        cutoff             -1.7463       -0.0000    10107  100.00%
   2193   850       -1.4305     2       -1.7463       -0.0000    10901  100.00%
   2200   795       -0.8546     3       -1.7463       -0.0000    10108  100.00%
   2213   861        cutoff             -1.7463       -0.0000    11186  100.00%
   2216   823       -1.1419     3       -1.7463       -0.0000    10392  100.00%
   2226   835       -1.5915     3       -1.7463       -0.0000    10722  100.00%
   2228   859        cutoff             -1.7463       -0.0000    11196  100.00%
   2230   846       -0.1035     3       -1.7463       -0.0000    10923  100.00%
Elapsed time = 1853.98 sec. (1235228.41 ticks, tree = 0.52 MB, solutions = 1)
   2238   854        cutoff             -1.7463       -0.0000    11131  100.00%
   2240   861        cutoff             -1.7463       -0.0000    11233  100.00%
   2271   850        cutoff             -1.7463       -0.0000    10915  100.00%
   2272   856       -0.0524     4       -1.7463       -0.0000    11157  100.00%
   2286   884        0.0000     6       -1.7463       -0.0000    11366  100.00%
   2305   794        cutoff             -1.7463       -0.0000    10110  100.00%
   2310   829        cutoff             -1.7463       -0.0000    10670  100.00%
   2324   877        0.0000     2       -1.7463       -0.0000    11332  100.00%
   2332   920        cutoff             -1.7463       -0.0000    11801  100.00%
   2337   860        cutoff             -1.7463       -0.0000    11256  100.00%
Elapsed time = 1935.16 sec. (1288766.79 ticks, tree = 0.57 MB, solutions = 1)
   2361   910       -1.2673     4       -1.7463       -0.0000    11629  100.00%
   2412   917        cutoff             -1.7463       -0.0000    11707  100.00%
   2426   924        0.0000     4       -1.7463       -0.0000    11853  100.00%
   2436   896        cutoff             -1.7463       -0.0000    11509  100.00%
   2462   914       -0.2091     4       -1.7463       -0.0000    11705  100.00%
   2473   895        cutoff             -1.7463       -0.0000    11624  100.00%
   2507   895        0.0000     4       -1.7463       -0.0000    11695  100.00%
   2518   913        cutoff             -1.7463       -0.0000    11652  100.00%
   2532   929        0.0000     7       -1.7463       -0.0000    11867  100.00%
   2546   896        0.0000     4       -1.7463       -0.0000    11696  100.00%
Elapsed time = 2024.32 sec. (1344263.67 ticks, tree = 0.66 MB, solutions = 1)
   2577  1022        0.0000     5       -1.7463       -0.0000    12941  100.00%
   2592   941       -0.9234     4       -1.7463       -0.0000    12191  100.00%
   2609   943       -0.1580     8       -1.7463       -0.0000    12247  100.00%
   2635   998        cutoff             -1.7463       -0.0000    12819  100.00%
   2649   937        cutoff             -1.7463       -0.0000    12047  100.00%
   2666   998        0.0000     2       -1.7463       -0.0000    12827  100.00%
   2734   943        cutoff             -1.7463       -0.0000    12065  100.00%
   2740   972        0.0000     3       -1.7463       -0.0000    12583  100.00%
   2769   952       -1.2233     2       -1.7463       -0.0000    12092  100.00%
   2778   858        cutoff             -1.7463       -0.0000    11284  100.00%
Elapsed time = 2098.85 sec. (1394700.24 ticks, tree = 0.80 MB, solutions = 1)
   2820   992    infeasible             -1.7463       -0.0000    12820  100.00%
   2836  1148       -0.1683     4       -1.7463       -0.0000    14690  100.00%
   2851  1041       -0.9073     3       -1.7463       -0.0000    13301  100.00%
   2864  1042       -1.3689     2       -1.7463       -0.0000    13303  100.00%
   2883  1105        cutoff             -1.7463       -0.0000    14065  100.00%
   2923  1035        cutoff             -1.7463       -0.0000    13121  100.00%
   2941  1035        cutoff             -1.7463       -0.0000    13178  100.00%
   2954  1109        cutoff             -1.7463       -0.0000    14127  100.00%
   2986  1148       -0.9668     2       -1.7463       -0.0000    14718  100.00%
   2996  1059        cutoff             -1.7463       -0.0000    13434  100.00%
Elapsed time = 2181.85 sec. (1443516.66 ticks, tree = 0.99 MB, solutions = 1)
   3008  1110       -0.5349     6       -1.7463       -0.0000    14079  100.00%
   3037  1148       -0.9699     3       -1.7463       -0.0000    14727  100.00%
   3039  1039        0.0000     4       -1.7463       -0.0000    13337  100.00%
   3071  1122        0.0000     6       -1.7463       -0.0000    14285  100.00%
   3095  1205        cutoff             -1.7463       -0.0000    15795  100.00%
   3102  1178        0.0000     2       -1.7463       -0.0000    15335  100.00%
   3107  1157        cutoff             -1.7463       -0.0000    15071  100.00%
   3131  1271        cutoff             -1.7463       -0.0000    16689  100.00%
   3136  1224        cutoff             -1.7463       -0.0000    15954  100.00%
   3174  1185       -0.3068     2       -1.7463       -0.0000    15357  100.00%
Elapsed time = 2276.05 sec. (1501730.06 ticks, tree = 1.06 MB, solutions = 1)
   3175  1225        0.0000     2       -1.7463       -0.0000    15956  100.00%
   3182  1238        cutoff             -1.7463       -0.0000    16103  100.00%
   3190  1186       -0.4154     5       -1.7463       -0.0000    15358  100.00%
   3203  1275        cutoff             -1.7463       -0.0000    16682  100.00%
   3215  1287        0.0000     2       -1.7463       -0.0000    17007  100.00%
   3222  1275        0.0000     3       -1.7463       -0.0000    16771  100.00%
   3260  1318       -0.0524     3       -1.7463       -0.0000    17186  100.00%
   3272  1360        cutoff             -1.7463       -0.0000    17659  100.00%
   3274  1346        cutoff             -1.7463       -0.0000    17624  100.00%
   3281  1347        0.0000     2       -1.7463       -0.0000    17626  100.00%
Elapsed time = 2369.25 sec. (1564529.08 ticks, tree = 1.12 MB, solutions = 1)
   3319  1322       -1.2620     2       -1.7463       -0.0000    17203  100.00%
   3324  1345        0.0000     1       -1.7463       -0.0000    17534  100.00%
   3329  1302       -1.5450     3       -1.7463       -0.0000    17076  100.00%
   3332  1224        cutoff             -1.7463       -0.0000    15956  100.00%
   3335  1360        cutoff             -1.7463       -0.0000    17683  100.00%
   3339  1338        cutoff             -1.7463       -0.0000    17453  100.00%
   3350  1355        cutoff             -1.7463       -0.0000    17675  100.00%
   3358  1370       -0.2013     3       -1.7463       -0.0000    17782  100.00%
   3372  1346        cutoff             -1.7463       -0.0000    17626  100.00%
   3384  1426        cutoff             -1.7463       -0.0000    18620  100.00%
Elapsed time = 2469.22 sec. (1625421.01 ticks, tree = 1.20 MB, solutions = 1)
   3413  1407        cutoff             -1.7463       -0.0000    18240  100.00%
   3436  1412        cutoff             -1.7463       -0.0000    18283  100.00%
   3441  1412        0.0000     6       -1.7463       -0.0000    18290  100.00%
   3450  1418       -0.3872     2       -1.7463       -0.0000    18333  100.00%
   3476  1363        cutoff             -1.7463       -0.0000    17753  100.00%
   3487  1375       -0.0250     2       -1.7463       -0.0000    17867  100.00%
   3515  1427       -0.0244     2       -1.7463       -0.0000    18436  100.00%
   3522  1389        cutoff             -1.7463       -0.0000    18051  100.00%
   3534  1426       -1.6729     5       -1.7463       -0.0000    18432  100.00%
   3545  1418        cutoff             -1.7463       -0.0000    18307  100.00%
Elapsed time = 2551.22 sec. (1675826.53 ticks, tree = 1.25 MB, solutions = 1)
   3586  1460        0.0000     7       -1.7463       -0.0000    19203  100.00%
   3605  1465       -0.7816     3       -1.7463       -0.0000    19263  100.00%
   3614  1442        cutoff             -1.7463       -0.0000    19029  100.00%
   3632  1418        cutoff             -1.7463       -0.0000    18314  100.00%
   3646  1456        0.0000     2       -1.7463       -0.0000    19041  100.00%
   3689  1466       -1.0531     2       -1.7463       -0.0000    19171  100.00%
   3732  1470        cutoff             -1.7463       -0.0000    19184  100.00%
   3754  1437        cutoff             -1.7463       -0.0000    18639  100.00%
   3775  1434       -1.2231     2       -1.7463       -0.0000    18864  100.00%
   3785  1461        cutoff             -1.7463       -0.0000    19274  100.00%
Elapsed time = 2632.47 sec. (1725669.74 ticks, tree = 1.42 MB, solutions = 1)
   3791  1475        0.0000     3       -1.7463       -0.0000    19478  100.00%
   3812  1437        cutoff             -1.7463       -0.0000    18857  100.00%
   3819  1470       -0.3395     2       -1.7463       -0.0000    19296  100.00%
   3862  1432        cutoff             -1.7463       -0.0000    18876  100.00%
   3881  1472       -0.1946     4       -1.7463       -0.0000    19350  100.00%
   3892  1522        cutoff             -1.7463       -0.0000    20075  100.00%
   3908  1442       -1.4113     2       -1.7463       -0.0000    18997  100.00%
   3942  1474        cutoff             -1.7463       -0.0000    19480  100.00%
   3967  1539        0.0000     2       -1.7463       -0.0000    20412  100.00%
   3981  1481       -1.1738     3       -1.7463       -0.0000    19533  100.00%
Elapsed time = 2710.79 sec. (1773173.68 ticks, tree = 1.57 MB, solutions = 1)
   4006  1481        cutoff             -1.7463       -0.0000    19557  100.00%
   4030  1540       -0.5118     5       -1.7463       -0.0000    20426  100.00%
   4043  1536        cutoff             -1.7463       -0.0000    20449  100.00%
   4056  1594        cutoff             -1.7463       -0.0000    21091  100.00%
   4059  1529        cutoff             -1.7463       -0.0000    20141  100.00%
   4097  1549        0.0000     4       -1.7463       -0.0000    20506  100.00%
   4109  1605        cutoff             -1.7463       -0.0000    21417  100.00%
   4141  1642       -1.5528     2       -1.7463       -0.0000    21665  100.00%
   4143  1606        cutoff             -1.7463       -0.0000    21429  100.00%
   4165  1606        cutoff             -1.7463       -0.0000    21441  100.00%
Elapsed time = 2808.17 sec. (1831344.20 ticks, tree = 1.66 MB, solutions = 1)
   4170  1641        cutoff             -1.7463       -0.0000    21672  100.00%
   4172  1538        cutoff             -1.7463       -0.0000    20505  100.00%
   4187  1706        0.0000     4       -1.7463       -0.0000    22782  100.00%
   4206  1642        0.0000     4       -1.7463       -0.0000    21673  100.00%
   4231  1731        cutoff             -1.7463       -0.0000    23282  100.00%
   4269  1829        cutoff             -1.7463       -0.0000    24891  100.00%
   4278  1729       -0.7178     4       -1.7463       -0.0000    23064  100.00%
   4288  1665        cutoff             -1.7463       -0.0000    22117  100.00%
   4307  1832        cutoff             -1.7463       -0.0000    24929  100.00%
   4313  1833       -0.3494     4       -1.7463       -0.0000    24934  100.00%
Elapsed time = 2885.22 sec. (1879492.15 ticks, tree = 1.81 MB, solutions = 1)
   4317  1755        cutoff             -1.7463       -0.0000    23517  100.00%
   4335  1818        cutoff             -1.7463       -0.0000    24636  100.00%
   4341  1733        cutoff             -1.7463       -0.0000    23214  100.00%
   4353  1755        cutoff             -1.7463       -0.0000    23656  100.00%
   4359  1820        cutoff             -1.7463       -0.0000    24668  100.00%
   4372  1788        cutoff             -1.7463       -0.0000    24206  100.00%
   4392  1762        0.0000     5       -1.7463       -0.0000    23608  100.00%
   4416  1756       -1.6482     3       -1.7463       -0.0000    23658  100.00%
   4435  1795        cutoff             -1.7463       -0.0000    24314  100.00%
   4447  1775       -0.0160     3       -1.7463       -0.0000    23967  100.00%
Elapsed time = 2990.72 sec. (1938795.20 ticks, tree = 1.84 MB, solutions = 1)
   4460  1759       -1.0548     2       -1.7463       -0.0000    23694  100.00%
   4471  1825       -1.6211     2       -1.7463       -0.0000    24742  100.00%
   4484  1856        cutoff             -1.7463       -0.0000    25215  100.00%
   4507  1857        cutoff             -1.7463       -0.0000    25248  100.00%
   4536  1775        cutoff             -1.7463       -0.0000    23979  100.00%
   4554  1797        cutoff             -1.7463       -0.0000    24367  100.00%
   4574  1882        0.0000     2       -1.7463       -0.0000    25567  100.00%
   4586  1776        cutoff             -1.7463       -0.0000    24014  100.00%
   4597  1850        0.0000     8       -1.7463       -0.0000    25128  100.00%
   4637  1860        0.0000     5       -1.7463       -0.0000    25215  100.00%
Elapsed time = 3063.65 sec. (1984157.84 ticks, tree = 2.09 MB, solutions = 1)
   4676  1867        cutoff             -1.7463       -0.0000    25373  100.00%
   4696  2002       -0.8487     3       -1.7463       -0.0000    27239  100.00%
   4712  1882        cutoff             -1.7463       -0.0000    25661  100.00%
   4727  1868        cutoff             -1.7463       -0.0000    25433  100.00%
   4800  2001        cutoff             -1.7463       -0.0000    27264  100.00%
   4809  2032        cutoff             -1.7463       -0.0000    27930  100.00%
   4820  1911        cutoff             -1.7463       -0.0000    25905  100.00%
   4862  2002        0.0000     5       -1.7463       -0.0000    27277  100.00%
   4895  2032        cutoff             -1.7463       -0.0000    27952  100.00%
   4928  1977        cutoff             -1.7463       -0.0000    27051  100.00%
Elapsed time = 3136.84 sec. (2029187.39 ticks, tree = 2.39 MB, solutions = 1)
   4946  1871        cutoff             -1.7463       -0.0000    25427  100.00%
   4952  1870        cutoff             -1.7463       -0.0000    25427  100.00%
   4965  2038       -0.4921     4       -1.7463       -0.0000    28016  100.00%
   4969  1935        cutoff             -1.7463       -0.0000    26174  100.00%
   4971  1933        cutoff             -1.7463       -0.0000    26184  100.00%
   4999  1949        0.0000     6       -1.7463       -0.0000    26350  100.00%
   5006  2037        cutoff             -1.7463       -0.0000    28022  100.00%
   5013  2120        0.0000     7       -1.7463       -0.0000    29079  100.00%
   5014  1954        cutoff             -1.7463       -0.0000    26392  100.00%
   5024  2060        cutoff             -1.7463       -0.0000    28318  100.00%
Elapsed time = 3207.21 sec. (2079300.02 ticks, tree = 2.39 MB, solutions = 1)
   5029  2060        cutoff             -1.7463       -0.0000    28344  100.00%
   5038  2136        0.0000     2       -1.7463       -0.0000    29237  100.00%
   5045  1958        cutoff             -1.7463       -0.0000    26550  100.00%
   5079  2037        cutoff             -1.7463       -0.0000    28048  100.00%
   5095  1974        0.0000     5       -1.7463       -0.0000    26793  100.00%
   5096  2038        0.0000     2       -1.7463       -0.0000    28055  100.00%
   5099  2137       -0.0015     6       -1.7463       -0.0000    29238  100.00%
   5101  2139       -0.1248     3       -1.7463       -0.0000    29241  100.00%
   5105  2066        cutoff             -1.7463       -0.0000    28447  100.00%
   5106  2139        cutoff             -1.7463       -0.0000    29273  100.00%
Elapsed time = 3226.10 sec. (2149110.91 ticks, tree = 2.82 MB, solutions = 1)
   5107  2032        cutoff             -1.7463       -0.0000    27942  100.00%
   5108  2222        0.0000     1       -1.7463        0.0000    30927  100.00%
   5114   837        0.0000     6       -1.7463        0.0000    30952  100.00%
   5147    11        0.0000     4       -1.7463        0.0000    30953  100.00%
   5165    12        cutoff             -1.7463        0.0000    30994  100.00%
   5170    19        cutoff             -1.7463        0.0000    30996  100.00%
   5207    14       -0.0524     3       -1.7463        0.0000    30970  100.00%
   5233    25        cutoff             -1.7463        0.0000    31131  100.00%
   5253    15        cutoff             -1.7463        0.0000    30989  100.00%
   5298    30       -0.9543     9       -1.7463        0.0000    31213  100.00%
Elapsed time = 3364.80 sec. (2276615.99 ticks, tree = 0.02 MB, solutions = 1)
   5319    36        0.0000     4       -1.7463        0.0000    31253  100.00%
   5365    22        cutoff             -1.7463        0.0000    31046  100.00%
   5392    49        0.0000     5       -1.7463        0.0000    31475  100.00%
   5444    93       -0.5714     5       -1.7463        0.0000    31969  100.00%
   5498    55       -0.1504     5       -1.7463        0.0000    31543  100.00%
   5506    49        cutoff             -1.7463        0.0000    31438  100.00%
   5536    56        cutoff             -1.7463        0.0000    31553  100.00%
   5597   123       -1.4662     2       -1.7463        0.0000    32204  100.00%
   5623    76       -0.8698     5       -1.7463        0.0000    31893  100.00%
   5651   142        cutoff             -1.7463        0.0000    32700  100.00%
Elapsed time = 3443.78 sec. (2326362.53 ticks, tree = 0.05 MB, solutions = 1)
   5753   181        cutoff             -1.7463        0.0000    33442  100.00%
   5802   161        0.0000     7       -1.7463        0.0000    32990  100.00%
   5837   199       -0.7917     3       -1.7463        0.0000    33529  100.00%
   5932   181        0.0000     6       -1.7463        0.0000    33284  100.00%
   5981   255        0.0000     5       -1.7463        0.0000    33950  100.00%
   6086   272        cutoff             -1.7463        0.0000    34114  100.00%
   6167   198        0.0000     6       -1.7463        0.0000    33551  100.00%
   6227   316        0.0000     7       -1.7463        0.0000    34780  100.00%
   6298   363       -1.0297     3       -1.7463        0.0000    35342  100.00%
   6316   401       -1.2720     5       -1.7463        0.0000    35708  100.00%
Elapsed time = 3517.55 sec. (2375023.07 ticks, tree = 0.25 MB, solutions = 1)
   6341   551       -0.8465     4       -1.7463        0.0000    37233  100.00%
   6357   509        cutoff             -1.7463        0.0000    36697  100.00%
   6404   526        0.0000     6       -1.7463        0.0000    36846  100.00%
   6429   423        cutoff             -1.7463        0.0000    35851  100.00%
   6440   474    infeasible             -1.7463        0.0000    36437  100.00%
   6484   427       -0.2954     2       -1.7463        0.0000    35861  100.00%
   6548   637        cutoff             -1.7463        0.0000    38136  100.00%
   6590   618        0.0000     4       -1.7463        0.0000    37737  100.00%
   6612   633        cutoff             -1.7463        0.0000    38091  100.00%
*  6627+  592                           -1.0208        0.0000           100.00%
   6627   592       -1.0163     0       -1.0208        0.0000    37487  100.00%
Elapsed time = 3601.02 sec. (2424881.35 ticks, tree = 0.27 MB, solutions = 1)
   6654   693        cutoff             -1.0208        0.0000    38723  100.00%
   6667   680       -0.0021     8       -1.0208        0.0000    38614  100.00%
   6704   694        cutoff             -1.0208        0.0000    38735  100.00%
   6723   681       -0.3488     3       -1.0208        0.0000    38607  100.00%
   6756   634        cutoff             -1.0208        0.0000    38129  100.00%
   6806   607        cutoff             -1.0208        0.0000    39006  100.00%
   6861   593        0.0000     4       -1.0208        0.0000    38964  100.00%
   6893   669        cutoff             -1.0208        0.0000    38520  100.00%
   6895   670        cutoff             -1.0208        0.0000    39693  100.00%
   6905   700        cutoff             -1.0208        0.0000    38939  100.00%
Elapsed time = 3665.71 sec. (2467031.23 ticks, tree = 0.42 MB, solutions = 1)
   6938   726        cutoff             -1.0208        0.0000    40600  100.00%
   6965   605        0.0000     4       -1.0208        0.0000    39018  100.00%
   7022   712        0.0000     4       -1.0208        0.0000    40319  100.00%
   7055   730        0.0000     6       -1.0208        0.0000    40655  100.00%
   7123   757        cutoff             -1.0208        0.0000    41145  100.00%
   7163   693        0.0000     2       -1.0208        0.0000    40017  100.00%
   7189   796       -0.5120     3       -1.0208        0.0000    41623  100.00%
   7221   742       -0.1676     5       -1.0208        0.0000    40849  100.00%
   7249   760        cutoff             -1.0208        0.0000    41187  100.00%
   7281   779        cutoff             -1.0208        0.0000    41546  100.00%
Elapsed time = 3749.00 sec. (2518560.99 ticks, tree = 0.58 MB, solutions = 1)
   7327   796        cutoff             -1.0208        0.0000    41805  100.00%
   7389   832        0.0000     7       -1.0208        0.0000    42439  100.00%
   7451   844        0.0000     6       -1.0208        0.0000    42613  100.00%
   7494   852       -0.3289     4       -1.0208        0.0000    42596  100.00%
   7560   855       -0.8504     7       -1.0208        0.0000    42627  100.00%
   7574   917        cutoff             -1.0208        0.0000    43575  100.00%
   7631   883       -0.7933     5       -1.0208        0.0000    43122  100.00%
   7701   924       -0.0521     4       -1.0208        0.0000    43647  100.00%
   7752   873        cutoff             -1.0208        0.0000    42915  100.00%
   7829   921        0.0000     2       -1.0208        0.0000    43632  100.00%
Elapsed time = 3821.53 sec. (2562981.25 ticks, tree = 0.79 MB, solutions = 1)
   7910   928        cutoff             -1.0208        0.0000    43673  100.00%
   7937  1037        cutoff             -1.0208        0.0000    45247  100.00%
   7958  1026        cutoff             -1.0208        0.0000    45255  100.00%
   8020   958        0.0000     5       -1.0208        0.0000    44164  100.00%
   8128  1083        0.0000     7       -1.0208        0.0000    46130  100.00%
   8218  1033        cutoff             -1.0208        0.0000    45271  100.00%
   8286  1166        0.0000     8       -1.0208        0.0000    47917  100.00%
   8355  1297        cutoff             -1.0208        0.0000    49870  100.00%
   8371  1159        0.0000     7       -1.0208        0.0000    47548  100.00%
   8448  1250       -0.8393     4       -1.0208        0.0000    48493  100.00%
Elapsed time = 3910.31 sec. (2618523.41 ticks, tree = 1.05 MB, solutions = 1)
   8498  1147        cutoff             -1.0208        0.0000    47364  100.00%
   8546  1258        0.0000     5       -1.0208        0.0000    48613  100.00%
   8620  1245        cutoff             -1.0208        0.0000    48620  100.00%
   8674  1459        cutoff             -1.0208        0.0000    52765  100.00%
   8737  1369        cutoff             -1.0208        0.0000    51363  100.00%
   8859  1378        cutoff             -1.0208        0.0000    51610  100.00%
   8911  1404        cutoff             -1.0208        0.0000    51964  100.00%
   9015  1405        0.0000     2       -1.0208        0.0000    51966  100.00%
   9072  1333        0.0000     8       -1.0208        0.0000    50510  100.00%
   9131  1474        cutoff             -1.0208        0.0000    53192  100.00%
Elapsed time = 3985.85 sec. (2666474.84 ticks, tree = 1.42 MB, solutions = 1)
   9132  1497        0.0000     5       -1.0208        0.0000    53383  100.00%
   9271  1411        cutoff             -1.0208        0.0000    52133  100.00%
   9324  1472        cutoff             -1.0208        0.0000    53192  100.00%
   9362  1506        0.0000     4       -1.0208        0.0000    53649  100.00%
   9404  1511        cutoff             -1.0208        0.0000    53747  100.00%
   9501  1620        0.0000     5       -1.0208        0.0000    55172  100.00%
   9534  1626        cutoff             -1.0208        0.0000    55231  100.00%
   9598  1574       -0.9546     2       -1.0208        0.0000    54590  100.00%
   9645  1670        cutoff             -1.0208        0.0000    56005  100.00%
   9672  1837        cutoff             -1.0208        0.0000    58690  100.00%
Elapsed time = 4067.78 sec. (2716913.98 ticks, tree = 1.83 MB, solutions = 1)
   9810  1842        cutoff             -1.0208        0.0000    58777  100.00%
   9861  1911        0.0000     8       -1.0208        0.0000    59893  100.00%
   9935  1701        0.0000     8       -1.0208        0.0000    56501  100.00%
   9996  1843        0.0000     9       -1.0208        0.0000    58785  100.00%
  10119  2053       -0.1293     4       -1.0208        0.0000    62470  100.00%
  10150  1933        cutoff             -1.0208        0.0000    60342  100.00%
  10223  1990        cutoff             -1.0208        0.0000    60959  100.00%
  10261  2064        cutoff             -1.0208        0.0000    62707  100.00%
  10361  2092        cutoff             -1.0208        0.0000    63069  100.00%
  10417  2074        cutoff             -1.0208        0.0000    62924  100.00%
Elapsed time = 4156.07 sec. (2769742.65 ticks, tree = 2.17 MB, solutions = 1)
  10450  2156        cutoff             -1.0208        0.0000    64822  100.00%
  10503  1970        0.0000     4       -1.0208        0.0000    60696  100.00%
  10640  2097        0.0000     7       -1.0208        0.0000    63283  100.00%
  10692  2286        cutoff             -1.0208        0.0000    67139  100.00%
  10842  2215       -0.2601     2       -1.0208        0.0000    65943  100.00%
  10917  2292        cutoff             -1.0208        0.0000    67500  100.00%
  10989  2252        cutoff             -1.0208        0.0000    66693  100.00%
  11111  2357       -0.6251     2       -1.0208        0.0000    68961  100.00%
  11115  2213        cutoff             -1.0208        0.0000    66146  100.00%
  11196  2296       -0.1029     5       -1.0208        0.0000    67571  100.00%
Elapsed time = 4251.41 sec. (2818966.31 ticks, tree = 2.66 MB, solutions = 1)
  11262  2371        cutoff             -1.0208        0.0000    69574  100.00%
  11298  2359       -0.2404     5       -1.0208        0.0000    69100  100.00%
  11335  2321       -0.4235     2       -1.0208        0.0000    67854  100.00%
  11364  2322        cutoff             -1.0208        0.0000    67868  100.00%
  11391  2402        cutoff             -1.0208        0.0000    70736  100.00%
  11445  2416        cutoff             -1.0208       -0.0012    70537   99.88%
  11565  2502        cutoff             -1.0208       -0.0012    72628   99.88%
  11588  2472        cutoff             -1.0208       -0.0012    71776   99.88%
  11624  2426        cutoff             -1.0208       -0.0063    70692   99.39%
  11679  2508       -0.9672     6       -1.0208       -0.0063    72696   99.39%
Elapsed time = 4332.60 sec. (2869596.97 ticks, tree = 2.92 MB, solutions = 1)
  11698  2554       -0.8821     2       -1.0208       -0.0063    74322   99.39%
  11714  2601       -0.0401     2       -1.0208       -0.0063    75435   99.39%
  11761  2471        cutoff             -1.0208       -0.0063    71778   99.39%
  11802  2555        cutoff             -1.0208       -0.0063    74472   99.39%
  11849  2564        cutoff             -1.0208       -0.0063    74642   99.39%
  11898  2665       -0.6891     5       -1.0208       -0.0063    77283   99.39%
  11904  2626        cutoff             -1.0208       -0.0063    75842   99.39%
  11954  2636        cutoff             -1.0208       -0.0152    76096   98.51%
  11988  2664        cutoff             -1.0208       -0.0152    77335   98.51%
  12005  2668        cutoff             -1.0208       -0.0152    77482   98.51%
Elapsed time = 4416.10 sec. (2921796.35 ticks, tree = 3.04 MB, solutions = 1)
  12013  2651       -0.4551     3       -1.0208       -0.0152    76258   98.51%
  12125  2680        cutoff             -1.0208       -0.0152    78298   98.51%
  12172  2666        cutoff             -1.0208       -0.0152    77471   98.51%
  12249  2654        cutoff             -1.0208       -0.0152    76644   98.51%
  12302  2735       -0.4585     3       -1.0208       -0.0152    81823   98.51%
  12423  2705        cutoff             -1.0208       -0.0152    79503   98.51%
  12450  2732        cutoff             -1.0208       -0.0152    81859   98.51%
  12462  2709        cutoff             -1.0208       -0.0176    79629   98.27%
  12507  2721        cutoff             -1.0208       -0.0176    79763   98.27%
  12520  2715        cutoff             -1.0208       -0.0176    79987   98.27%
Elapsed time = 4513.91 sec. (2974480.53 ticks, tree = 3.26 MB, solutions = 1)
  12575  2721       -0.3685     2       -1.0208       -0.0176    79773   98.27%
  12582  2714        cutoff             -1.0208       -0.0176    80077   98.27%
  12612  2706        cutoff             -1.0208       -0.0176    79192   98.27%
  12662  2723        cutoff             -1.0208       -0.0176    80050   98.27%
  12724  2782       -0.4712     5       -1.0208       -0.0234    83899   97.71%
  12748  2721        cutoff             -1.0208       -0.0234    80479   97.71%
  12802  2728        cutoff             -1.0208       -0.0234    81315   97.71%
  12822  2740        cutoff             -1.0208       -0.0297    82180   97.09%
  12900  2771        cutoff             -1.0208       -0.0297    83619   97.09%
  12915  2765        cutoff             -1.0208       -0.0337    82990   96.70%
Elapsed time = 4583.89 sec. (3020638.65 ticks, tree = 3.29 MB, solutions = 1)
  12950  2778        cutoff             -1.0208       -0.0337    84766   96.70%
  12966  2770    infeasible             -1.0208       -0.0337    83620   96.70%
  13096  2776       -0.4904     2       -1.0208       -0.0337    83732   96.70%
  13151  2792        cutoff             -1.0208       -0.0337    85588   96.70%
  13236  2785        cutoff             -1.0208       -0.0337    85664   96.70%
  13250  2780        cutoff             -1.0208       -0.0337    86232   96.70%
  13297  2779        cutoff             -1.0208       -0.0337    86235   96.70%
  13403  2783        cutoff             -1.0208       -0.0360    85912   96.48%
  13416  2768        cutoff             -1.0208       -0.0360    86502   96.48%
  13448  2781        cutoff             -1.0208       -0.0425    85982   95.83%
Elapsed time = 4665.30 sec. (3071396.54 ticks, tree = 3.49 MB, solutions = 1)
  13534  2782        cutoff             -1.0208       -0.0425    85346   95.83%
  13540  2796        cutoff             -1.0208       -0.0425    87625   95.83%
  13567  2784       -0.0772     2       -1.0208       -0.0425    86043   95.83%
  13637  2820        cutoff             -1.0208       -0.0425    90330   95.83%
  13647  2804       -0.2619     2       -1.0208       -0.0425    87696   95.83%
  13672  2796        cutoff             -1.0208       -0.0425    87465   95.83%
  13756  2832        cutoff             -1.0208       -0.0541    90823   94.70%
  13834  2816        cutoff             -1.0208       -0.0541    88304   94.70%
  13879  2830    infeasible             -1.0208       -0.0541    90826   94.70%
  13916  2822        cutoff             -1.0208       -0.0541    90487   94.70%
Elapsed time = 4751.10 sec. (3122727.51 ticks, tree = 3.55 MB, solutions = 1)
  13931  2826        cutoff             -1.0208       -0.0541    90882   94.70%
  13992  2834        cutoff             -1.0208       -0.0541    93899   94.70%
  14073  2833        cutoff             -1.0208       -0.0658    88871   93.56%
  14147  2815        cutoff             -1.0208       -0.0658    92468   93.56%
  14178  2807       -0.9260     4       -1.0208       -0.0658    92562   93.56%
  14241  2827        cutoff             -1.0208       -0.0658    91385   93.56%
  14280  2853        cutoff             -1.0208       -0.0658    91447   93.56%
  14346  2800        cutoff             -1.0208       -0.0658    92652   93.56%
  14393  2824        cutoff             -1.0208       -0.0658    91467   93.56%
  14416  2800        cutoff             -1.0208       -0.0658    92666   93.56%
Elapsed time = 4832.16 sec. (3171738.58 ticks, tree = 3.53 MB, solutions = 1)
  14513  2795       -0.5677     5       -1.0208       -0.0762    95046   92.53%
  14549  2813        cutoff             -1.0208       -0.0762    94474   92.53%
  14582  2793        cutoff             -1.0208       -0.0762    94970   92.53%
  14608  2787        cutoff             -1.0208       -0.1024    96074   89.97%
  14642  2806        cutoff             -1.0208       -0.1078    94594   89.44%
  14667  2748        cutoff             -1.0208       -0.1078    97572   89.44%
  14711  2780        cutoff             -1.0208       -0.1078    96916   89.44%
  14742  2787        cutoff             -1.0208       -0.1310    96183   87.16%
  14779  2645        cutoff             -1.0208       -0.1310    99896   87.16%
  14799  2755        cutoff             -1.0208       -0.1310    97659   87.16%
Elapsed time = 4912.90 sec. (3223172.30 ticks, tree = 3.40 MB, solutions = 1)
  14874  2776    infeasible             -1.0208       -0.1310    96975   87.16%
  14917  2787        cutoff             -1.0208       -0.1310    96943   87.16%
  14933  2753        cutoff             -1.0208       -0.1310    97730   87.16%
  14997  2724        cutoff             -1.0208       -0.1310    97905   87.16%
  15019  2769        cutoff             -1.0208       -0.1310    97443   87.16%
  15108  2692        cutoff             -1.0208       -0.1310    98778   87.16%
  15125  2727        cutoff             -1.0208       -0.1310    97859   87.16%
  15191  2691        cutoff             -1.0208       -0.1310    98862   87.16%
  15199  2613        cutoff             -1.0208       -0.1310   100494   87.16%
  15249  2637        cutoff             -1.0208       -0.1677   100218   83.58%
Elapsed time = 4993.74 sec. (3270572.72 ticks, tree = 3.28 MB, solutions = 1)
  15261  2683        cutoff             -1.0208       -0.1862    98913   81.76%
  15299  2564        cutoff             -1.0208       -0.1862   101032   81.76%
  15333  2525       -1.0120     3       -1.0208       -0.2157   102138   78.87%
  15348  2529        cutoff             -1.0208       -0.2157   101842   78.87%
  15370  2432        cutoff             -1.0208       -0.2157   103460   78.87%
  15411  2602        cutoff             -1.0208       -0.2157   100627   78.87%
  15452  2394        cutoff             -1.0208       -0.2157   104109   78.87%
  15493  2562        cutoff             -1.0208       -0.2157   101341   78.87%
  15531  2386        cutoff             -1.0208       -0.2157   104185   78.87%
  15553  2310        cutoff             -1.0208       -0.2368   104902   76.80%
Elapsed time = 5073.58 sec. (3322520.89 ticks, tree = 3.01 MB, solutions = 1)
  15593  2494        cutoff             -1.0208       -0.2368   102683   76.80%
  15599  2558        cutoff             -1.0208       -0.2368   101432   76.80%
  15632  2498        cutoff             -1.0208       -0.2368   102481   76.80%
  15695  2492        cutoff             -1.0208       -0.2368   102722   76.80%
  15708  2464        cutoff             -1.0208       -0.2368   103258   76.80%
  15729  2414        cutoff             -1.0208       -0.2368   103689   76.80%
  15771  2405        cutoff             -1.0208       -0.2368   103947   76.80%
  15807  2433        cutoff             -1.0208       -0.2368   103607   76.80%
  15811  2329        cutoff             -1.0208       -0.2368   104777   76.80%
  15892  2486        cutoff             -1.0208       -0.2368   102977   76.80%
Elapsed time = 5150.31 sec. (3370661.39 ticks, tree = 2.60 MB, solutions = 1)
  15932  2460        cutoff             -1.0208       -0.3316   103275   67.51%
  15969  2339        cutoff             -1.0208       -0.3316   104617   67.51%
  16046  2392        cutoff             -1.0208       -0.3689   104265   63.87%
  16049  2290        cutoff             -1.0208       -0.3689   105138   63.87%
  16134  2154        cutoff             -1.0208       -0.3689   106415   63.87%
  16182  1776        cutoff             -1.0208       -0.3689   109468   63.87%
  16297  1959        cutoff             -1.0208       -0.4425   108181   56.65%
  16326  2232        cutoff             -1.0208       -0.4425   105705   56.65%
  16381  1925        cutoff             -1.0208       -0.4425   108485   56.65%
  16458  2150        cutoff             -1.0208       -0.4491   106370   56.00%
Elapsed time = 5225.75 sec. (3418218.58 ticks, tree = 1.90 MB, solutions = 1)
  16481  1991        cutoff             -1.0208       -0.4491   107884   56.00%
  16542  2144        cutoff             -1.0208       -0.4491   106491   56.00%
  16651  1985        cutoff             -1.0208       -0.5474   107901   46.38%
  16771  1276        cutoff             -1.0208       -0.5474   112110   46.38%
  16905  2146       -0.8009     4       -1.0208       -0.5788   106403   43.30%
  16935  1835        cutoff             -1.0208       -0.5788   109101   43.30%
  16994  1876        cutoff             -1.0208       -0.6073   108917   40.51%
  16998  1938        cutoff             -1.0208       -0.6073   108332   40.51%
  17044  1523        cutoff             -1.0208       -0.6073   111008   40.51%
  17111  1454        cutoff             -1.0208       -0.7388   111275   27.63%
Elapsed time = 5306.33 sec. (3468651.07 ticks, tree = 0.17 MB, solutions = 1)
  17123  1334        cutoff             -1.0208       -0.7388   111806   27.63%
  17186  1530        cutoff             -1.0208       -0.7388   110934   27.63%
  17398   777        cutoff             -1.0208       -0.7388   113778   27.63%
  17591  1490        cutoff             -1.0208       -0.7388   111127   27.63%
  17663  1233        cutoff             -1.0208       -0.7388   112233   27.63%
  17771  1704        cutoff             -1.0208       -0.7388   110035   27.63%
  17853  1049        cutoff             -1.0208       -0.7388   112947   27.63%
  18027  1061    infeasible             -1.0208       -0.7388   112914   27.63%
  18307   730        cutoff             -1.0208       -0.7388   113883   27.63%
  18397   872        cutoff             -1.0208       -0.7388   113515   27.63%
Elapsed time = 5306.33 sec. (3520435.76 ticks, tree = 0.17 MB, solutions = 1)
  18499   894        cutoff             -1.0208       -0.7388   113451   27.63%
  18556   834        cutoff             -1.0208       -0.7388   113625   27.63%
  18600    94        cutoff             -1.0208       -0.7388   115114   27.63%

Benders cuts applied:  20586
Flow cuts applied:  5
Mixed integer rounding cuts applied:  8
Gomory fractional cuts applied:  9

Root node processing (before b&c):
  Real time             =  166.55 sec. (175586.36 ticks)
Parallel b&c, 8 threads:
  Real time             = 5139.80 sec. (3363920.45 ticks)
  Sync time (average)   =   22.33 sec.
  Wait time (average)   =    0.16 sec.
                          ------------
Total (root+branch&cut) = 5306.35 sec. (3539506.80 ticks)

Solution pool: 1 solution saved.

MIP - Integer optimal solution:  Objective = -1.0208067981e+00
Solution time = 5306.45 sec.  Iterations = 115319  Nodes = 18616 (1)
Deterministic time = 3539539.49 ticks  (667.03 ticks/sec)


Solution pool written to file 'a4_b0.sol'.

MIP start 'm1' written to file 'a4_b0.mst'.
Current MIP best bound = -1.0208067981e+00 (gap = -0, 0.00%)
```
