## Supplementary Material SM2 for "Harnessing natural modularity of cellular metabolism to design a modular chassis cell for a diverse class of products by using goal attainment optimization": a4_b1.log

```
Log started (V12.8.0.0) Fri Oct 26 15:49:28 2018

New value for time limit in seconds: 36000
CPXPARAM_TimeLimit                               36000
CPXPARAM_Emphasis_Numerical                      1
CPXPARAM_Parallel                                -1
CPXPARAM_Benders_Strategy                        3
CPXPARAM_MIP_Tolerances_Integrality              9.9999999999999986e-10
CPXPARAM_Emphasis_MIP                            4
CPXPARAM_MIP_Pool_AbsGap                         0
Tried aggregator 3 times.
MIP Presolve eliminated 570436 rows and 261735 columns.
MIP Presolve added 634 rows and 0 columns.
Aggregator did 34784 substitutions.
Reduced MIP has 43096 rows, 131135 columns, and 395498 nonzeros.
Reduced MIP has 687 binaries, 0 generals, 0 SOSs, and 0 indicators.
Presolve time = 0.83 sec. (800.38 ticks)
Tried aggregator 2 times.
MIP Presolve eliminated 634 rows and 0 columns.
MIP Presolve added 634 rows and 0 columns.
MIP Presolve modified 20 coefficients.
Aggregator did 28 substitutions.
Reduced MIP has 43068 rows, 131107 columns, and 395184 nonzeros.
Reduced MIP has 687 binaries, 0 generals, 0 SOSs, and 0 indicators.
Presolve time = 0.20 sec. (166.62 ticks)

        Nodes                                         Cuts/
   Node  Left     Objective  IInf  Best Integer    Best Bound    ItCnt     Gap

      0     0        0.0000                        Benders: 6        0         
      0     0        0.0000                        Benders: 5        2         
      0     0        0.0000                        Benders: 2        3         
      0     0        0.0000                        Benders: 4        4         
      0     0        0.0000                            0.0000        5         
Tried aggregator 1 time.
MIP Presolve eliminated 634 rows and 0 columns.
MIP Presolve modified 3 coefficients.
Reduced MIP has 692 rows, 707 columns, and 2389 nonzeros.
Reduced MIP has 687 binaries, 0 generals, 0 SOSs, and 0 indicators.
Presolve time = 0.00 sec. (2.90 ticks)
Probing time = 0.00 sec. (2.27 ticks)
Tried aggregator 1 time.
Reduced MIP has 692 rows, 707 columns, and 2389 nonzeros.
Reduced MIP has 687 binaries, 0 generals, 0 SOSs, and 0 indicators.
Presolve time = 0.00 sec. (1.73 ticks)
Probing time = 0.00 sec. (2.27 ticks)
Clique table members: 674.
MIP emphasis: hidden feasible solutions.
MIP search method: dynamic search.
Parallel mode: opportunistic, using up to 8 threads.
Root relaxation solution time = 0.00 sec. (0.92 ticks)
*     0+    0                           -7.1318       -0.0000           100.00%
      0     0        0.0000     2       -7.1318       -0.0000       34  100.00%

Repeating presolve.
Tried aggregator 1 time.
MIP Presolve modified 330 coefficients.
Reduced MIP has 692 rows, 707 columns, and 2389 nonzeros.
Reduced MIP has 687 binaries, 0 generals, 0 SOSs, and 0 indicators.
Presolve time = 0.00 sec. (1.96 ticks)
Probing time = 0.00 sec. (1.31 ticks)
Tried aggregator 1 time.
Reduced MIP has 692 rows, 707 columns, and 2389 nonzeros.
Reduced MIP has 687 binaries, 0 generals, 0 SOSs, and 0 indicators.
Presolve time = 0.00 sec. (1.73 ticks)
Represolve time = 0.03 sec. (21.03 ticks)
Probing time = 0.00 sec. (1.31 ticks)
Clique table members: 674.
MIP emphasis: hidden feasible solutions.
MIP search method: dynamic search.
Parallel mode: opportunistic, using up to 8 threads.
Root relaxation solution time = 0.00 sec. (1.45 ticks)
*     0+    0                           -7.1318       -0.0000           100.00%
      0     0        0.0000     5       -7.1318       -0.0000       71  100.00%
      0     0        0.0000     5       -7.1318      Fract: 1       76  100.00%
      0     0        0.0000     4       -7.1318       Cuts: 5       77  100.00%
      0     0        0.0000     3       -7.1318    MIRcuts: 2       78  100.00%
      0     2        0.0000     3       -7.1318     Cuts: 232       78  100.00%
Elapsed time = 299.79 sec. (239791.51 ticks, tree = 0.01 MB, solutions = 0)
      3     3        0.0000    26       -7.1318       -0.0000       84  100.00%
      8     6        0.0000     0       -7.1318       -0.0000       89  100.00%
      9     9        0.0000    19       -7.1318       -0.0000      109  100.00%
     11     7       -0.1447     6       -7.1318       -0.0000       93  100.00%
     15    16        0.0000     4       -7.1318       -0.0000      108  100.00%
     18    12        0.0000     1       -7.1318       -0.0000      104  100.00%
     20     5        0.0000     3       -7.1318       -0.0000       88  100.00%
     22    19        cutoff             -7.1318       -0.0000      121  100.00%
     28    20        0.0000     2       -7.1318       -0.0000      138  100.00%
     30     5        0.0000     0       -7.1318       -0.0000       84  100.00%
Elapsed time = 331.74 sec. (258476.75 ticks, tree = 0.01 MB, solutions = 1)
*    58    17      integral     0       -6.6498       -0.0000      109  100.00%
     64    50        cutoff             -6.6498       -0.0000      190  100.00%
     67     8        0.0000     0       -6.6498       -0.0000      113  100.00%
     74    15        0.0000     4       -6.6498       -0.0000      107  100.00%
     78    26        0.0000     0       -6.6498       -0.0000      159  100.00%
     79    22        0.0000    13       -6.6498       -0.0000      154  100.00%
     81     7        0.0000     3       -6.6498       -0.0000       90  100.00%
     84    13        cutoff             -6.6498       -0.0000      107  100.00%
     98    20        cutoff             -6.6498       -0.0000      139  100.00%
    101    63       -4.0913     2       -6.6498       -0.0000      225  100.00%
Elapsed time = 358.77 sec. (279830.23 ticks, tree = 0.03 MB, solutions = 1)
    103    27        0.0000     2       -6.6498       -0.0000      159  100.00%
    108    24        0.0000     4       -6.6498       -0.0000      194  100.00%
    109    76        cutoff             -6.6498       -0.0000      297  100.00%
    111    22       -0.8844     4       -6.6498       -0.0000      123  100.00%
    114    82        0.0000     2       -6.6498       -0.0000      307  100.00%
    121    11        0.0000    10       -6.6498       -0.0000      112  100.00%
    123    30        0.0000     3       -6.6498       -0.0000      167  100.00%
    128    19        0.0000     2       -6.6498       -0.0000      116  100.00%
    130    78        0.0000     3       -6.6498       -0.0000      310  100.00%
    147    87        0.0000     5       -6.6498       -0.0000      312  100.00%
Elapsed time = 394.11 sec. (303142.16 ticks, tree = 0.04 MB, solutions = 1)
    156   104        0.0000     2       -6.6498       -0.0000      382  100.00%
    159    97       -0.0860     7       -6.6498       -0.0000      341  100.00%
    166    34        0.0000     6       -6.6498       -0.0000      194  100.00%
    168    89        cutoff             -6.6498       -0.0000      328  100.00%
    172   105        0.0000     6       -6.6498       -0.0000      408  100.00%
    175   105       -0.0075    15       -6.6498       -0.0000      386  100.00%
    183    99       -0.2495    12       -6.6498       -0.0000      345  100.00%
    190    17       -0.2972     7       -6.6498       -0.0000      122  100.00%
    198   128       -0.1531    10       -6.6498       -0.0000      491  100.00%
    219   114        0.0000     3       -6.6498       -0.0000      483  100.00%
Elapsed time = 448.38 sec. (337882.07 ticks, tree = 0.06 MB, solutions = 1)
    228   146       -0.1049     5       -6.6498       -0.0000      575  100.00%
    230   137       -0.3528     8       -6.6498       -0.0000      517  100.00%
    236   148       -0.1049     2       -6.6498       -0.0000      586  100.00%
    241   205       -0.8781     1       -6.6498       -0.0000      820  100.00%
    247   209       -0.4868     1       -6.6498       -0.0000      857  100.00%
    252    21        cutoff             -6.6498       -0.0000      152  100.00%
    255   169       -0.8895     3       -6.6498       -0.0000      607  100.00%
    273   185        0.0000     4       -6.6498       -0.0000      710  100.00%
    281   210        cutoff             -6.6498       -0.0000      862  100.00%
    309   188        0.0000    33       -6.6498       -0.0000      742  100.00%
Elapsed time = 491.77 sec. (365664.30 ticks, tree = 0.06 MB, solutions = 1)
    321   178       -1.4560     2       -6.6498       -0.0000      626  100.00%
    324   194        cutoff             -6.6498       -0.0000      735  100.00%
    330   109        cutoff             -6.6498       -0.0000      417  100.00%
    336   196       -1.6843     3       -6.6498       -0.0000      747  100.00%
    339   199       -2.1914     3       -6.6498       -0.0000      757  100.00%
    342   202       -2.6505     2       -6.6498       -0.0000      765  100.00%
    343   198        cutoff             -6.6498       -0.0000      864  100.00%
    355   238       -2.6132     2       -4.5767       -0.0000      937  100.00%
    357   158       -1.7464     2       -4.5767       -0.0000      571  100.00%
    398   248        cutoff             -4.5767       -0.0000     1108  100.00%
Elapsed time = 544.40 sec. (399146.95 ticks, tree = 0.12 MB, solutions = 1)
    407   254        cutoff             -4.5767       -0.0000     1141  100.00%
    419   275        cutoff             -4.5767       -0.0000     1350  100.00%
    421   298       -3.9687     4       -4.5767       -0.0000     1428  100.00%
    436   234       -1.7526     2       -4.5767       -0.0000     1056  100.00%
    438   299        cutoff             -4.5767       -0.0000     1449  100.00%
    439   166        cutoff             -4.5767       -0.0000      626  100.00%
    460   300        0.0000     6       -4.5767       -0.0000     1465  100.00%
    464   211        cutoff             -4.5767       -0.0000      869  100.00%
    494   312        cutoff             -4.5767       -0.0000     1477  100.00%
    500   304        0.0000     2       -4.5767       -0.0000     1480  100.00%
Elapsed time = 613.35 sec. (442722.59 ticks, tree = 0.15 MB, solutions = 1)
    503   234        cutoff             -4.5767       -0.0000     1042  100.00%
    545   294        0.0000     3       -4.5767       -0.0000     1469  100.00%
    547   306        0.0000     6       -4.5767       -0.0000     1484  100.00%
    548   311        cutoff             -4.5767       -0.0000     1500  100.00%
    573   359       -0.5822     2       -4.5767       -0.0000     1902  100.00%
    576   263       -0.1419     2       -4.5767       -0.0000     1329  100.00%
    597   384        0.0000     2       -4.5767       -0.0000     2033  100.00%
    601   377        0.0000     9       -4.5767       -0.0000     1976  100.00%
    627   388       -0.4257     4       -4.5767       -0.0000     2061  100.00%
    640   385        0.0000     6       -4.5767       -0.0000     1995  100.00%
Elapsed time = 668.34 sec. (477603.50 ticks, tree = 0.21 MB, solutions = 1)
    663   362       -1.1044    10       -4.5767       -0.0000     1912  100.00%
    674   395       -1.2668     4       -4.5767       -0.0000     2095  100.00%
    677   367        cutoff             -4.5767       -0.0000     1930  100.00%
    686   406        cutoff             -4.5767       -0.0000     2017  100.00%
    727   429        cutoff             -4.5767       -0.0000     2202  100.00%
    740   430        cutoff             -4.5767       -0.0000     2245  100.00%
    742   528        cutoff             -4.5767       -0.0000     2568  100.00%
    767   438        cutoff             -4.5767       -0.0000     2247  100.00%
    794   432        0.0000     6       -4.5767       -0.0000     2264  100.00%
    799   432        0.0000     2       -4.5767       -0.0000     2259  100.00%
Elapsed time = 714.79 sec. (506421.16 ticks, tree = 0.32 MB, solutions = 1)
    801   435        cutoff             -4.5767       -0.0000     2285  100.00%
    826   434        0.0000     2       -4.5767       -0.0000     2266  100.00%
    829   525       -4.2971     2       -4.5767       -0.0000     2628  100.00%
    831   296        0.0000     3       -4.5767       -0.0000     1471  100.00%
    853   525       -4.3563     2       -4.5767       -0.0000     2641  100.00%
    864   524        cutoff             -4.5767       -0.0000     2643  100.00%
    865   607       -2.7311    10       -4.5767       -0.0000     2966  100.00%
    915   613       -3.2497     2       -4.5767       -0.0000     2983  100.00%
    917   615       -3.3222     2       -4.5767       -0.0000     2989  100.00%
    944   580        cutoff             -4.5767       -0.0000     2804  100.00%
Elapsed time = 756.31 sec. (532253.63 ticks, tree = 0.37 MB, solutions = 1)
    952   683    infeasible             -4.5767       -0.0000     3442  100.00%
    960   586        cutoff             -4.5767       -0.0000     2858  100.00%
    993   622        cutoff             -4.5767       -0.0000     3010  100.00%
   1066   704        cutoff             -4.5767       -0.0000     3366  100.00%
   1091   704        0.0000     3       -4.5767       -0.0000     3387  100.00%
   1105   845       -0.7365    19       -4.5767       -0.0000     4196  100.00%
   1120   664       -0.4336     2       -4.5767       -0.0000     3201  100.00%
   1135   716        cutoff             -4.5767       -0.0000     3418  100.00%
   1137   858        cutoff             -4.5767       -0.0000     4207  100.00%
   1169   868        cutoff             -4.5767       -0.0000     4270  100.00%
Elapsed time = 857.16 sec. (591567.16 ticks, tree = 0.55 MB, solutions = 1)
   1208   749       -2.1542     2       -4.5767       -0.0000     3574  100.00%
   1209   705       -1.9702    15       -4.5767       -0.0000     3468  100.00%
   1234   606       -0.0000     2       -4.5767       -0.0000     2933  100.00%
   1239   717        cutoff             -4.5767       -0.0000     3486  100.00%
   1259   901        cutoff             -4.5767       -0.0000     4405  100.00%
   1263   892        cutoff             -4.5767       -0.0000     4376  100.00%
   1285   934       -1.5394     8       -4.5767       -0.0000     4532  100.00%
   1360   941       -2.1602     4       -4.5767       -0.0000     4541  100.00%
   1406   930        0.0000     5       -4.5767       -0.0000     4531  100.00%
   1456  1014        cutoff             -4.5767       -0.0000     4907  100.00%
Elapsed time = 934.54 sec. (639380.86 ticks, tree = 0.76 MB, solutions = 1)
   1473   935        0.0000    11       -4.5767       -0.0000     4538  100.00%
   1525   949        0.0000     7       -4.5767       -0.0000     4614  100.00%
   1592   956       -3.8511     4       -4.5767       -0.0000     4557  100.00%
   1618  1157        cutoff             -4.5767       -0.0000     5311  100.00%
   1662  1158        cutoff             -4.5767       -0.0000     5327  100.00%
   1723  1082        cutoff             -4.5767       -0.0000     5134  100.00%
   1768   969       -0.0091    15       -4.5767       -0.0000     4631  100.00%
   1808  1009        cutoff             -4.5767       -0.0000     4963  100.00%
   1822  1132       -0.1999    15       -4.5767       -0.0000     5198  100.00%
   1851  1160        cutoff             -4.5767       -0.0000     5355  100.00%
Elapsed time = 1033.21 sec. (694042.79 ticks, tree = 1.08 MB, solutions = 1)
   1874  1120       -4.3645     3       -4.5767       -0.0000     5147  100.00%
   1876  1487        cutoff             -4.5767       -0.0000     6665  100.00%
   1907  1359        cutoff             -4.5767       -0.0000     6126  100.00%
   1909  1264        cutoff             -4.5767       -0.0000     5874  100.00%
   1911  1487        0.0000     1       -4.5767       -0.0000     6671  100.00%
   1947  1479        0.0000     2       -4.5767       -0.0000     6834  100.00%
   1956  1487        cutoff             -4.5767       -0.0000     6673  100.00%
   1964  1500        cutoff             -4.5767       -0.0000     6882  100.00%
   1988  1496       -4.5242     2       -4.5767       -0.0000     6908  100.00%
   2002  1497       -4.4974     1       -4.5767       -0.0000     6915  100.00%
Elapsed time = 1129.65 sec. (759956.82 ticks, tree = 1.17 MB, solutions = 1)
   2030  1358        cutoff             -4.5767       -0.0000     6140  100.00%
   2061  1498        cutoff             -4.5767       -0.0000     6947  100.00%
   2089  1605        cutoff             -4.5767       -0.0000     7323  100.00%
   2116  1177        cutoff             -4.5767       -0.0000     5363  100.00%
   2149  1594       -2.1684     3       -4.5767       -0.0000     7284  100.00%
   2154  1503        cutoff             -4.5767       -0.0000     7013  100.00%
   2231  1585        0.0000     6       -4.5767       -0.0000     7247  100.00%
   2264  1605        cutoff             -4.5767       -0.0000     7311  100.00%
   2333  1589        cutoff             -4.5767       -0.0000     7264  100.00%
   2368  1521        cutoff             -4.5767       -0.0000     6936  100.00%
Elapsed time = 1219.25 sec. (814666.52 ticks, tree = 1.51 MB, solutions = 1)
   2384  1620       -3.3145     2       -4.5767       -0.0000     7535  100.00%
   2472  1600       -0.8845     2       -4.5767       -0.0000     7313  100.00%
   2510  1793       -3.9670    17       -4.5767       -0.0000     8131  100.00%
   2555  1915        0.0000     9       -4.5767       -0.0000     8860  100.00%
   2586  1790        0.0000     3       -4.5767       -0.0000     8151  100.00%
   2642  1820       -0.0075    22       -4.5767       -0.0000     8233  100.00%
   2661  1806       -4.5676     2       -4.5767       -0.0000     8194  100.00%
   2711  1711        0.0000     2       -4.5767       -0.0000     7828  100.00%
   2722  1815        cutoff             -4.5767       -0.0000     8267  100.00%
   2793  1953       -3.3119     2       -4.5767       -0.0000     8982  100.00%
Elapsed time = 1302.96 sec. (864707.21 ticks, tree = 1.70 MB, solutions = 1)
   2798  2000        cutoff             -4.5767       -0.0000     9129  100.00%
   2842  2095        cutoff             -4.5767       -0.0000     9453  100.00%
   2900  1846        0.0000     7       -4.5767       -0.0000     8507  100.00%
   2901  2066       -4.2144     2       -4.5767       -0.0000     9348  100.00%
   2904  2017        0.0000     2       -4.5767       -0.0000     9212  100.00%
   2936  2129        cutoff             -4.5767       -0.0000     9509  100.00%
   2951  2220        cutoff             -4.5767       -0.0000    10017  100.00%
   2990  2314        0.0000     5       -4.5767       -0.0000    10455  100.00%
   3030  2490        cutoff             -4.5767       -0.0000    11289  100.00%
   3061  2491       -4.5197     2       -4.5767       -0.0000    11325  100.00%
Elapsed time = 1392.70 sec. (922202.93 ticks, tree = 2.16 MB, solutions = 1)
   3147  2331        cutoff             -4.5767       -0.0000    10524  100.00%
   3192  2311       -1.4198    10       -4.5767       -0.0000    10433  100.00%
   3196  2344        0.0000     3       -4.5767       -0.0000    10656  100.00%
   3199  2315       -1.8432    13       -4.5767       -0.0000    10458  100.00%
   3219  2136        cutoff             -4.5767       -0.0000     9586  100.00%
   3309  2301       -3.3414    10       -4.5767       -0.0000    10411  100.00%
   3355  2308       -3.4389     2       -4.5767       -0.0000    10420  100.00%
   3401  2385       -1.9943     2       -4.5767       -0.0000    10715  100.00%
   3449  2371       -3.5939     4       -4.5767       -0.0000    10807  100.00%
   3502  2539        cutoff             -4.5767       -0.0000    11474  100.00%
Elapsed time = 1475.88 sec. (971588.58 ticks, tree = 2.63 MB, solutions = 1)
   3540  2557       -4.4700     1       -4.5767       -0.0000    11510  100.00%
   3602  2561       -0.2121    10       -4.5767       -0.0000    11595  100.00%
   3665  2620        cutoff             -4.5767       -0.0000    11741  100.00%
   3702  2439       -1.9008    21       -4.5767       -0.0000    11053  100.00%
   3727  2636        cutoff             -4.5767       -0.0000    11829  100.00%
   3747  2559        cutoff             -4.5767       -0.0000    11597  100.00%
   3809  2334       -0.5133     4       -4.5767       -0.0000    10564  100.00%
   3816  2666    infeasible             -4.5767       -0.0000    11902  100.00%
   3858  2610        cutoff             -4.5767       -0.0000    11808  100.00%
   3871  2892        0.0000     5       -4.5767       -0.0000    13146  100.00%
Elapsed time = 1522.94 sec. (1033009.59 ticks, tree = 2.88 MB, solutions = 1)
   3874  2875        0.0000     6       -4.5767       -0.0000    13008  100.00%
   3882  2912        cutoff             -4.5767       -0.0000    13174  100.00%
   3894  2912        0.0000    36       -4.5767       -0.0000    13322  100.00%
   3895  2889       -1.5903     9       -4.5767       -0.0000    13093  100.00%
   3896  2663        cutoff             -4.5767       -0.0000    11952  100.00%
   3897  2893        cutoff             -4.5767       -0.0000    13148  100.00%
   3898  3170        0.0000     2       -4.5767       -0.0000    15033  100.00%
   3906  3176        0.0000     4       -4.5767       -0.0000    15057  100.00%
   3923   201        0.0000     3       -4.5767       -0.0000    15043  100.00%
   3927   112        0.0000     4       -4.5767       -0.0000    15059  100.00%
Elapsed time = 1682.32 sec. (1204706.48 ticks, tree = 0.11 MB, solutions = 1)
   3967    16        cutoff             -4.5767       -0.0000    15105  100.00%
   3971    16        0.0000     2       -4.5767       -0.0000    15082  100.00%
   3993    28        0.0000     3       -4.5767       -0.0000    15104  100.00%
   4010    61       -1.0000    10       -4.5767       -0.0000    15244  100.00%
   4026    82        0.0000     5       -4.5767       -0.0000    15345  100.00%
   4044    77       -1.7946    23       -4.5767       -0.0000    15315  100.00%
   4092    85       -0.3112     8       -4.5767       -0.0000    15365  100.00%
   4118   123       -0.5074     8       -4.5767       -0.0000    15492  100.00%
   4162   142        0.0000     4       -4.5767       -0.0000    15597  100.00%
   4185   144        0.0000     5       -4.5767       -0.0000    15599  100.00%
Elapsed time = 1766.40 sec. (1257928.92 ticks, tree = 0.06 MB, solutions = 1)
   4203   115       -0.4534    11       -4.5767       -0.0000    15447  100.00%
   4238   187        0.0000     2       -4.5767       -0.0000    15704  100.00%
   4279   204        cutoff             -4.5767       -0.0000    15712  100.00%
   4291   207       -0.5000     2       -4.5767       -0.0000    15761  100.00%
   4315   280        cutoff             -4.5767       -0.0000    15972  100.00%
   4375   217        0.0000     2       -4.5767       -0.0000    15796  100.00%
   4396   346        0.0000     5       -4.5767       -0.0000    16158  100.00%
   4403   294        0.0000     3       -4.5767       -0.0000    16034  100.00%
   4433   352        0.0000     4       -4.5767       -0.0000    16177  100.00%
   4508   435        cutoff             -4.5767       -0.0000    16419  100.00%
Elapsed time = 1835.02 sec. (1304314.07 ticks, tree = 0.22 MB, solutions = 1)
   4588   487        cutoff             -4.5767       -0.0000    16545  100.00%
   4618   502        0.0000     2       -4.5767       -0.0000    16657  100.00%
   4654   436        cutoff             -4.5767       -0.0000    16446  100.00%
   4711   467        cutoff             -4.5767       -0.0000    16541  100.00%
   4744   537        cutoff             -4.5767       -0.0000    16792  100.00%
   4751   545        0.0000     9       -4.5767       -0.0000    16816  100.00%
   4776   657       -3.0101    14       -4.5767       -0.0000    17159  100.00%
   4818   653        cutoff             -4.5767       -0.0000    17113  100.00%
   4871   689        cutoff             -4.5767       -0.0000    17254  100.00%
   4915   696        cutoff             -4.5767       -0.0000    17261  100.00%
Elapsed time = 1912.20 sec. (1357326.50 ticks, tree = 0.52 MB, solutions = 1)
   4989   820        0.0000     2       -4.5767       -0.0000    17648  100.00%
   5005   724        0.0000     4       -4.5767       -0.0000    17377  100.00%
   5032   730       -1.7020    26       -4.5767       -0.0000    17414  100.00%
   5130   784        cutoff             -4.5767       -0.0000    17518  100.00%
   5163   828        cutoff             -4.5767       -0.0000    17687  100.00%
   5200   931       -1.9122     9       -4.5767       -0.0000    18002  100.00%
   5259   981        cutoff             -4.5767       -0.0000    18078  100.00%
   5313   899        0.0000     3       -4.5767       -0.0000    17919  100.00%
   5330   938        cutoff             -4.5767       -0.0000    18011  100.00%
   5361  1035        0.0000     4       -4.5767       -0.0000    18341  100.00%
Elapsed time = 1993.27 sec. (1406318.37 ticks, tree = 0.84 MB, solutions = 1)
   5407  1001       -2.2297     5       -4.5767       -0.0000    18217  100.00%
*  5420+ 1020                           -2.1245       -0.0000           100.00%
   5422  1103        cutoff             -2.1245       -0.0000    18518  100.00%
   5451   803        cutoff             -2.1245       -0.0000    19062  100.00%
   5523   803        0.0000     5       -2.1245       -0.0000    19100  100.00%
   5539  1204        0.0000     2       -2.1245       -0.0000    18820  100.00%
   5558  1195        0.0000     3       -2.1245       -0.0000    18828  100.00%
   5589   877        0.0000     4       -2.1245       -0.0000    19397  100.00%
   5598   900        0.0000     4       -2.1245       -0.0000    19476  100.00%
   5619   848        0.0000     1       -2.1245       -0.0000    19275  100.00%
   5668   877        cutoff             -2.1245       -0.0000    19412  100.00%
Elapsed time = 2065.92 sec. (1460361.49 ticks, tree = 0.68 MB, solutions = 1)
   5712   944       -0.4782    28       -2.1245       -0.0000    19720  100.00%
   5783   950       -1.0212    10       -2.1245       -0.0000    19752  100.00%
   5797   954        cutoff             -2.1245       -0.0000    19622  100.00%
   5818   973       -1.9694    24       -2.1245       -0.0000    19846  100.00%
   5851  1000        0.0000    28       -2.1245       -0.0000    20062  100.00%
   5881  1034        0.0000    41       -2.1245       -0.0000    20196  100.00%
   5907   996        cutoff             -2.1245       -0.0000    19962  100.00%
   5979  1146        cutoff             -2.1245       -0.0000    20727  100.00%
   6008  1125        cutoff             -2.1245       -0.0000    20626  100.00%
   6064  1144        cutoff             -2.1245       -0.0000    20671  100.00%
Elapsed time = 2140.07 sec. (1512691.71 ticks, tree = 0.91 MB, solutions = 1)
   6080  1139        0.0000     2       -2.1245       -0.0000    20792  100.00%
   6171  1162       -0.5000    36       -2.1245       -0.0000    20807  100.00%
   6215  1218        0.0000    14       -2.1245       -0.0000    21034  100.00%
   6287  1318        cutoff             -2.1245       -0.0000    21335  100.00%
   6440  1319        cutoff             -2.1245       -0.0000    21429  100.00%
   6493  1352       -0.3657    16       -2.1245       -0.0000    21691  100.00%
   6504  1365        cutoff             -2.1245       -0.0000    21565  100.00%
   6553  1367        cutoff             -2.1245       -0.0000    21723  100.00%
   6640  1349        cutoff             -2.1245       -0.0000    21640  100.00%
   6661  1610        0.0000     3       -2.1245       -0.0000    22328  100.00%
Elapsed time = 2217.50 sec. (1564958.93 ticks, tree = 1.49 MB, solutions = 1)
   6698  1662        0.0000     3       -2.1245       -0.0000    22663  100.00%
   6710  1470        0.0000     2       -2.1245       -0.0000    21891  100.00%
   6727  1642        0.0000     2       -2.1245       -0.0000    22486  100.00%
   6762  1706        0.0000    12       -2.1245       -0.0000    22921  100.00%
   6771  1819        0.0000     2       -2.1245       -0.0000    23382  100.00%
   6794  1835        cutoff             -2.1245       -0.0000    23461  100.00%
   6849  1883       -0.5924     2       -2.1245       -0.0000    23678  100.00%
   6890  1862       -0.4800    10       -2.1245       -0.0000    23594  100.00%
   6909  1885        cutoff             -2.1245       -0.0000    23680  100.00%
   6970  1865        0.0000     2       -2.1245       -0.0000    23645  100.00%
Elapsed time = 2289.41 sec. (1613143.57 ticks, tree = 1.76 MB, solutions = 1)
   7021  1871        0.0000     2       -2.1245       -0.0000    23643  100.00%
   7065  1932        0.0000    11       -2.1245       -0.0000    24009  100.00%
   7144  1979        cutoff             -2.1245       -0.0000    24271  100.00%
   7185  1989        cutoff             -2.1245       -0.0000    24149  100.00%
   7235  1966        0.0000     7       -2.1245       -0.0000    24073  100.00%
   7296  2029        cutoff             -2.1245       -0.0000    24430  100.00%
   7374  2034        cutoff             -2.1245       -0.0000    24303  100.00%
   7427  1992        cutoff             -2.1245       -0.0000    24175  100.00%
   7510  2114        cutoff             -2.1245       -0.0000    24806  100.00%
   7604  2212        cutoff             -2.1245       -0.0000    25095  100.00%
Elapsed time = 2364.90 sec. (1663188.77 ticks, tree = 2.30 MB, solutions = 1)
   7613  2264        cutoff             -2.1245       -0.0000    25252  100.00%
   7700  2381       -0.0905     3       -2.1245       -0.0000    25888  100.00%
   7721  2217        cutoff             -2.1245       -0.0000    25121  100.00%
   7736  2345       -1.8495    20       -2.1245       -0.0000    25697  100.00%
   7781  2291        cutoff             -2.1245       -0.0000    25368  100.00%
   7819  2411       -1.0534    24       -2.1245       -0.0000    25957  100.00%
   7849  2349        cutoff             -2.1245       -0.0000    25759  100.00%
   7928  2638        0.0000     8       -2.1245       -0.0000    26845  100.00%
   7966  2408        cutoff             -2.1245       -0.0000    26040  100.00%
   8019  2681       -0.0000    17       -2.1245       -0.0000    27017  100.00%
Elapsed time = 2441.06 sec. (1713339.40 ticks, tree = 2.76 MB, solutions = 1)
   8113  2651        cutoff             -2.1245       -0.0000    26860  100.00%
   8184  2616        cutoff             -2.1245       -0.0000    26613  100.00%
   8201  2689        cutoff             -2.1245       -0.0000    26994  100.00%
   8361  2743       -1.6086    21       -2.1245       -0.0000    27113  100.00%
   8377  2836       -1.9914     3       -2.1245       -0.0000    27666  100.00%
   8401  2902        cutoff             -2.1245       -0.0000    27833  100.00%
   8411  2889        0.0000     2       -2.1245       -0.0000    27851  100.00%
   8478  2982        cutoff             -2.1245       -0.0000    28272  100.00%
   8554  2837       -0.1885     7       -2.1245       -0.0000    27682  100.00%
   8586  3039        cutoff             -2.1245       -0.0000    28476  100.00%
Elapsed time = 2511.35 sec. (1761382.04 ticks, tree = 3.45 MB, solutions = 1)
   8606  3025        0.0000     4       -2.1245       -0.0000    28475  100.00%
   8632  3061        cutoff             -2.1245       -0.0000    28659  100.00%
   8715  3221        cutoff             -2.1245       -0.0000    29162  100.00%
   8739  3037       -1.1249    20       -2.1245       -0.0000    28511  100.00%
   8814  3189        cutoff             -2.1245       -0.0000    29040  100.00%
   8816  3082        0.0000     2       -2.1245       -0.0000    28739  100.00%
   8857  3267        0.0000     5       -2.1245       -0.0000    29377  100.00%
   8896  3416        cutoff             -2.1245       -0.0000    29905  100.00%
   8929  3405        0.0000    37       -2.1245       -0.0000    29861  100.00%
   9001  3271       -0.0484    34       -2.1245       -0.0000    29382  100.00%
Elapsed time = 2584.67 sec. (1810403.30 ticks, tree = 3.82 MB, solutions = 1)
   9052  3360        cutoff             -2.1245       -0.0000    29705  100.00%
   9098  3449        0.0000    10       -2.1245       -0.0000    30022  100.00%
   9156  3520       -0.5000     5       -2.1245       -0.0000    30225  100.00%
   9207  3499       -1.2517    21       -2.1245       -0.0000    30088  100.00%
   9333  3519        cutoff             -2.1245       -0.0000    30225  100.00%
   9389  3681       -0.0471    11       -2.1245       -0.0000    30738  100.00%
   9513  3673       -2.1211    18       -2.1245       -0.0000    30725  100.00%
   9570  3624        cutoff             -2.1245       -0.0000    30550  100.00%
   9583  3721       -0.8389    15       -2.1245       -0.0000    30918  100.00%
   9606  3721    infeasible             -2.1245       -0.0000    30864  100.00%
Elapsed time = 2658.57 sec. (1858390.03 ticks, tree = 4.48 MB, solutions = 1)
   9719  3730        0.0000    12       -2.1245       -0.0000    30947  100.00%
   9753  3981       -0.5000     9       -2.1245       -0.0000    31718  100.00%
   9778  3731        0.0000     3       -2.1245       -0.0000    31000  100.00%
   9815  4059        0.0000     6       -2.1245       -0.0000    32290  100.00%
   9929  4075       -0.8912    26       -2.1245       -0.0000    32288  100.00%
   9974  4063        cutoff             -2.1245       -0.0000    32295  100.00%
  10009  4133        cutoff             -2.1245       -0.0000    32560  100.00%
  10019  4027        cutoff             -2.1245       -0.0000    32024  100.00%
  10081  4351        0.0000     2       -2.1245       -0.0000    33339  100.00%
  10123  4226        cutoff             -2.1245       -0.0000    32745  100.00%
Elapsed time = 2742.42 sec. (1914408.73 ticks, tree = 5.25 MB, solutions = 1)
  10165  4402        cutoff             -2.1245       -0.0000    33581  100.00%
  10301  4439       -1.5913    24       -2.1245       -0.0000    33714  100.00%
  10368  4455        cutoff             -2.1245       -0.0000    33698  100.00%
  10527  4456        cutoff             -2.1245       -0.0000    33749  100.00%
  10566  4300        0.0000    36       -2.1245       -0.0000    32951  100.00%
  10730  4815        0.0000     4       -2.1245       -0.0000    34762  100.00%
  10814  4686       -1.3574    11       -2.1245       -0.0000    34650  100.00%
  10891  4833       -1.8515    14       -2.1245       -0.0000    34884  100.00%
  10968  4616        cutoff             -2.1245       -0.0000    34178  100.00%
  11003  4719        0.0000     1       -2.1245       -0.0000    34792  100.00%
Elapsed time = 2805.17 sec. (1959554.73 ticks, tree = 6.41 MB, solutions = 1)
  11058  4777        cutoff             -2.1245       -0.0000    34571  100.00%
  11078  4834        cutoff             -2.1245       -0.0000    34909  100.00%
  11176  5109        0.0000     6       -2.1245       -0.0000    36130  100.00%
  11211  5161        cutoff             -2.1245       -0.0000    36300  100.00%
  11260  4916        cutoff             -2.1245       -0.0000    35061  100.00%
  11323  5169       -0.0183     8       -2.1245       -0.0000    36439  100.00%
  11363  5299       -1.2310    23       -2.1245       -0.0000    36757  100.00%
  11409  5367        0.0000     8       -2.1245       -0.0000    37214  100.00%
  11490  5360        cutoff             -2.1245       -0.0000    37096  100.00%
  11542  5332       -2.0033    14       -2.1245       -0.0000    36838  100.00%
Elapsed time = 2881.50 sec. (2010621.26 ticks, tree = 6.97 MB, solutions = 1)
  11618  5425        cutoff             -2.1245       -0.0000    37388  100.00%
  11634  5461       -0.2830     4       -2.1245       -0.0000    37481  100.00%
  11677  5571        0.0000    26       -2.1245       -0.0000    37966  100.00%
  11704  5392        0.0000    21       -2.1245       -0.0000    37387  100.00%
  11839  5491        0.0000    14       -2.1245       -0.0000    37591  100.00%
  11938  5656        cutoff             -2.1245       -0.0000    38237  100.00%
  11956  5656        cutoff             -2.1245       -0.0000    38201  100.00%
  12084  5644        cutoff             -2.1245       -0.0000    38151  100.00%
  12118  5734        0.0000    11       -2.1245       -0.0000    38602  100.00%
  12307  5746        cutoff             -2.1245       -0.0000    38644  100.00%
Elapsed time = 2957.21 sec. (2059728.57 ticks, tree = 7.96 MB, solutions = 1)
  12410  5770        0.0000    22       -2.1245       -0.0000    38778  100.00%
  12553  5826        cutoff             -2.1245       -0.0000    38956  100.00%
  12590  5822        0.0000    32       -2.1245       -0.0000    38943  100.00%
  12686  5845        cutoff             -2.1245       -0.0000    39019  100.00%
  12856  5922        cutoff             -2.1245       -0.0000    39111  100.00%
  12911  6354        cutoff             -2.1245       -0.0000    40631  100.00%
  12983  6066        cutoff             -2.1245       -0.0000    39787  100.00%
  13002  6032        0.0000     7       -2.1245       -0.0000    39436  100.00%
  13093  6428       -1.0183     4       -2.1245       -0.0000    41031  100.00%
  13141  6473        0.0000     8       -2.1245       -0.0000    41058  100.00%
Elapsed time = 3043.01 sec. (2113560.07 ticks, tree = 9.09 MB, solutions = 1)
  13148  6831        0.0000     4       -2.1245       -0.0000    42576  100.00%
  13204  6588       -0.2853    26       -2.1245       -0.0000    41458  100.00%
  13267  6480       -0.0000    12       -2.1245       -0.0000    41088  100.00%
  13269  6842       -0.7433     2       -2.1245       -0.0000    42636  100.00%
  13291  6884       -2.0442    22       -2.1245       -0.0000    42718  100.00%
  13353  6983       -0.1183    30       -2.1245       -0.0000    43345  100.00%
  13390  6845       -1.7465    11       -2.1245       -0.0000    42639  100.00%
  13416  7001        cutoff             -2.1245       -0.0000    43412  100.00%
  13469  7015        0.0000     7       -2.1245       -0.0000    43519  100.00%
  13474  6908        0.0000     4       -2.1245       -0.0000    42852  100.00%
Elapsed time = 3119.07 sec. (2164487.73 ticks, tree = 9.61 MB, solutions = 1)
  13523  6778        0.0000     2       -2.1245       -0.0000    42262  100.00%
  13525  7160        0.0000     5       -2.1245       -0.0000    44170  100.00%
  13586  7161        0.0000     5       -2.1245       -0.0000    44173  100.00%
  13624  7030        0.0000     2       -2.1245       -0.0000    43506  100.00%
  13649  7128       -0.8762    26       -2.1245       -0.0000    43963  100.00%
  13744  7075       -1.0000    20       -2.1245       -0.0000    43765  100.00%
  13850  7163       -0.0183     7       -2.1245       -0.0000    44239  100.00%
  13985  7418       -1.5482    24       -2.1245       -0.0000    44928  100.00%
  14024  7204       -0.5949    14       -2.1245       -0.0000    44368  100.00%
  14096  7256        cutoff             -2.1245       -0.0000    44549  100.00%
Elapsed time = 3188.06 sec. (2209457.36 ticks, tree = 10.37 MB, solutions = 1)
  14207  7222       -0.2797     3       -2.1245       -0.0000    44406  100.00%
  14249  7446        cutoff             -2.1245       -0.0000    45043  100.00%
  14272  7221        cutoff             -2.1245       -0.0000    44406  100.00%
  14313  7501        0.0000     2       -2.1245       -0.0000    45099  100.00%
  14333  7329        cutoff             -2.1245       -0.0000    44776  100.00%
  14409  7502        0.0000     3       -2.1245       -0.0000    45100  100.00%
  14501  7464        cutoff             -2.1245       -0.0000    45174  100.00%
  14541  7770        0.0000     6       -2.1245       -0.0000    46407  100.00%
  14586  7883       -0.0023    11       -2.1245       -0.0000    46874  100.00%
  14645  7772        0.0000     7       -2.1245       -0.0000    46412  100.00%
Elapsed time = 3263.16 sec. (2257422.30 ticks, tree = 11.26 MB, solutions = 1)
  14650  7507        cutoff             -2.1245       -0.0000    45096  100.00%
  14758  7602        0.0000     5       -2.1245       -0.0000    45619  100.00%
  14821  7777        0.0000    10       -2.1245       -0.0000    46458  100.00%
  14858  7899        0.0000    14       -2.1245       -0.0000    46951  100.00%
  14954  7708        cutoff             -2.1245       -0.0000    46029  100.00%
  14990  8006       -0.0852     9       -2.1245       -0.0000    47367  100.00%
  15010  8385        0.0000     2       -2.1245       -0.0000    48854  100.00%
  15059  8073       -1.1412     5       -2.1245       -0.0000    47739  100.00%
  15068  7919       -1.7314    27       -2.1245       -0.0000    47014  100.00%
  15126  8238        0.0000     4       -2.1245       -0.0000    48546  100.00%
Elapsed time = 3342.95 sec. (2308514.66 ticks, tree = 12.02 MB, solutions = 1)
  15144  8110        0.0000     3       -2.1245       -0.0000    47761  100.00%
  15156  8184        cutoff             -2.1245       -0.0000    48219  100.00%
  15237  8359        cutoff             -2.1245       -0.0000    48907  100.00%
  15245  8158        0.0000     2       -2.1245       -0.0000    48079  100.00%
  15307  8559       -0.5903    30       -2.1245       -0.0000    50019  100.00%
  15435  8359        0.0000     4       -2.1245       -0.0000    48942  100.00%
  15516  8388        0.0000     6       -2.1245       -0.0000    48993  100.00%
  15554  8700        0.0000     6       -2.1245       -0.0000    50414  100.00%
  15667  8703       -0.0249    14       -2.1245       -0.0000    50421  100.00%
  15782  8674        cutoff             -2.1245       -0.0000    50615  100.00%
Elapsed time = 3427.01 sec. (2363435.83 ticks, tree = 13.17 MB, solutions = 1)
  15837  8526        cutoff             -2.1245       -0.0000    49669  100.00%
  15952  8489        0.0000     6       -2.1245       -0.0000    49531  100.00%
  16079  8581        0.0000     3       -2.1245       -0.0000    49843  100.00%
  16082  8720        0.0000     8       -2.1245       -0.0000    50830  100.00%
  16181  8751        cutoff             -2.1245       -0.0000    51018  100.00%
  16238  8514        0.0000     2       -2.1245       -0.0000    49637  100.00%
  16245  8890       -0.0216     6       -2.1245       -0.0000    50998  100.00%
  16372  8781        cutoff             -2.1245       -0.0000    50526  100.00%
  16386  9287        0.0000     3       -2.1245       -0.0000    52776  100.00%
  16421  9073       -1.6776    19       -2.1245       -0.0000    51632  100.00%
Elapsed time = 3491.77 sec. (2405900.17 ticks, tree = 14.26 MB, solutions = 1)
  16532  9302        0.0000     2       -2.1245       -0.0000    52915  100.00%
  16561  8754        0.0000     5       -2.1245       -0.0000    50552  100.00%
  16575  9014        0.0000    21       -2.1245       -0.0000    51517  100.00%
  16586  9408        cutoff             -2.1245       -0.0000    53168  100.00%
  16640  9020        0.0000    16       -2.1245       -0.0000    51523  100.00%
  16659  9064        cutoff             -2.1245       -0.0000    51602  100.00%
  16699  9446        0.0000     4       -2.1245       -0.0000    53346  100.00%
  16773  9319        cutoff             -2.1245       -0.0000    53014  100.00%
  16826  9370        cutoff             -2.1245       -0.0000    53126  100.00%
  16896  9600        cutoff             -2.1245       -0.0000    53979  100.00%
Elapsed time = 3588.46 sec. (2467587.47 ticks, tree = 15.18 MB, solutions = 1)
  16964  9480        cutoff             -2.1245       -0.0000    53502  100.00%
  16982  9442        0.0000    12       -2.1245       -0.0000    53408  100.00%
  17007  9616        0.0000     3       -2.1245       -0.0000    53898  100.00%
  17092  9494        cutoff             -2.1245       -0.0000    53545  100.00%
  17137  9859        0.0000    36       -2.1245       -0.0000    55220  100.00%
  17261  9890       -0.4850    10       -2.1245       -0.0000    55266  100.00%
  17377  9930       -1.8429    21       -2.1245       -0.0000    55304  100.00%
  17579 10027       -0.1718     9       -2.1245       -0.0000    55770  100.00%
  17595 10088       -0.6566    23       -2.1245       -0.0000    55863  100.00%
  17717  9952        0.0000    11       -2.1245       -0.0000    55386  100.00%
Elapsed time = 3664.27 sec. (2518178.65 ticks, tree = 16.84 MB, solutions = 1)
  17761  9930        cutoff             -2.1245       -0.0000    55596  100.00%
  17878  9968       -0.1320    31       -2.1245       -0.0000    55559  100.00%
  17928 10092        0.0000     4       -2.1245       -0.0000    55985  100.00%
  17991 10096        0.0000     4       -2.1245       -0.0000    56013  100.00%
  18003 10521        cutoff             -2.1245       -0.0000    57644  100.00%
  18072 10101        0.0000    10       -2.1245       -0.0000    56037  100.00%
  18285 10143        0.0000    12       -2.1245       -0.0000    56184  100.00%
  18363 10206       -1.0644     3       -2.1245       -0.0000    56555  100.00%
  18387  9937        0.0000     4       -2.1245       -0.0000    55551  100.00%
  18425 10425       -0.0207     8       -2.1245       -0.0000    57231  100.00%
Elapsed time = 3728.59 sec. (2560063.35 ticks, tree = 17.39 MB, solutions = 1)
  18522 10562        0.0000     2       -2.1245       -0.0000    57790  100.00%
  18557 10266        cutoff             -2.1245       -0.0000    56804  100.00%
  18598 10266        0.0000     4       -2.1245       -0.0000    56809  100.00%
  18693 10255        cutoff             -2.1245       -0.0000    56828  100.00%
  18752 10756       -1.7920    11       -2.1245       -0.0000    58488  100.00%
  18767 10825       -0.1046    12       -2.1245       -0.0000    58856  100.00%
  18808 10467        0.0000     2       -2.1245       -0.0000    57414  100.00%
  18822 11163        0.0000     3       -2.1245       -0.0000    60272  100.00%
  18913 10268        0.0000     2       -2.1245       -0.0000    56815  100.00%
  18937 11266        cutoff             -2.1245       -0.0000    60415  100.00%
Elapsed time = 3808.84 sec. (2611593.07 ticks, tree = 18.72 MB, solutions = 1)
  18965 10861        0.0000     2       -2.1245       -0.0000    59081  100.00%
  19009 11362        0.0000    25       -2.1245       -0.0000    60774  100.00%
  19040 11413        cutoff             -2.1245       -0.0000    61039  100.00%
  19089 11186        0.0000    14       -2.1245       -0.0000    60374  100.00%
  19225 10863        0.0000     2       -2.1245       -0.0000    59083  100.00%
  19276 11452       -0.8749     9       -2.1245       -0.0000    61232  100.00%
  19303 11303        0.0000    17       -2.1245       -0.0000    60631  100.00%
  19341 11512       -0.3080    12       -2.1245       -0.0000    61404  100.00%
  19366 11542        cutoff             -2.1245       -0.0000    61610  100.00%
  19385 11434       -0.5659    10       -2.1245       -0.0000    61193  100.00%
Elapsed time = 3887.70 sec. (2661661.32 ticks, tree = 19.29 MB, solutions = 1)
  19400 11783        cutoff             -2.1245       -0.0000    62534  100.00%
  19423 11467        cutoff             -2.1245       -0.0000    61257  100.00%
  19525 11442        cutoff             -2.1245       -0.0000    61203  100.00%
  19551 11785       -0.1455     5       -2.1245       -0.0000    62545  100.00%
  19560 11537        cutoff             -2.1245       -0.0000    61472  100.00%
  19563 11441        0.0000    29       -2.1245       -0.0000    61223  100.00%
  19597 11634        cutoff             -2.1245       -0.0000    61934  100.00%
  19643 11790       -1.2485    33       -2.1245       -0.0000    62628  100.00%
  19773 11995       -0.2473     3       -2.1245       -0.0000    63365  100.00%
  19782 11683       -0.5000    26       -2.1245       -0.0000    62037  100.00%
Elapsed time = 3957.69 sec. (2707634.06 ticks, tree = 20.03 MB, solutions = 1)
  19840 11660        0.0000     4       -2.1245       -0.0000    62036  100.00%
  19861 11700       -0.0000     6       -2.1245       -0.0000    62107  100.00%
  19907 11698        cutoff             -2.1245       -0.0000    62058  100.00%
  19965 12104       -0.0659    29       -2.1245       -0.0000    63980  100.00%
  20037 11943        cutoff             -2.1245       -0.0000    63181  100.00%
  20091 12006        cutoff             -2.1245       -0.0000    63432  100.00%
  20265 12073        0.0000     2       -2.1245       -0.0000    63585  100.00%
  20308 12132        cutoff             -2.1245       -0.0000    63728  100.00%
  20348 12045        cutoff             -2.1245       -0.0000    63609  100.00%
  20405 11950        cutoff             -2.1245       -0.0000    63248  100.00%
Elapsed time = 4034.50 sec. (2756430.30 ticks, tree = 21.47 MB, solutions = 1)
  20493 12086        cutoff             -2.1245       -0.0000    63701  100.00%
  20581 12283       -1.3620     5       -2.1245       -0.0000    64428  100.00%
  20650 12219        0.0000     3       -2.1245       -0.0000    64513  100.00%
  20788 12451       -2.0274     5       -2.1245       -0.0000    65143  100.00%
  20859 12111        cutoff             -2.1245       -0.0000    63876  100.00%
  20981 12112        cutoff             -2.1245       -0.0000    63808  100.00%
  21027 12581        0.0000    32       -2.1245       -0.0000    65297  100.00%
  21110 12281        cutoff             -2.1245       -0.0000    64711  100.00%
  21131 12608       -1.9763    13       -2.1245       -0.0000    65358  100.00%
  21151 12132        cutoff             -2.1245       -0.0000    63958  100.00%
Elapsed time = 4103.48 sec. (2801139.56 ticks, tree = 22.72 MB, solutions = 1)
  21216 12371       -0.3888    19       -2.1245       -0.0000    64649  100.00%
  21336 12458       -0.2253     9       -2.1245       -0.0000    64915  100.00%
  21345 12351        0.0000     6       -2.1245       -0.0000    64790  100.00%
  21462 12387        cutoff             -2.1245       -0.0000    64668  100.00%
  21553 13514        0.0000     6       -2.1245       -0.0000    69226  100.00%
  21563 13138        cutoff             -2.1245       -0.0000    67479  100.00%
  21636 12923        cutoff             -2.1245       -0.0000    66588  100.00%
  21680 12845        cutoff             -2.1245       -0.0000    66344  100.00%
  21709 13143        cutoff             -2.1245       -0.0000    67543  100.00%
  21733 13415        cutoff             -2.1245       -0.0000    69023  100.00%
Elapsed time = 4187.37 sec. (2854423.22 ticks, tree = 24.32 MB, solutions = 1)
  21735 12861       -0.0938    14       -2.1245       -0.0000    66610  100.00%
  21757 13602       -1.9997    16       -2.1245       -0.0000    69705  100.00%
  21839 12848        cutoff             -2.1245       -0.0000    66369  100.00%
  21873 13539        0.0000     2       -2.1245       -0.0000    69274  100.00%
  21888 13709        cutoff             -2.1245       -0.0000    70205  100.00%
  21993 13123        0.0000     4       -2.1245       -0.0000    67401  100.00%
  22011 13273        cutoff             -2.1245       -0.0000    68182  100.00%
  22034 13316        0.0000     3       -2.1245       -0.0000    68574  100.00%
  22057 13213        cutoff             -2.1245       -0.0000    67849  100.00%
  22079 13445       -2.0249    30       -2.1245       -0.0000    69069  100.00%
Elapsed time = 4258.59 sec. (2901315.95 ticks, tree = 24.92 MB, solutions = 1)
  22222 13548       -1.7749    11       -2.1245       -0.0000    69287  100.00%
  22332 13718        0.0000     5       -2.1245       -0.0000    70251  100.00%
  22355 14135        0.0000    17       -2.1245       -0.0000    71750  100.00%
  22406 13581        cutoff             -2.1245       -0.0000    69389  100.00%
  22440 13720        cutoff             -2.1245       -0.0000    70255  100.00%
  22606 14155        0.0000     2       -2.1245       -0.0000    71878  100.00%
  22649 14364       -1.4168    21       -2.1245       -0.0000    72319  100.00%
  22674 14554        cutoff             -2.1245       -0.0000    72889  100.00%
  22806 13751        cutoff             -2.1245       -0.0000    70337  100.00%
  22977 13864        0.0000    37       -2.1245       -0.0000    71057  100.00%
Elapsed time = 4329.68 sec. (2946553.22 ticks, tree = 26.68 MB, solutions = 1)
  23055 14411        0.0000    10       -2.1245       -0.0000    72590  100.00%
  23151 14424        cutoff             -2.1245       -0.0000    72616  100.00%
  23215 13933        0.0000    25       -2.1245       -0.0000    71208  100.00%
  23266 14401        0.0000    37       -2.1245       -0.0000    72452  100.00%
  23377 13978       -0.7126    10       -2.1245       -0.0000    71312  100.00%
  23537 14074        0.0000     4       -2.1245       -0.0000    71488  100.00%
  23622 14561        cutoff             -2.1245       -0.0000    73036  100.00%
  23684 14468       -1.4140    30       -2.1245       -0.0000    72762  100.00%
  23832 14575        0.0000    10       -2.1245       -0.0000    73132  100.00%
  23935 14518       -2.0000     5       -2.1245       -0.0000    72869  100.00%
Elapsed time = 4397.08 sec. (2990334.62 ticks, tree = 28.78 MB, solutions = 1)
  23982 14585        cutoff             -2.1245       -0.0000    73155  100.00%
  24067 14013        cutoff             -2.1245       -0.0000    71528  100.00%
  24155 14530        cutoff             -2.1245       -0.0000    72891  100.00%
  24240 14536        cutoff             -2.1245       -0.0000    72820  100.00%
  24347 14647        0.0000     2       -2.1245       -0.0000    73331  100.00%
  24395 14725        cutoff             -2.1245       -0.0000    73828  100.00%
  24495 16136        cutoff             -2.1245       -0.0000    78755  100.00%
  24567 14594       -1.0438    12       -2.1245       -0.0000    73078  100.00%
  24616 14605        cutoff             -2.1245       -0.0000    73097  100.00%
  24691 14800        cutoff             -2.1245       -0.0000    74196  100.00%
Elapsed time = 4479.43 sec. (3038518.05 ticks, tree = 30.73 MB, solutions = 1)
  24750 14674        cutoff             -2.1245       -0.0000    73479  100.00%
  24918 14865       -1.2312    29       -2.1245       -0.0000    74394  100.00%
  24954 15037        cutoff             -2.1245       -0.0000    74853  100.00%
  24986 14797        0.0000     3       -2.1245       -0.0000    74104  100.00%
  25094 15229       -0.1599    14       -2.1245       -0.0000    75529  100.00%
  25130 15622        0.0000    20       -2.1245       -0.0000    76925  100.00%
  25236 15904        0.0000     1       -2.1245       -0.0000    77939  100.00%
  25249 15141       -0.5000    12       -2.1245       -0.0000    75198  100.00%
  25385 16264        0.0000    26       -2.1245       -0.0000    79152  100.00%
  25399 15903        cutoff             -2.1245       -0.0000    77939  100.00%
Elapsed time = 4566.98 sec. (3088511.76 ticks, tree = 32.57 MB, solutions = 1)
  25469 16271    infeasible             -2.1245       -0.0000    79169  100.00%
  25522 15269        0.0000     2       -2.1245       -0.0000    75764  100.00%
  25524 16194        cutoff             -2.1245       -0.0000    79012  100.00%
  25596 15703        cutoff             -2.1245       -0.0000    77697  100.00%
  25615 16210       -0.0061    29       -2.1245       -0.0000    79048  100.00%
  25659 16204       -0.7734    29       -2.1245       -0.0000    79055  100.00%
  25752 15699        cutoff             -2.1245       -0.0000    77325  100.00%
  26015 16233        cutoff             -2.1245       -0.0000    79079  100.00%
  26129 17329       -0.0210     7       -2.1245       -0.0000    83547  100.00%
  26217 16359        0.0000     5       -2.1245       -0.0000    79710  100.00%
Elapsed time = 4640.41 sec. (3133292.04 ticks, tree = 34.34 MB, solutions = 1)
  26238 17341        cutoff             -2.1245       -0.0000    83560  100.00%
  26274 17156        0.0000     8       -2.1245       -0.0000    82817  100.00%
  26316 16399       -0.0219     9       -2.1245       -0.0000    79874  100.00%
  26376 17361        cutoff             -2.1245       -0.0000    83627  100.00%
  26389 16299       -0.5000     6       -2.1245       -0.0000    79482  100.00%
  26405 16377       -1.9104    30       -2.1245       -0.0000    79731  100.00%
  26434 16667       -0.7931    38       -2.1245       -0.0000    80777  100.00%
  26486 16424        0.0000     6       -2.1245       -0.0000    79981  100.00%
  26530 16992        cutoff             -2.1245       -0.0000    82251  100.00%
  26553 16706        0.0000    11       -2.1245       -0.0000    80904  100.00%
Elapsed time = 4734.60 sec. (3186403.73 ticks, tree = 35.76 MB, solutions = 1)
  26733 16921        0.0000     7       -2.1245       -0.0000    82150  100.00%
  26798 17006        0.0000     2       -2.1245       -0.0000    82323  100.00%
  26799 17369       -0.8391     5       -2.1245       -0.0000    83688  100.00%
  26829 17491        0.0000     4       -2.1245       -0.0000    84172  100.00%
  26875 17369        cutoff             -2.1245       -0.0000    83707  100.00%
  27006 17287       -0.7856     4       -2.1245       -0.0000    83471  100.00%
  27017 17394        cutoff             -2.1245       -0.0000    83757  100.00%
  27075 17702        cutoff             -2.1245       -0.0000    85043  100.00%
  27129 17496        0.0000     1       -2.1245       -0.0000    84184  100.00%
  27214 17140        cutoff             -2.1245       -0.0000    82977  100.00%
Elapsed time = 4813.22 sec. (3232865.38 ticks, tree = 37.77 MB, solutions = 1)
  27255 17426        0.0000    23       -2.1245       -0.0000    83954  100.00%
  27306 17495        cutoff             -2.1245       -0.0000    84184  100.00%
  27372 17369       -0.9006     1       -2.1245       -0.0000    83701  100.00%
  27452 17497        0.0000     3       -2.1245       -0.0000    84196  100.00%
  27469 17373       -1.8700    32       -2.1245       -0.0000    83705  100.00%
  27594 18251       -1.3503    27       -2.1245       -0.0000    87233  100.00%
  27692 17776        0.0000    18       -2.1245       -0.0000    85524  100.00%
  27789 17812        cutoff             -2.1245       -0.0000    85631  100.00%
  27830 17522        cutoff             -2.1245       -0.0000    84410  100.00%
  27990 17804       -0.5629    34       -2.1245       -0.0000    85441  100.00%
Elapsed time = 4887.64 sec. (3278312.55 ticks, tree = 39.96 MB, solutions = 1)
  28071 18297        0.0000    13       -2.1245       -0.0000    87354  100.00%
  28146 17628        cutoff             -2.1245       -0.0000    84763  100.00%
  28279 18913        0.0000     2       -2.1245       -0.0000    89707  100.00%
  28356 17689        cutoff             -2.1245       -0.0000    84838  100.00%
  28430 18344        0.0000     4       -2.1245       -0.0000    87537  100.00%
  28474 17657        cutoff             -2.1245       -0.0000    84926  100.00%
  28500 17704        cutoff             -2.1245       -0.0000    84935  100.00%
  28517 18367        0.0000     6       -2.1245       -0.0000    87923  100.00%
  28582 18369        cutoff             -2.1245       -0.0000    87608  100.00%
  28649 17877        0.0000     2       -2.1245       -0.0000    85786  100.00%
Elapsed time = 4963.20 sec. (3324914.17 ticks, tree = 40.39 MB, solutions = 1)
  28663 18925       -0.0555     3       -2.1245       -0.0000    89735  100.00%
  28682 18930       -0.0629     5       -2.1245       -0.0000    89744  100.00%
  28783 18040       -1.5032    27       -2.1245       -0.0000    86358  100.00%
  28810 18401       -1.6321    15       -2.1245       -0.0000    88080  100.00%
  28815 18402        0.0000     4       -2.1245       -0.0000    88091  100.00%
  28848 18408        0.0000     2       -2.1245       -0.0000    88123  100.00%
  28867 18383        0.0000     4       -2.1245       -0.0000    87716  100.00%
  28883 18945        cutoff             -2.1245       -0.0000    89845  100.00%
  28887 18576        0.0000     3       -2.1245       -0.0000    88475  100.00%
  28892 19643        0.0000     6       -2.1245       -0.0000    93568  100.00%
Elapsed time = 5043.07 sec. (3371778.42 ticks, tree = 41.80 MB, solutions = 1)
  28943 18488       -0.0789    12       -2.1245       -0.0000    88032  100.00%
  28962 18945        cutoff             -2.1245       -0.0000    89843  100.00%
  29010 19643        cutoff             -2.1245       -0.0000    93570  100.00%
  29040 18699       -2.0989    21       -2.1245       -0.0000    88883  100.00%
  29073 18965        0.0000     2       -2.1245       -0.0000    89944  100.00%
  29112 18710       -0.0438     4       -2.1245       -0.0000    88959  100.00%
  29132 19197        0.0000    35       -2.1245       -0.0000    91255  100.00%
  29190 18716        cutoff             -2.1245       -0.0000    89004  100.00%
  29221 19271        cutoff             -2.1245       -0.0000    91474  100.00%
  29255 18983        0.0000    19       -2.1245       -0.0000    90074  100.00%
Elapsed time = 5133.29 sec. (3423634.56 ticks, tree = 42.47 MB, solutions = 1)
  29264 19181        0.0000     5       -2.1245       -0.0000    91129  100.00%
  29319 19312        0.0000     4       -2.1245       -0.0000    91815  100.00%
  29332 19674       -0.5943     7       -2.1245       -0.0000    93694  100.00%
  29354 19319        0.0000    19       -2.1245       -0.0000    91866  100.00%
  29400 19675        cutoff             -2.1245       -0.0000    93696  100.00%
  29484 19377        0.0000     3       -2.1245       -0.0000    92175  100.00%
  29516 20016        cutoff             -2.1245       -0.0000    95376  100.00%
  29533 19794       -0.1154    10       -2.1245       -0.0000    94243  100.00%
  29614 19443       -0.1973     8       -2.1245       -0.0000    92598  100.00%
  29624 19699        0.0000     5       -2.1245       -0.0000    93866  100.00%
Elapsed time = 5242.81 sec. (3488136.86 ticks, tree = 43.49 MB, solutions = 1)
  29641 19675       -1.5737    20       -2.1245       -0.0000    93772  100.00%
  29705 19384       -0.1440     9       -2.1245       -0.0000    92198  100.00%
  29718 19836       -1.2632    39       -2.1245       -0.0000    94611  100.00%
  29736 19815        cutoff             -2.1245       -0.0000    94293  100.00%
  29777 20063        0.0000     6       -2.1245       -0.0000    95616  100.00%
  29842 20263        cutoff             -2.1245       -0.0000    96750  100.00%
  29873 19816        0.0000     2       -2.1245       -0.0000    94295  100.00%
  29891 19788        cutoff             -2.1245       -0.0000    94163  100.00%
  29941 19816        0.0000     4       -2.1245       -0.0000    94427  100.00%
  29947 19848        0.0000     5       -2.1245       -0.0000    94647  100.00%
Elapsed time = 5320.04 sec. (3533030.90 ticks, tree = 43.91 MB, solutions = 1)
  30007 19740       -1.7526    17       -2.1245       -0.0000    94017  100.00%
  30014 20116        cutoff             -2.1245       -0.0000    95781  100.00%
  30088 20307       -0.5000    33       -2.1245       -0.0000    96961  100.00%
  30148 20219        cutoff             -2.1245       -0.0000    96440  100.00%
  30172 20333        0.0000    36       -2.1245       -0.0000    97023  100.00%
  30254 19878        cutoff             -2.1245       -0.0000    94788  100.00%
  30461 20265       -1.9597    12       -2.1245       -0.0000    96570  100.00%
  30623 20110        0.0000     8       -2.1245       -0.0000    96160  100.00%
  30733 20120       -1.1290    25       -2.1245       -0.0000    96178  100.00%
  30844 20054        0.0000     4       -2.1245       -0.0000    95598  100.00%
Elapsed time = 5411.63 sec. (3581735.89 ticks, tree = 47.77 MB, solutions = 1)
  30895 20453        cutoff             -2.1245       -0.0000    97549  100.00%
  30910 21846       -1.4439    19       -2.1245       -0.0000   102192  100.00%
  30943 20062       -0.5521     7       -2.1245       -0.0000    95644  100.00%
  31095 21867       -1.7227    32       -2.1245       -0.0000   102299  100.00%
  31140 20317        0.0000     2       -2.1245       -0.0000    96799  100.00%
  31237 20330        0.0000     8       -2.1245       -0.0000    96902  100.00%
  31319 20140       -0.7935    30       -2.1245       -0.0000    96287  100.00%
  31357 20083       -0.5115     3       -2.1245       -0.0000    95911  100.00%
  31437 20183       -1.5264     2       -2.1245       -0.0000    96425  100.00%
  31567 20199       -1.9974    24       -2.1245       -0.0000    96485  100.00%
Elapsed time = 5497.05 sec. (3630124.14 ticks, tree = 50.25 MB, solutions = 1)
  31692 20390        cutoff             -2.1245       -0.0000    97024  100.00%
  31833 20438       -0.0924    43       -2.1245       -0.0000    97121  100.00%
  31997 20124        cutoff             -2.1245       -0.0000    96105  100.00%
  32106 20423        cutoff             -2.1245       -0.0000    97252  100.00%
  32202 21197        0.0000     4       -2.1245       -0.0000    99937  100.00%
  32229 22232        cutoff             -2.1245       -0.0000   103678  100.00%
  32291 20484        cutoff             -2.1245       -0.0000    97494  100.00%
  32335 21957        cutoff             -2.1245       -0.0000   102728  100.00%
  32381 20515        cutoff             -2.1245       -0.0000    97578  100.00%
  32467 20527        cutoff             -2.1245       -0.0000    97614  100.00%
Elapsed time = 5571.11 sec. (3675065.64 ticks, tree = 52.59 MB, solutions = 1)
  32510 20715       -0.7462    35       -2.1245       -0.0000    98493  100.00%
  32668 20586        cutoff             -2.1245       -0.0000    97749  100.00%
  32710 20588        0.0000     2       -2.1245       -0.0000    97934  100.00%
  32831 21307       -0.0144    39       -2.1245       -0.0000   100261  100.00%
  32927 20828       -1.5000    27       -2.1245       -0.0000    98866  100.00%
  33015 21386        cutoff             -2.1245       -0.0000   100703  100.00%
  33150 21383        0.0000     6       -2.1245       -0.0000   100428  100.00%
  33229 22285       -1.0000     3       -2.1245       -0.0000   103819  100.00%
  33259 20850        cutoff             -2.1245       -0.0000    98891  100.00%
  33299 21539        0.0000     4       -2.1245       -0.0000   101058  100.00%
Elapsed time = 5660.01 sec. (3726603.39 ticks, tree = 53.33 MB, solutions = 1)
  33444 21465        0.0000     3       -2.1245       -0.0000   100996  100.00%
  33447 21954        0.0000     3       -2.1245       -0.0000   102546  100.00%
  33559 21986        0.0000    11       -2.1245       -0.0000   102666  100.00%
  33584 22086       -1.8460    22       -2.1245       -0.0000   103779  100.00%
  33603 22373        0.0000    43       -2.1245       -0.0000   104157  100.00%
  33621 22303        cutoff             -2.1245       -0.0000   103869  100.00%
  33651 21995        0.0000     3       -2.1245       -0.0000   102714  100.00%
  33706 22389       -0.7291     6       -2.1245       -0.0000   104245  100.00%
  33772 21631       -1.5447    10       -2.1245       -0.0000   101363  100.00%
  33859 22024       -1.4243    15       -2.1245       -0.0000   102901  100.00%
Elapsed time = 5734.13 sec. (3770316.42 ticks, tree = 54.96 MB, solutions = 1)
  33909 22323        cutoff             -2.1245       -0.0000   103926  100.00%
  33961 22579       -1.7448    20       -2.1245       -0.0000   104848  100.00%
  34028 23903        0.0000    21       -2.1245       -0.0000   111142  100.00%
  34038 22951        0.0000     5       -2.1245       -0.0000   106266  100.00%
  34055 23466        cutoff             -2.1245       -0.0000   108480  100.00%
  34101 22938        0.0000    19       -2.1245       -0.0000   106293  100.00%
  34164 23023       -1.2523    26       -2.1245       -0.0000   106602  100.00%
  34283 23097        0.0000     2       -2.1245       -0.0000   106951  100.00%
  34330 22965        cutoff             -2.1245       -0.0000   106383  100.00%
  34453 22988       -1.6085    25       -2.1245       -0.0000   106390  100.00%
Elapsed time = 5815.23 sec. (3816829.85 ticks, tree = 57.06 MB, solutions = 1)
  34500 23473       -1.9804     8       -2.1245       -0.0000   108579  100.00%
  34580 22717       -0.4817    13       -2.1245       -0.0000   105186  100.00%
  34611 22823        cutoff             -2.1245       -0.0000   105767  100.00%
  34646 23478        0.0000     9       -2.1245       -0.0000   108630  100.00%
  34750 22823        0.0000     6       -2.1245       -0.0000   105777  100.00%
  34805 22997        0.0000     5       -2.1245       -0.0000   106470  100.00%
  34821 23299        0.0000     1       -2.1245       -0.0000   107887  100.00%
  34875 23096        cutoff             -2.1245       -0.0000   106844  100.00%
  34930 23197        0.0000    16       -2.1245       -0.0000   107518  100.00%
  35001 23584        cutoff             -2.1245       -0.0000   108874  100.00%
Elapsed time = 5902.97 sec. (3866504.26 ticks, tree = 58.79 MB, solutions = 1)
  35076 23614        cutoff             -2.1245       -0.0000   108937  100.00%
  35144 23212       -1.7204    13       -2.1245       -0.0000   107540  100.00%
  35219 23180        cutoff             -2.1245       -0.0000   107232  100.00%
  35293 23538       -1.9929     5       -2.1245       -0.0000   108937  100.00%
  35353 23696        0.0000    21       -2.1245       -0.0000   109299  100.00%
  35419 23180        0.0000    11       -2.1245       -0.0000   107260  100.00%
  35530 24160        0.0000     8       -2.1245       -0.0000   112218  100.00%
  35597 23109        cutoff             -2.1245       -0.0000   106969  100.00%
  35645 24334        cutoff             -2.1245       -0.0000   112806  100.00%
  35797 25026       -0.5972     9       -2.1245       -0.0000   116171  100.00%
Elapsed time = 5997.15 sec. (3917271.04 ticks, tree = 61.68 MB, solutions = 1)
  35810 23235        cutoff             -2.1245       -0.0000   107617  100.00%
  35952 24210       -0.0146     8       -2.1245       -0.0000   112417  100.00%
  35983 23968        0.0000     7       -2.1245       -0.0000   111293  100.00%
  36089 24262       -1.5517     1       -2.1245       -0.0000   112495  100.00%
  36159 23970        0.0000     4       -2.1245       -0.0000   111296  100.00%
  36166 24108       -0.1224     8       -2.1245       -0.0000   111931  100.00%
  36200 24032        cutoff             -2.1245       -0.0000   111507  100.00%
  36294 24231        0.0000     1       -2.1245       -0.0000   112538  100.00%
  36331 24269       -0.7441    25       -2.1245       -0.0000   112553  100.00%
  36441 24393       -0.4071    19       -2.1245       -0.0000   113010  100.00%
Elapsed time = 6072.89 sec. (3960655.65 ticks, tree = 62.66 MB, solutions = 1)
  36509 23683        cutoff             -2.1245       -0.0000   109277  100.00%
  36538 24286        cutoff             -2.1245       -0.0000   112602  100.00%
  36594 24286        0.0000     6       -2.1245       -0.0000   112631  100.00%
  36632 24532       -1.3174    39       -2.1245       -0.0000   113725  100.00%
  36714 24420        0.0000    17       -2.1245       -0.0000   113107  100.00%
  36776 25069        cutoff             -2.1245       -0.0000   116448  100.00%
  36869 24699       -2.0990    24       -2.1245       -0.0000   114354  100.00%
  36957 24468        cutoff             -2.1245       -0.0000   113262  100.00%
  37029 26082       -1.2958    28       -2.1245       -0.0000   120527  100.00%
  37078 25086        cutoff             -2.1245       -0.0000   116511  100.00%
Elapsed time = 6158.23 sec. (4004138.02 ticks, tree = 65.21 MB, solutions = 1)
  37111 24602        cutoff             -2.1245       -0.0000   113989  100.00%
  37170 26098        cutoff             -2.1245       -0.0000   120546  100.00%
  37302 24491       -0.1596    10       -2.1245       -0.0000   113389  100.00%
  37341 24743        0.0000     3       -2.1245       -0.0000   114638  100.00%
  37391 24669        cutoff             -2.1245       -0.0000   114331  100.00%
  37536 24857       -0.1864    31       -2.1245       -0.0000   115297  100.00%
  37587 25279       -0.2662     6       -2.1245       -0.0000   117137  100.00%
  37593 24745        cutoff             -2.1245       -0.0000   114697  100.00%
  37615 24844        cutoff             -2.1245       -0.0000   115109  100.00%
  37734 26174        cutoff             -2.1245       -0.0000   120871  100.00%
Elapsed time = 6244.40 sec. (4052954.48 ticks, tree = 66.86 MB, solutions = 1)
  37736 25523        cutoff             -2.1245       -0.0000   118296  100.00%
  37754 24878        cutoff             -2.1245       -0.0000   115340  100.00%
  37800 26174        0.0000     7       -2.1245       -0.0000   120904  100.00%
  37826 25530        cutoff             -2.1245       -0.0000   118459  100.00%
  37842 25437        cutoff             -2.1245       -0.0000   117839  100.00%
  37978 25209       -1.2478    17       -2.1245       -0.0000   117106  100.00%
  37995 25313        cutoff             -2.1245       -0.0000   117193  100.00%
  38049 25458        cutoff             -2.1245       -0.0000   117908  100.00%
  38074 26190        cutoff             -2.1245       -0.0000   120940  100.00%
  38091 25650        cutoff             -2.1245       -0.0000   118639  100.00%
Elapsed time = 6338.18 sec. (4102843.29 ticks, tree = 68.28 MB, solutions = 1)
  38093 25538        cutoff             -2.1245       -0.0000   118596  100.00%
  38205 26200        0.0000     2       -2.1245       -0.0000   120988  100.00%
  38210 26748        cutoff             -2.1245       -0.0000   124464  100.00%
  38328 26177        0.0000     4       -2.1245       -0.0000   121487  100.00%
  38342 26203        cutoff             -2.1245       -0.0000   120993  100.00%
  38360 26233        cutoff             -2.1245       -0.0000   121722  100.00%
  38404 25718        cutoff             -2.1245       -0.0000   119050  100.00%
  38491 26221       -1.1383    24       -2.1245       -0.0000   121045  100.00%
  38515 26241        cutoff             -2.1245       -0.0000   121748  100.00%
  38592 26149        0.0000    17       -2.1245       -0.0000   121285  100.00%
Elapsed time = 6440.75 sec. (4158526.80 ticks, tree = 70.30 MB, solutions = 1)
  38638 26230        0.0000    30       -2.1245       -0.0000   121081  100.00%
  38681 26260        0.0000     6       -2.1245       -0.0000   121819  100.00%
  38708 26167        cutoff             -2.1245       -0.0000   121364  100.00%
  38720 26130        cutoff             -2.1245       -0.0000   120977  100.00%
  38809 27953       -0.1746    34       -2.1245       -0.0000   129718  100.00%
  38970 27988        cutoff             -2.1245       -0.0000   129762  100.00%
  39037 26810       -0.0011    40       -2.1245       -0.0000   124772  100.00%
  39145 26573        0.0000    20       -2.1245       -0.0000   123339  100.00%
  39245 28000        cutoff             -2.1245       -0.0000   129842  100.00%
  39330 26573       -2.0624    21       -2.1245       -0.0000   123436  100.00%
Elapsed time = 6519.04 sec. (4203862.72 ticks, tree = 72.96 MB, solutions = 1)
  39400 26878       -0.7436    41       -2.1245       -0.0000   125356  100.00%
  39449 27022        0.0000     2       -2.1245       -0.0000   125596  100.00%
  39488 27014       -1.5841     2       -2.1245       -0.0000   125416  100.00%
  39666 27024       -0.0451     5       -2.1245       -0.0000   125602  100.00%
  39695 26434       -0.9491     9       -2.1245       -0.0000   122591  100.00%
  39715 26930        0.0000     2       -2.1245       -0.0000   125195  100.00%
  39743 27016       -2.0775     2       -2.1245       -0.0000   125421  100.00%
  39775 26615        0.0000     2       -2.1245       -0.0000   123546  100.00%
  39782 27046       -1.6041    16       -2.1245       -0.0000   125652  100.00%
  39873 28151       -1.8382    18       -2.1245       -0.0000   130341  100.00%
Elapsed time = 6592.98 sec. (4245615.59 ticks, tree = 74.10 MB, solutions = 1)
  39952 27619        0.0000    32       -2.1245       -0.0000   128439  100.00%
  40119 27020        cutoff             -2.1245       -0.0000   125461  100.00%
  40148 26589        cutoff             -2.1245       -0.0000   123482  100.00%
  40175 27759       -0.5000     4       -2.1245       -0.0000   128708  100.00%
  40184 27072        cutoff             -2.1245       -0.0000   125763  100.00%
  40216 27030       -1.4967    28       -2.1245       -0.0000   125497  100.00%
  40289 28442        cutoff             -2.1245       -0.0000   131756  100.00%
  40340 26990       -1.5000    18       -2.1245       -0.0000   125257  100.00%
  40426 28207       -1.6253    30       -2.1245       -0.0000   130602  100.00%
  40520 27045       -0.9749    20       -2.1245       -0.0000   125450  100.00%
Elapsed time = 6678.72 sec. (4293445.22 ticks, tree = 77.45 MB, solutions = 1)
  40614 28253       -1.9939     3       -2.1245       -0.0000   130703  100.00%
  40641 27297        cutoff             -2.1245       -0.0000   127366  100.00%
  40780 27056        cutoff             -2.1245       -0.0000   125572  100.00%
  40832 27452        cutoff             -2.1245       -0.0000   127670  100.00%
  40866 28093        cutoff             -2.1245       -0.0000   130276  100.00%
  40954 27190       -0.3132    31       -2.1245       -0.0000   126190  100.00%
  41065 28097        0.0000     7       -2.1245       -0.0000   130287  100.00%
  41127 28074       -0.8510    15       -2.1245       -0.0000   130047  100.00%
  41234 28111        cutoff             -2.1245       -0.0000   130329  100.00%
  41300 27481        0.0000     2       -2.1245       -0.0000   127790  100.00%
Elapsed time = 6755.77 sec. (4337084.19 ticks, tree = 78.44 MB, solutions = 1)
  41390 27728        cutoff             -2.1245       -0.0000   128818  100.00%
  41506 28157       -0.6997    14       -2.1245       -0.0000   130631  100.00%
  41565 28193        cutoff             -2.1245       -0.0000   130726  100.00%
  41579 27899       -0.0103     6       -2.1245       -0.0000   129345  100.00%
  41664 28110       -0.0012     2       -2.1245       -0.0000   130196  100.00%
  41713 28568       -0.8545    10       -2.1245       -0.0000   132303  100.00%
  41739 28110        cutoff             -2.1245       -0.0000   130199  100.00%
  41786 27901        cutoff             -2.1245       -0.0000   129348  100.00%
  41835 28128       -0.5000    19       -2.1245       -0.0000   130327  100.00%
  41875 28574       -2.0756    31       -2.1245       -0.0000   132311  100.00%
Elapsed time = 6838.09 sec. (4380190.80 ticks, tree = 81.21 MB, solutions = 1)
  41995 28418       -0.0219     6       -2.1245       -0.0000   131317  100.00%
  42024 28233       -0.2256    22       -2.1245       -0.0000   130943  100.00%
  42064 28155        0.0000     5       -2.1245       -0.0000   130379  100.00%
  42086 28253        0.0000     7       -2.1245       -0.0000   131016  100.00%
  42112 28447        cutoff             -2.1245       -0.0000   131500  100.00%
  42145 29318        0.0000     5       -2.1245       -0.0000   135011  100.00%
  42182 28515        0.0000    25       -2.1245       -0.0000   132140  100.00%
  42336 30731       -1.3842    33       -2.1245       -0.0000   141747  100.00%
  42348 28524        cutoff             -2.1245       -0.0000   132200  100.00%
  42409 28777       -0.1222    12       -2.1245       -0.0000   133318  100.00%
Elapsed time = 6924.29 sec. (4427253.39 ticks, tree = 84.47 MB, solutions = 1)
  42497 30743        0.0000     6       -2.1245       -0.0000   141802  100.00%
  42526 28287        cutoff             -2.1245       -0.0000   130954  100.00%
  42579 30772       -1.1711    27       -2.1245       -0.0000   141976  100.00%
  42635 28572        0.0000    31       -2.1245       -0.0000   132556  100.00%
  42715 29356        0.0000    10       -2.1245       -0.0000   135188  100.00%
  42754 28586        0.0000     3       -2.1245       -0.0000   132269  100.00%
  42768 28807        cutoff             -2.1245       -0.0000   133383  100.00%
  42853 28615        0.0000    25       -2.1245       -0.0000   132941  100.00%
  43094 30223       -0.5000     3       -2.1245       -0.0000   139714  100.00%
  43111 28589       -0.6807    12       -2.1245       -0.0000   132274  100.00%
Elapsed time = 7011.26 sec. (4473996.32 ticks, tree = 85.79 MB, solutions = 1)
  43166 30226        cutoff             -2.1245       -0.0000   139717  100.00%
  43205 29062       -0.0925     6       -2.1245       -0.0000   133995  100.00%
  43230 29427        cutoff             -2.1245       -0.0000   136118  100.00%
  43339 29379       -0.0052     1       -2.1245       -0.0000   135253  100.00%
  43366 29067        cutoff             -2.1245       -0.0000   133998  100.00%
  43394 29448        cutoff             -2.1245       -0.0000   136198  100.00%
  43427 28653       -0.7420    32       -2.1245       -0.0000   132520  100.00%
  43491 30815       -0.0583     6       -2.1245       -0.0000   142368  100.00%
  43583 29395        cutoff             -2.1245       -0.0000   135338  100.00%
  43648 29067        0.0000     3       -2.1245       -0.0000   134437  100.00%
Elapsed time = 7109.57 sec. (4526486.71 ticks, tree = 87.74 MB, solutions = 1)
  43807 29615        cutoff             -2.1245       -0.0000   137140  100.00%
  43884 30924        0.0000    26       -2.1245       -0.0000   142685  100.00%
  44080 30939        0.0000     2       -2.1245       -0.0000   142689  100.00%
  44089 30070        0.0000    23       -2.1245       -0.0000   138761  100.00%
  44105 29530       -0.0356     8       -2.1245       -0.0000   136541  100.00%
  44168 30938        cutoff             -2.1245       -0.0000   142689  100.00%
  44184 30256        0.0000     3       -2.1245       -0.0000   139912  100.00%
  44201 29643       -0.4104     7       -2.1245       -0.0000   137286  100.00%
  44254 29766       -0.5205     7       -2.1245       -0.0000   137593  100.00%
  44275 30268       -0.8588    15       -2.1245       -0.0000   140019  100.00%
Elapsed time = 7211.11 sec. (4576849.75 ticks, tree = 90.91 MB, solutions = 1)
  44297 30978        cutoff             -2.1245       -0.0000   142850  100.00%
  44394 30828        cutoff             -2.1245       -0.0000   142164  100.00%
  44426 29787       -0.4379     5       -2.1245       -0.0000   137645  100.00%
  44430 30283        0.0000     7       -2.1245       -0.0000   140119  100.00%
  44607 30977        cutoff             -2.1245       -0.0000   142857  100.00%
  44700 30311        cutoff             -2.1245       -0.0000   140386  100.00%
  44774 31023        cutoff             -2.1245       -0.0000   143066  100.00%
  44887 30875        cutoff             -2.1245       -0.0000   142371  100.00%
  44914 31084       -0.6154    34       -2.1245       -0.0000   143055  100.00%
  44946 30356        0.0000    16       -2.1245       -0.0000   140593  100.00%
Elapsed time = 7300.88 sec. (4620843.69 ticks, tree = 94.23 MB, solutions = 1)
  44973 31379        0.0000     2       -2.1245       -0.0000   144603  100.00%
  45006 30875       -0.5066    11       -2.1245       -0.0000   142389  100.00%
  45018 31850        cutoff             -2.1245       -0.0000   147182  100.00%
  45075 31055       -0.7950    16       -2.1245       -0.0000   143134  100.00%
  45116 30885       -1.3658     9       -2.1245       -0.0000   142431  100.00%
  45130 31407        0.0000     2       -2.1245       -0.0000   144656  100.00%
  45138 31056        cutoff             -2.1245       -0.0000   143141  100.00%
  45243 31024       -1.3772     5       -2.1245       -0.0000   143110  100.00%
  45323 31421       -0.1178     1       -2.1245       -0.0000   144743  100.00%
  45402 31422       -0.5000     6       -2.1245       -0.0000   144744  100.00%
Elapsed time = 7387.23 sec. (4665730.38 ticks, tree = 96.18 MB, solutions = 1)
  45426 31004       -2.0887     4       -2.1245       -0.0000   142828  100.00%
  45546 31204       -0.0038     5       -2.1245       -0.0000   143429  100.00%
  45549 31445        cutoff             -2.1245       -0.0000   144811  100.00%
  45630 31205       -0.0437    25       -2.1245       -0.0000   143434  100.00%
  45695 33731        0.0000     2       -2.1245       -0.0000   156100  100.00%
  45759 32034        cutoff             -2.1245       -0.0000   148030  100.00%
  45846 33744       -0.7391    26       -2.1245       -0.0000   156117  100.00%
  45960 32330       -0.5628    38       -2.1245       -0.0000   149741  100.00%
  46056 31039        cutoff             -2.1245       -0.0000   142952  100.00%
  46106 31521       -1.0416     3       -2.1245       -0.0000   145081  100.00%
Elapsed time = 7463.63 sec. (4706444.00 ticks, tree = 100.95 MB, solutions = 1)
  46163 31427        0.0000     4       -2.1245       -0.0000   144870  100.00%
  46222 31280        0.0000     3       -2.1245       -0.0000   144004  100.00%
  46285 32053       -0.5063     9       -2.1245       -0.0000   148213  100.00%
  46366 32401       -0.0722     9       -2.1245       -0.0000   149996  100.00%
  46433 31446        cutoff             -2.1245       -0.0000   144984  100.00%
  46534 31579       -1.7004    21       -2.1245       -0.0000   145553  100.00%
  46574 32417       -1.5000    14       -2.1245       -0.0000   150171  100.00%
  46649 31556        0.0000    10       -2.1245       -0.0000   145546  100.00%
  46774 31570       -0.9446    13       -2.1245       -0.0000   145633  100.00%
  46843 32422        0.0000    35       -2.1245       -0.0000   150201  100.00%
Elapsed time = 7552.90 sec. (4753168.72 ticks, tree = 105.77 MB, solutions = 1)
  47026 31497       -1.6943     4       -2.1245       -0.0000   145329  100.00%
  47197 31563       -0.2313    12       -2.1245       -0.0000   145934  100.00%
  47250 31576        cutoff             -2.1245       -0.0000   145949  100.00%
  47301 33033        cutoff             -2.1245       -0.0000   153092  100.00%
  47483 32224       -0.8554    22       -2.1245       -0.0000   149292  100.00%
  47541 33816        cutoff             -2.1245       -0.0000   156428  100.00%
  47673 31754       -0.5583    28       -2.1245       -0.0000   146126  100.00%
  47742 31780        cutoff             -2.1245       -0.0000   146163  100.00%
  47837 33825        0.0000    14       -2.1245       -0.0000   156551  100.00%
  47897 33063        0.0000     5       -2.1245       -0.0000   153205  100.00%
Elapsed time = 7636.45 sec. (4797556.76 ticks, tree = 107.92 MB, solutions = 1)
  47914 33844        cutoff             -2.1245       -0.0000   156573  100.00%
  47932 33068        cutoff             -2.1245       -0.0000   153210  100.00%
  48106 32246       -0.5435     5       -2.1245       -0.0000   149377  100.00%
  48135 32262        cutoff             -2.1245       -0.0000   149597  100.00%
  48325 33861       -0.0545    14       -2.1245       -0.0000   156804  100.00%
  48432 32253        0.0000     3       -2.1245       -0.0000   149409  100.00%
  48542 34670       -0.2068     8       -2.1245       -0.0000   160768  100.00%
  48558 32266        cutoff             -2.1245       -0.0000   148948  100.00%
  48614 32434       -1.1809    26       -2.1245       -0.0000   149968  100.00%
  48695 32539       -0.5771    36       -2.1245       -0.0000   150488  100.00%
Elapsed time = 7723.33 sec. (4842166.86 ticks, tree = 108.27 MB, solutions = 1)
  48717 34114        0.0000    29       -2.1245       -0.0000   157888  100.00%
  48785 32807       -1.9006    14       -2.1245       -0.0000   152199  100.00%
  48804 33227       -2.0695    33       -2.1245       -0.0000   153661  100.00%
  49028 32574       -0.0578    17       -2.1245       -0.0000   150610  100.00%
  49053 32593       -1.6960    19       -2.1245       -0.0000   150662  100.00%
  49079 33928       -0.1247    24       -2.1245       -0.0000   157343  100.00%
  49188 32831        0.0000     4       -2.1245       -0.0000   152271  100.00%
  49267 33959        cutoff             -2.1245       -0.0000   157393  100.00%
  49318 32627        cutoff             -2.1245       -0.0000   150955  100.00%
  49386 34162        cutoff             -2.1245       -0.0000   158091  100.00%
Elapsed time = 7806.71 sec. (4888447.17 ticks, tree = 109.72 MB, solutions = 1)
  49403 33982        0.0000     2       -2.1245       -0.0000   157726  100.00%
  49447 32629        0.0000    10       -2.1245       -0.0000   150980  100.00%
  49459 34175        cutoff             -2.1245       -0.0000   158236  100.00%
  49479 33992       -0.9132    18       -2.1245       -0.0000   157818  100.00%
  49598 34724        0.0000     5       -2.1245       -0.0000   161026  100.00%
  49637 33859       -2.0000    13       -2.1245       -0.0000   156831  100.00%
  49752 33414        cutoff             -2.1245       -0.0000   154436  100.00%
  49833 34073        0.0000    31       -2.1245       -0.0000   158026  100.00%
  49927 34238       -1.1021    23       -2.1245       -0.0000   158381  100.00%
  49953 35536       -1.7286    12       -2.1245       -0.0000   164966  100.00%
Elapsed time = 7894.54 sec. (4935668.36 ticks, tree = 111.34 MB, solutions = 1)
  49988 34211       -1.3519    33       -2.1245       -0.0000   158389  100.00%
  50058 33862        0.0000     3       -2.1245       -0.0000   156853  100.00%
  50080 34229       -2.0000    34       -2.1245       -0.0000   158409  100.00%
  50137 33864    infeasible             -2.1245       -0.0000   156987  100.00%
  50203 35577       -1.4980    18       -2.1245       -0.0000   165337  100.00%
  50230 34237        cutoff             -2.1245       -0.0000   158435  100.00%
  50252 35174        cutoff             -2.1245       -0.0000   162900  100.00%
  50284 34162        cutoff             -2.1245       -0.0000   158298  100.00%
  50299 35739       -0.8181    15       -2.1245       -0.0000   165396  100.00%
  50389 35589        0.0000    30       -2.1245       -0.0000   165378  100.00%
Elapsed time = 8000.05 sec. (4990506.72 ticks, tree = 114.95 MB, solutions = 1)
  50439 35183       -0.5720     7       -2.1245       -0.0000   162967  100.00%
  50468 35751        0.0000     4       -2.1245       -0.0000   165452  100.00%
  50475 35187        cutoff             -2.1245       -0.0000   162972  100.00%
  50532 35613        0.0000     6       -2.1245       -0.0000   165453  100.00%
  50566 35215        0.0000     6       -2.1245       -0.0000   163150  100.00%
  50654 35209       -2.0895    24       -2.1245       -0.0000   163043  100.00%
  50771 37046       -0.8683    29       -2.1245       -0.0000   172155  100.00%
  50800 34814        0.0000    30       -2.1245       -0.0000   161376  100.00%
  50853 35485        cutoff             -2.1245       -0.0000   164201  100.00%
  50933 35769       -0.0940     7       -2.1245       -0.0000   165541  100.00%
Elapsed time = 8084.01 sec. (5037484.23 ticks, tree = 118.54 MB, solutions = 1)
  50946 37092        0.0000     6       -2.1245       -0.0000   172310  100.00%
  51010 35490        cutoff             -2.1245       -0.0000   164231  100.00%
  51041 35640        0.0000     3       -2.1245       -0.0000   165507  100.00%
  51075 34845        cutoff             -2.1245       -0.0000   161490  100.00%
  51092 35513        0.0000    37       -2.1245       -0.0000   164330  100.00%
  51177 37150        cutoff             -2.1245       -0.0000   172637  100.00%
  51196 37623       -0.0440    19       -2.1245       -0.0000   176220  100.00%
  51236 35545        cutoff             -2.1245       -0.0000   164363  100.00%
  51277 37149        cutoff             -2.1245       -0.0000   172655  100.00%
  51525 37656       -1.3416     4       -2.1245       -0.0000   176439  100.00%
Elapsed time = 8190.55 sec. (5095510.47 ticks, tree = 121.60 MB, solutions = 1)
  51613 36264       -0.8965    28       -2.1245       -0.0000   168110  100.00%
  51812 35834       -1.9828    25       -2.1245       -0.0000   166200  100.00%
  51941 35639        cutoff             -2.1245       -0.0000   165017  100.00%
  52164 35931        0.0000     4       -2.1245       -0.0000   166358  100.00%
  52398 35937       -1.0000     7       -2.1245       -0.0000   166364  100.00%
  52609 35944       -2.0397    30       -2.1245       -0.0000   166423  100.00%
  52801 37762        0.0000     2       -2.1245       -0.0000   176932  100.00%
  53086 36298        0.0000     2       -2.1245       -0.0000   168849  100.00%
  53497 37809        cutoff             -2.1245       -0.0000   177158  100.00%
  53727 37269       -0.0000     1       -2.1245       -0.0000   173854  100.00%
Elapsed time = 8502.70 sec. (5256513.21 ticks, tree = 129.17 MB, solutions = 1)
  54039 37333        0.0000     7       -2.1245       -0.0000   173343  100.00%
  54475 36423        cutoff             -2.1245       -0.0000   169340  100.00%
  54926 38078        0.0000     5       -2.1245       -0.0000   178049  100.00%
  55177 40255        0.0000     4       -2.1245       -0.0000   189398  100.00%
  55456 37773       -1.1515    26       -2.1245       -0.0000   177452  100.00%
  55632 38155       -1.4989    24       -2.1245       -0.0000   179308  100.00%
  55761 37803       -1.6747    24       -2.1245       -0.0000   177523  100.00%
  55894 41527       -0.5076    12       -2.1245       -0.0000   195203  100.00%
  56086 38222        cutoff             -2.1245       -0.0000   179604  100.00%
  56222 38213        0.0000    36       -2.1245       -0.0000   179529  100.00%
Elapsed time = 8804.14 sec. (5416589.36 ticks, tree = 143.50 MB, solutions = 1)
  56451 39458       -0.4078     6       -2.1245       -0.0000   185150  100.00%
  56672 40380        0.0000     4       -2.1245       -0.0000   190145  100.00%
  56869 40822       -1.3534     6       -2.1245       -0.0000   192064  100.00%
  57007 38801       -1.7040     5       -2.1245       -0.0000   182138  100.00%
  57205 41666       -0.5782    14       -2.1245       -0.0000   195750  100.00%
  57399 40536       -0.1221    10       -2.1245       -0.0000   190581  100.00%
  57603 40568        cutoff             -2.1245       -0.0000   190719  100.00%
  57734 39546        cutoff             -2.1245       -0.0000   185588  100.00%
  58051 39698        cutoff             -2.1245       -0.0000   186886  100.00%
  58268 39713        0.0000     6       -2.1245       -0.0000   187065  100.00%
Elapsed time = 9133.04 sec. (5579927.14 ticks, tree = 152.85 MB, solutions = 1)
  58468 41791       -2.0852    36       -2.1245       -0.0000   196376  100.00%
  58891 40729        cutoff             -2.1245       -0.0000   191393  100.00%
  59108 40790        0.0000     6       -2.1245       -0.0000   191646  100.00%
  59372 41674        cutoff             -2.1245       -0.0000   196127  100.00%
  59632 40881       -1.1768    21       -2.1245       -0.0000   192186  100.00%
  59884 40888        0.0000    17       -2.1245       -0.0000   192228  100.00%
  60088 41799       -1.0772     7       -2.1245       -0.0000   196721  100.00%
  60229 42179        cutoff             -2.1245       -0.0000   199184  100.00%
  60374 42983       -0.0996    32       -2.1245       -0.0000   202929  100.00%
  60628 43011        0.0000     2       -2.1245       -0.0000   203010  100.00%
Elapsed time = 9473.57 sec. (5736721.05 ticks, tree = 75.93 MB, solutions = 1)
  60843 42310       -0.7310     5       -2.1245       -0.0000   199490  100.00%
  61220 43673        0.0000    23       -2.1245       -0.0000   206226  100.00%
  61503 43691        cutoff             -2.1245       -0.0000   206247  100.00%
  61866 42444        cutoff             -2.1245       -0.0000   200314  100.00%
  62069 44909       -0.0396     9       -2.1245       -0.0000   212262  100.00%
  62311 44941        cutoff             -2.1245       -0.0000   212471  100.00%
  62597 43104        0.0000     7       -2.1245       -0.0000   203233  100.00%
  62718 45053        cutoff             -2.1245       -0.0000   213279  100.00%
* 62801+44087                           -1.2158       -0.0000           100.00%
  62899 45689       -0.0083     4       -1.2158       -0.0000   215828  100.00%
* 62934+29493                           -0.7863       -0.0000           100.00%
* 62936+21185                           -0.7863       -0.0000           100.00%
  63074 21187        cutoff             -0.7863       -0.0000   215008  100.00%
Elapsed time = 9864.16 sec. (5904258.76 ticks, tree = 84.80 MB, solutions = 1)
* 63075+21186                           -0.7863       -0.0000           100.00%
* 63137+21245                           -0.7863       -0.0000           100.00%
  63284 21198       -0.6039    24       -0.7818       -0.0000   215703  100.00%
  63594 43750        cutoff             -0.7818       -0.0000   206436  100.00%
  63952 45173        0.0000     5       -0.7818       -0.0000   214178  100.00%
  64187 21560       -0.0438     6       -0.7818       -0.0000   219305  100.00%
  64418 21583        0.0000     2       -0.7818       -0.0000   219412  100.00%
  64690 45962        cutoff             -0.7818       -0.0000   217319  100.00%
  64930 45285        0.0000     2       -0.7818       -0.0000   214731  100.00%
  65080 21617       -0.0020    15       -0.7818       -0.0000   219805  100.00%
  65339 29559        0.0000     6       -0.7818       -0.0000   215079  100.00%
  65670 21339        cutoff             -0.7818       -0.0000   216911  100.00%
Elapsed time = 10219.30 sec. (6062210.12 ticks, tree = 91.14 MB, solutions = 1)
  65845 22241        cutoff             -0.7818       -0.0000   223734  100.00%
  66143 29635        0.0000     2       -0.7818       -0.0000   215497  100.00%
  66412 21723        cutoff             -0.7818       -0.0000   221029  100.00%
  66634 21401       -0.1250    33       -0.7818       -0.0000   217434  100.00%
  66914 23494       -0.0513    21       -0.7818       -0.0000   235496  100.00%
  67215 23539       -0.3083    48       -0.7818       -0.0000   236001  100.00%
  67358 24044        cutoff             -0.7818       -0.0000   241088  100.00%
  67519 21640        cutoff             -0.7818       -0.0000   219390  100.00%
  67590 22679        cutoff             -0.7818       -0.0000   227181  100.00%
  67728 22300       -0.1306    21       -0.7818       -0.0000   224583  100.00%
Elapsed time = 10602.66 sec. (6224549.51 ticks, tree = 97.96 MB, solutions = 1)
  68104 24101        0.0000     2       -0.7818       -0.0000   241442  100.00%
  68249 22023        cutoff             -0.7818       -0.0000   221565  100.00%
  68425 22071       -0.4775    20       -0.7818       -0.0000   221937  100.00%
  68509 24135        cutoff             -0.7818       -0.0000   241705  100.00%
  68608 22676       -0.5000     3       -0.7818       -0.0000   227135  100.00%
  68760 22765        cutoff             -0.7818       -0.0000   227775  100.00%
  68858 23600        0.0000    24       -0.7818       -0.0000   237078  100.00%
  69064 22777        0.0000    25       -0.7818       -0.0000   227992  100.00%
  69161 22451        cutoff             -0.7818       -0.0000   225327  100.00%
  69286 22757        0.0000     5       -0.7818       -0.0000   228134  100.00%
Elapsed time = 10998.14 sec. (6388734.38 ticks, tree = 106.17 MB, solutions = 1)
  69364 22775        cutoff             -0.7818       -0.0000   228219  100.00%
  69484 23211        cutoff             -0.7818       -0.0000   232323  100.00%
  69571 23412       -0.5162     5       -0.7818       -0.0000   235049  100.00%
  69712 23437        cutoff             -0.7818       -0.0000   235108  100.00%
  69779 23471        cutoff             -0.7818       -0.0000   235463  100.00%
  69976 24279       -0.1884     6       -0.7818       -0.0000   243680  100.00%
  70184 23494       -0.2460     9       -0.7818       -0.0000   235662  100.00%
  70296 23610        0.0000     5       -0.7818       -0.0000   236994  100.00%
  70484 24223        cutoff             -0.7818       -0.0000   242437  100.00%
  70686 25942        0.0000    10       -0.7818       -0.0000   256321  100.00%
Elapsed time = 11379.25 sec. (6548616.78 ticks, tree = 114.98 MB, solutions = 1)
  70881 24881       -0.3413     9       -0.7818       -0.0000   247353  100.00%
  71014 24024        0.0000     2       -0.7818       -0.0000   240956  100.00%
  71098 24025        0.0000     4       -0.7818       -0.0000   240957  100.00%
  71217 24283        cutoff             -0.7818       -0.0000   242737  100.00%
  71324 24289        0.0000     2       -0.7818       -0.0000   242764  100.00%
  71493 26030       -0.3692    36       -0.7818       -0.0000   256957  100.00%
  71750 24232        0.0000     6       -0.7818       -0.0000   242584  100.00%
  72038 26089       -0.5835    12       -0.7818       -0.0000   257325  100.00%
  72151 24982        0.0000     2       -0.7818       -0.0000   248648  100.00%
  72375 25364        cutoff             -0.7818       -0.0000   251137  100.00%
Elapsed time = 11747.41 sec. (6707499.14 ticks, tree = 121.49 MB, solutions = 1)
  72511 24397        0.0000     4       -0.7818       -0.0000   243808  100.00%
  72673 27809        0.0000     5       -0.7818       -0.0000   272641  100.00%
  72766 24526        0.0000     4       -0.7818       -0.0000   244149  100.00%
  72935 24863       -0.6010    30       -0.7818       -0.0000   246738  100.00%
  73038 27817       -0.2357    11       -0.7818       -0.0000   272782  100.00%
  73225 24906        cutoff             -0.7818       -0.0000   247123  100.00%
  73378 25139        0.0000     1       -0.7818       -0.0000   249610  100.00%
  73505 25222       -0.0708    20       -0.7818       -0.0000   250506  100.00%
  73631 25510        cutoff             -0.7818       -0.0000   252048  100.00%
  73767 26572        cutoff             -0.7818       -0.0000   260879  100.00%
Elapsed time = 12126.89 sec. (6867974.53 ticks, tree = 133.08 MB, solutions = 1)
  73892 26190       -0.2724    13       -0.7818       -0.0000   258176  100.00%
  74023 25414        cutoff             -0.7818       -0.0000   251558  100.00%
  74124 27864        0.0000     2       -0.7818       -0.0000   273227  100.00%
  74212 27872        cutoff             -0.7818       -0.0000   273358  100.00%
  74345 25475        cutoff             -0.7818       -0.0000   252183  100.00%
  74524 27911        cutoff             -0.7818       -0.0000   273601  100.00%
  74643 26077       -0.1955    32       -0.7818       -0.0000   257392  100.00%
  74775 27934        cutoff             -0.7818       -0.0000   273727  100.00%
  74947 26122        cutoff             -0.7818       -0.0000   257684  100.00%
  75099 27982       -0.0540    19       -0.7818       -0.0000   274331  100.00%
Elapsed time = 12512.45 sec. (7026425.58 ticks, tree = 142.43 MB, solutions = 1)
  75242 26663       -0.0982     4       -0.7818       -0.0000   261892  100.00%
  75464 28014       -0.6882    10       -0.7818       -0.0000   274537  100.00%
  75557 29016        0.0000     7       -0.7818       -0.0000   283016  100.00%
  75716 26363       -0.0013    21       -0.7818       -0.0000   259616  100.00%
  75785 26699        cutoff             -0.7818       -0.0000   262168  100.00%
  75918 26924       -0.4371     5       -0.7818       -0.0000   264666  100.00%
  76128 29071        cutoff             -0.7818       -0.0000   283377  100.00%
  76200 28304       -0.1377    26       -0.7818       -0.0000   276249  100.00%
  76325 28314       -0.1850     9       -0.7818       -0.0000   276347  100.00%
  76572 29391       -0.2750     1       -0.7818       -0.0000   285388  100.00%
Elapsed time = 12905.70 sec. (7187846.54 ticks, tree = 150.42 MB, solutions = 1)
  76759 27305       -0.7611     2       -0.7818       -0.0000   267553  100.00%
  76940 29116       -0.3340     5       -0.7818       -0.0000   283464  100.00%
  77108 29174       -0.7645    24       -0.7818       -0.0000   284173  100.00%
  77272 29128        0.0000    19       -0.7818       -0.0000   283564  100.00%
  77431 29156       -0.0006    24       -0.7818       -0.0000   283864  100.00%
  77636 33225       -0.0643    25       -0.7818       -0.0000   322192  100.00%
  77788 28009       -0.6145     8       -0.7818       -0.0000   273392  100.00%
  77964 29205       -0.0174    19       -0.7818       -0.0000   284740  100.00%
  78319 29214        cutoff             -0.7818       -0.0000   284327  100.00%
  78447 33268       -0.4394     7       -0.7818       -0.0000   322539  100.00%
Elapsed time = 13261.07 sec. (7340808.52 ticks, tree = 164.01 MB, solutions = 1)
  78710 29263        cutoff             -0.7818       -0.0000   284632  100.00%
  79008 28092       -0.2789    13       -0.7818       -0.0000   274465  100.00%
  79150 28105       -0.3796    16       -0.7818       -0.0000   274653  100.00%
  79289 28132       -0.7738    21       -0.7818       -0.0000   274747  100.00%
  79494 28117        0.0000     2       -0.7818       -0.0000   274814  100.00%
  79622 28637       -0.7769    18       -0.7818       -0.0000   279171  100.00%
  79825 29617        0.0000     7       -0.7818       -0.0000   287505  100.00%
  79994 28601        cutoff             -0.7818       -0.0000   278538  100.00%
  80230 29674       -0.1836    28       -0.7818       -0.0000   288187  100.00%
  80703 30333        0.0000    27       -0.7818       -0.0000   293486  100.00%
Elapsed time = 13644.25 sec. (7495615.73 ticks, tree = 167.13 MB, solutions = 1)
  80844 29261        cutoff             -0.7818       -0.0000   284898  100.00%
  80991 29290       -0.0806    15       -0.7818       -0.0000   285140  100.00%
  81134 29784       -0.4107     6       -0.7818       -0.0000   289284  100.00%
  81284 29264       -0.7659    20       -0.7818       -0.0000   284497  100.00%
  81441 29605       -0.0864    17       -0.7818       -0.0000   286927  100.00%
  81576 30371        0.0000     4       -0.7818       -0.0000   293874  100.00%
  81658 29935        cutoff             -0.7818       -0.0000   290021  100.00%
  81812 32506        0.0000     4       -0.7818       -0.0000   315915  100.00%
  81927 31711       -0.6746    14       -0.7818       -0.0000   307282  100.00%
  82120 31731       -0.0540    17       -0.7818       -0.0000   307470  100.00%
Elapsed time = 14032.87 sec. (7655179.70 ticks, tree = 181.29 MB, solutions = 1)
  82319 29732       -0.5000    10       -0.7818       -0.0000   288509  100.00%
  82459 30065       -0.6844    20       -0.7818       -0.0000   291297  100.00%
  82516 29784        cutoff             -0.7818       -0.0000   288991  100.00%
  82764 30091        cutoff             -0.7818       -0.0000   291687  100.00%
  82931 29811        cutoff             -0.7818       -0.0000   289107  100.00%
  83198 31823       -0.6348     5       -0.7818       -0.0000   308006  100.00%
  83425 33577       -0.5138    14       -0.7818       -0.0000   325267  100.00%
  83618 30457        cutoff             -0.7818       -0.0000   294365  100.00%
  83804 32644       -0.7122     3       -0.7818       -0.0000   317487  100.00%
  83886 31181       -0.0024    18       -0.7818       -0.0000   302046  100.00%
Elapsed time = 14430.00 sec. (7814804.25 ticks, tree = 190.71 MB, solutions = 1)
  84110 31931        cutoff             -0.7818       -0.0000   308952  100.00%
  84304 33428        cutoff             -0.7818       -0.0000   324489  100.00%
  84620 30985       -0.0135     3       -0.7818       -0.0000   299713  100.00%
  84785 31994       -0.2591    20       -0.7818       -0.0000   309818  100.00%
  85011 32737        cutoff             -0.7818       -0.0000   318091  100.00%
  85149 31003       -0.0100     1       -0.7818       -0.0000   299983  100.00%
  85297 33728        0.0000    26       -0.7818       -0.0000   326869  100.00%
  85600 31269        cutoff             -0.7818       -0.0000   302840  100.00%
  85725 31274        cutoff             -0.7818       -0.0000   302861  100.00%
  85952 32843        0.0000     7       -0.7818       -0.0000   319060  100.00%
Elapsed time = 14840.24 sec. (7979300.66 ticks, tree = 204.88 MB, solutions = 1)
  86095 33819       -0.6088    16       -0.7818       -0.0000   327916  100.00%
  86251 33659        cutoff             -0.7818       -0.0000   326959  100.00%
  86380 33886       -0.0823    42       -0.7818       -0.0000   328600  100.00%
  86589 34605       -0.0108     6       -0.7818       -0.0000   334239  100.00%
  86780 33978       -0.0917    19       -0.7818       -0.0000   329669  100.00%
  86982 33698        cutoff             -0.7818       -0.0000   327575  100.00%
  87128 34051       -0.0004    19       -0.7818       -0.0000   330508  100.00%
  87325 33537       -0.1676     6       -0.7818       -0.0000   325444  100.00%
  87424 32536        0.0000     6       -0.7818       -0.0000   315991  100.00%
  87641 33583       -0.5524    22       -0.7818       -0.0000   325888  100.00%
Elapsed time = 15229.70 sec. (8135860.33 ticks, tree = 213.18 MB, solutions = 1)
  87847 33617        cutoff             -0.7818       -0.0000   326091  100.00%
  87978 35104       -0.5178     6       -0.7818       -0.0000   339676  100.00%
  88125 40094       -0.7761     3       -0.7818       -0.0000   387860  100.00%
  88280 33514       -0.2299    34       -0.7818       -0.0000   325606  100.00%
  88477 40108       -0.0764    32       -0.7818       -0.0000   387954  100.00%
  88700 35539       -0.5540    22       -0.7818       -0.0000   344663  100.00%
  88808 36466        0.0000    13       -0.7818       -0.0000   353775  100.00%
  89166 35562       -0.0560    14       -0.7818       -0.0000   344874  100.00%
  89365 35593       -0.6095    18       -0.7818       -0.0000   345121  100.00%
  89530 35597       -0.1026     9       -0.7818       -0.0000   345235  100.00%
Elapsed time = 15605.11 sec. (8289929.69 ticks, tree = 225.98 MB, solutions = 1)
  89747 33888       -0.0281    13       -0.7818       -0.0000   327979  100.00%
  89884 33908       -0.5936     6       -0.7818       -0.0000   328117  100.00%
  90054 34761        0.0000     7       -0.7818       -0.0000   335289  100.00%
  90231 35684       -0.2500     4       -0.7818       -0.0000   346286  100.00%
  90360 40263        0.0000     5       -0.7818       -0.0000   389665  100.00%
  90566 33964       -0.7500    32       -0.7818       -0.0000   328769  100.00%
  90707 34820       -0.7285    20       -0.7818       -0.0000   335821  100.00%
  90845 33983        cutoff             -0.7818       -0.0000   328944  100.00%
  90999 36637       -0.6224    16       -0.7818       -0.0000   355659  100.00%
  91128 35750       -0.0940     6       -0.7818       -0.0000   346898  100.00%
Elapsed time = 16016.48 sec. (8449216.70 ticks, tree = 250.20 MB, solutions = 1)
  91241 34221        cutoff             -0.7818       -0.0000   330749  100.00%
  91381 34938       -0.0000     4       -0.7818       -0.0000   336260  100.00%
  91511 35779       -0.7649    29       -0.7818       -0.0000   347251  100.00%
  91653 35779        0.0000     9       -0.7818       -0.0000   347279  100.00%
  91798 35737       -0.2850    17       -0.7818       -0.0000   347034  100.00%
* 91897 40288      integral     0       -0.7281       -0.0000   389987  100.00%
  92050 35844       -0.2031    18       -0.7273       -0.0000   347941  100.00%
  92318 36795       -0.6846    32       -0.7273       -0.0000   357613  100.00%
  92573 35922       -0.0836     8       -0.7273       -0.0000   348499  100.00%
  92809 38163        cutoff             -0.7273       -0.0000   370327  100.00%
Elapsed time = 16388.57 sec. (8596970.93 ticks, tree = 238.40 MB, solutions = 1)
  93042 36892        0.0000     8       -0.7273       -0.0000   358658  100.00%
  93170 35616       -0.6846    32       -0.7273       -0.0000   345628  100.00%
  93458 38251       -0.2465    24       -0.7273       -0.0000   371417  100.00%
  93805 35649       -0.3134    12       -0.7273       -0.0000   345937  100.00%
  94000 38317        0.0000     9       -0.7273       -0.0000   372251  100.00%
  94159 37880       -0.7136     5       -0.7273       -0.0000   369414  100.00%
  94308 37898       -0.2930    14       -0.7273       -0.0000   369682  100.00%
  94519 36884       -0.2655    13       -0.7273       -0.0000   357813  100.00%
  94716 36908        cutoff             -0.7273       -0.0000   357934  100.00%
  94913 37939       -0.0462    16       -0.7273       -0.0000   370286  100.00%
Elapsed time = 16811.18 sec. (8751982.29 ticks, tree = 249.66 MB, solutions = 1)
  95135 36574       -0.7207    26       -0.7273       -0.0000   355499  100.00%
  95335 41008       -0.1825     5       -0.7273       -0.0000   423166  100.00%
  95518 38469       -0.4016     6       -0.7273       -0.0000   373744  100.00%
  95778 36942       -0.0082    21       -0.7273       -0.0000   358881  100.00%
  95912 41639       -0.6923    18       -0.7273       -0.0000   403291  100.00%
  96151 38955        0.0000     5       -0.7273       -0.0000   377502  100.00%
  96352 38536       -0.3577    27       -0.7273       -0.0000   374627  100.00%
  96597 38564       -0.7098     5       -0.7273       -0.0000   374947  100.00%
  96802 37055       -0.6953    26       -0.7273       -0.0000   360045  100.00%
  97009 37002       -0.2120    20       -0.7273       -0.0000   359979  100.00%
Elapsed time = 17235.30 sec. (8909886.00 ticks, tree = 271.89 MB, solutions = 1)
  97246 41143       -0.4315    18       -0.7273       -0.0000   424726  100.00%
  97542 37432       -0.0600     7       -0.7273       -0.0000   364504  100.00%
  97714 37481        cutoff             -0.7273       -0.0000   365186  100.00%
  97959 39112        0.0000     1       -0.7273       -0.0000   378792  100.00%
  98160 41200       -0.0354     5       -0.7273       -0.0000   425403  100.00%
  98315 41204        cutoff             -0.7273       -0.0000   425421  100.00%
  98464 38186        0.0000     8       -0.7273       -0.0000   370466  100.00%
  98576 42871       -0.7738     5       -0.7273       -0.0000   414858  100.00%
  98691 38202        cutoff             -0.7273       -0.0000   370551  100.00%
  98788 41860       -0.7623     3       -0.7273       -0.0000   405549  100.00%
Elapsed time = 17640.37 sec. (9064536.62 ticks, tree = 218.24 MB, solutions = 1)
  98973 39202        cutoff             -0.7273       -0.0000   379303  100.00%
  99146 40894        0.0000     6       -0.7273       -0.0000   396361  100.00%
  99328 40917        0.0000     3       -0.7273       -0.0000   396529  100.00%
  99696 39307       -0.1482    23       -0.7273       -0.0000   379810  100.00%
  99940 39337       -0.3882    14       -0.7273       -0.0000   380045  100.00%
 100181 40949        0.0000     8       -0.7273       -0.0000   396766  100.00%
 100457 42938        0.0000     7       -0.7273       -0.0000   415460  100.00%
 100773 42957        0.0000     1       -0.7273       -0.0000   415547  100.00%
 100978 39256        cutoff             -0.7273       -0.0000   379244  100.00%
 101162 41036       -0.7422    17       -0.7273       -0.0000   398051  100.00%
Elapsed time = 18035.65 sec. (9225434.60 ticks, tree = 224.48 MB, solutions = 1)
 101409 39260        cutoff             -0.7273       -0.0000   379282  100.00%
 101621 41497        0.0000    14       -0.7273       -0.0000   429136  100.00%
 101784 42363        cutoff             -0.7273       -0.0000   408659  100.00%
 101995 40232        cutoff             -0.7273       -0.0000   389733  100.00%
 102234 42276        0.0000    10       -0.7273       -0.0000   409724  100.00%
 102425 41586       -0.1514     9       -0.7273       -0.0000   429941  100.00%
 102650 40623       -0.1221    28       -0.7273       -0.0000   393285  100.00%
 102780 40463       -0.0198    12       -0.7273       -0.0000   391655  100.00%
 102914 41158       -0.0687    40       -0.7273       -0.0000   398909  100.00%
 103181 40491        0.0000    13       -0.7273       -0.0000   391886  100.00%
Elapsed time = 18444.04 sec. (9387016.26 ticks, tree = 234.14 MB, solutions = 1)
 103326 42415        0.0000     6       -0.7273       -0.0000   409262  100.00%
 103486 43065       -0.2799     4       -0.7273       -0.0000   417878  100.00%
 103574 41666        0.0000    10       -0.7273       -0.0000   430966  100.00%
 103776 43627       -0.5210     2       -0.7273       -0.0000   446962  100.00%
*103885 43623      integral     0       -0.5210       -0.0000   446969  100.00%
 103960 41592       -0.5000    18       -0.5210       -0.0000   429324  100.00%
 104172 43166       -0.7720     1       -0.5210       -0.0000   417257  100.00%
 104415 43161        cutoff             -0.5210       -0.0000   418547  100.00%
 104673 43123       -0.6927    25       -0.5210       -0.0000   418230  100.00%
 104917 34155       -0.0000     3       -0.5210       -0.0000   454221  100.00%
 105221 41760       -0.0722    29       -0.5210       -0.0000   430804  100.00%
Elapsed time = 18837.49 sec. (9542125.60 ticks, tree = 245.40 MB, solutions = 1)
 105338 42481       -0.0597    24       -0.5210       -0.0000   436990  100.00%
 105492 43178        0.0000     9       -0.5210       -0.0000   418665  100.00%
 105715 41889        0.0000     3       -0.5210       -0.0000   431718  100.00%
 106053 34178        cutoff             -0.5210       -0.0000   454342  100.00%
 106271 42589        cutoff             -0.5210       -0.0000   438152  100.00%
 106419 43161        0.0000     2       -0.5210       -0.0000   418402  100.00%
 106595 41223       -0.6179    11       -0.5210       -0.0000   426237  100.00%
 106705 43347        0.0000     4       -0.5210       -0.0000   419467  100.00%
 106950 41206       -0.1435    19       -0.5210       -0.0000   425672  100.00%
 107050 41215        0.0000     2       -0.5210       -0.0000   425718  100.00%
Elapsed time = 19266.69 sec. (9701443.58 ticks, tree = 259.74 MB, solutions = 1)
 107279 41973       -0.5051    20       -0.5210       -0.0000   434725  100.00%
 107516 42123        cutoff             -0.5210       -0.0000   433837  100.00%
 107663 41280       -0.1257     7       -0.5210       -0.0000   425960  100.00%
 107887 34275       -0.0168     9       -0.5210       -0.0000   455877  100.00%
 107997 34278        cutoff             -0.5210       -0.0000   455948  100.00%
 108125 34278        0.0000     2       -0.5210       -0.0000   455957  100.00%
 108317 34296        cutoff             -0.5210       -0.0000   456116  100.00%
 108517 42836        cutoff             -0.5210       -0.0000   440764  100.00%
 108759 41619       -0.5638    12       -0.5210       -0.0000   429714  100.00%
 108963 43891        0.0000    23       -0.5210       -0.0000   449445  100.00%
Elapsed time = 19718.25 sec. (9859358.38 ticks, tree = 286.00 MB, solutions = 1)
 109217 42033       -0.0470     9       -0.5210       -0.0000   432667  100.00%
 109401 41953        0.0000     5       -0.5210       -0.0000   431759  100.00%
 109654 43941        cutoff             -0.5210       -0.0000   450052  100.00%
 109865 34748       -0.1186    20       -0.5210       -0.0000   461656  100.00%
 110015 41836       -0.2893    10       -0.5210       -0.0000   431758  100.00%
 110226 40726       -0.3224    23       -0.5210       -0.0000   538665  100.00%
 110528 42737        0.0000     7       -0.5210       -0.0000   437903  100.00%
 110646 42753       -0.0210     3       -0.5210       -0.0000   438038  100.00%
 110908 40779        0.0000    19       -0.5210       -0.0000   539551  100.00%
 111198 34432       -0.0646    17       -0.5210       -0.0000   458469  100.00%
Elapsed time = 20185.45 sec. (10015616.20 ticks, tree = 298.28 MB, solutions = 1)
 111334 44048       -0.0687    21       -0.5210       -0.0000   451050  100.00%
 111596 42894       -0.6099    21       -0.5210       -0.0000   438977  100.00%
 111825 42177        0.0000    15       -0.5210       -0.0000   433945  100.00%
 112024 44113        cutoff             -0.5210       -0.0000   451575  100.00%
 112223 34487       -0.4178    23       -0.5210       -0.0000   458932  100.00%
 112393 42846        0.0000    24       -0.5210       -0.0000   438414  100.00%
 112716 40853        cutoff             -0.5210       -0.0000   540892  100.00%
 112954 42935        cutoff             -0.5210       -0.0000   439500  100.00%
 113284 34227        0.0000    14       -0.5210       -0.0000   455556  100.00%
 113439 34240        0.0000     5       -0.5210       -0.0000   455874  100.00%
Elapsed time = 20689.22 sec. (10178747.69 ticks, tree = 311.08 MB, solutions = 1)
 113661 34268        cutoff             -0.5210       -0.0000   456316  100.00%
 113920 40954       -0.4579    10       -0.5210       -0.0000   542258  100.00%
 114087 34294        cutoff             -0.5210       -0.0000   456839  100.00%
 114224 36336        cutoff             -0.5210       -0.0000   481621  100.00%
 114439 34642        cutoff             -0.5210       -0.0000   460802  100.00%
 114601 38582       -0.5000    34       -0.5210       -0.0000   509304  100.00%
 114789 38588       -0.4796     4       -0.5210       -0.0000   509356  100.00%
 115012 34277       -0.0076    18       -0.5210       -0.0000   456049  100.00%
 115122 35012       -0.0723    18       -0.5210       -0.0000   465472  100.00%
 115306 35518        0.0000    25       -0.5210       -0.0000   470900  100.00%
Elapsed time = 21126.79 sec. (10338001.84 ticks, tree = 337.46 MB, solutions = 1)
 115559 38642       -0.4154    10       -0.5210       -0.0000   510488  100.00%
 115753 41180       -0.0492    19       -0.5210       -0.0000   544946  100.00%
 116016 36461       -0.4188     4       -0.5210       -0.0000   483204  100.00%
 116165 41229       -0.4658    16       -0.5210       -0.0000   546152  100.00%
 116445 35631       -0.3386    21       -0.5210       -0.0000   472269  100.00%
 116664 37024        cutoff             -0.5210       -0.0000   489530  100.00%
 116792 38717       -0.0060    17       -0.5210       -0.0000   511851  100.00%
 116909 37033       -0.1662    17       -0.5210       -0.0000   489664  100.00%
 117097 36518        0.0000     6       -0.5210       -0.0000   484345  100.00%
 117262 35696        cutoff             -0.5210       -0.0000   473243  100.00%
Elapsed time = 21541.52 sec. (10496864.53 ticks, tree = 359.64 MB, solutions = 1)
 117635 38760       -0.2316    11       -0.5210       -0.0000   512762  100.00%
 117801 38778       -0.3104    20       -0.5210       -0.0000   512994  100.00%
 117922 37252        cutoff             -0.5210       -0.0000   492353  100.00%
 118068 37093       -0.2500    28       -0.5210       -0.0000   490130  100.00%
 118230 35607        cutoff             -0.5210       -0.0000   472443  100.00%
 118520 35609        cutoff             -0.5210       -0.0000   472457  100.00%
 118791 36647       -0.1019    16       -0.5210       -0.0000   486397  100.00%
 118947 37148        cutoff             -0.5210       -0.0000   490519  100.00%
 119112 37345        cutoff             -0.5210       -0.0000   493351  100.00%
 119298 37347       -0.5057     2       -0.5210       -0.0000   493489  100.00%
Elapsed time = 21952.36 sec. (10653354.00 ticks, tree = 363.11 MB, solutions = 1)
 119522 36468        cutoff             -0.5210       -0.0000   482654  100.00%
 119698 37378        cutoff             -0.5210       -0.0000   493950  100.00%
 119935 36628       -0.1552    16       -0.5210       -0.0000   485197  100.00%
 120146 41628        0.0000    18       -0.5210       -0.0000   552603  100.00%
 120510 37426        cutoff             -0.5210       -0.0000   494490  100.00%
 120828 36537       -0.1514    28       -0.5210       -0.0000   483647  100.00%
 121031 36341        cutoff             -0.5210       -0.0000   481298  100.00%
 121283 41786        0.0000    25       -0.5210       -0.0000   554270  100.00%
 121547 41816       -0.2955    14       -0.5210       -0.0000   554549  100.00%
 121831 37818       -0.4188    13       -0.5210       -0.0000   500197  100.00%
Elapsed time = 22353.26 sec. (10808424.50 ticks, tree = 375.29 MB, solutions = 1)
 122150 41886       -0.0075    19       -0.5210       -0.0000   555610  100.00%
 122472 39042       -0.0969    29       -0.5210       -0.0000   516604  100.00%
 122786 37694       -0.0438    20       -0.5210       -0.0000   499315  100.00%
 123038 39251       -0.5000    21       -0.5210       -0.0000   517887  100.00%
 123422 42042       -0.4673    16       -0.5210       -0.0000   557719  100.00%
 123701 42070       -0.1212    26       -0.5210       -0.0000   558058  100.00%
 124099 42144       -0.2078    18       -0.5210       -0.0000   559094  100.00%
 124511 39342       -0.4210    25       -0.5210       -0.0000   518966  100.00%
 124785 41607       -0.0168    37       -0.5210       -0.0000   550941  100.00%
 125016 41637       -0.0170    32       -0.5210       -0.0000   551383  100.00%
Elapsed time = 22766.28 sec. (10961384.23 ticks, tree = 383.90 MB, solutions = 1)
 125272 39372       -0.2072     8       -0.5210       -0.0000   519333  100.00%
 125592 41691        cutoff             -0.5210       -0.0000   551979  100.00%
 125971 42366       -0.1128    24       -0.5210       -0.0000   563093  100.00%
 126439 42471        cutoff             -0.5210       -0.0000   564081  100.00%
 126839 37765       -0.1640    19       -0.5210       -0.0000   499155  100.00%
 127274 42673       -0.0088    18       -0.5210       -0.0000   566315  100.00%
 127681 42762        cutoff             -0.5210       -0.0000   567498  100.00%
 128099 42173       -0.0051    16       -0.5210       -0.0000   558074  100.00%
 128477 42938       -0.1861    28       -0.5210       -0.0000   569623  100.00%
 128925 39677       -0.3623    10       -0.5210       -0.0000   523653  100.00%
Elapsed time = 23129.47 sec. (11114366.49 ticks, tree = 403.97 MB, solutions = 1)
 129385 39071       -0.2414     7       -0.5210       -0.0000   516589  100.00%
 129837 39540       -0.4762    16       -0.5210       -0.0000   522173  100.00%
 130230 43217       -0.3429    15       -0.5210       -0.0000   574239  100.00%
 130560 46813       -0.2261    22       -0.5210       -0.0000   629185  100.00%
 130986 42339       -0.2366    25       -0.5210       -0.0000   560719  100.00%
 131340 43355       -0.4026    27       -0.5210       -0.0000   576848  100.00%
 131657 43424       -0.0606    18       -0.5210       -0.0000   578074  100.00%
 132052 43069       -0.2015    27       -0.5210       -0.0000   572003  100.00%
 132438 40988       -0.2169     5       -0.5210       -0.0000   543312  100.00%
 132679 39340       -0.4703     6       -0.5210       -0.0000   519228  100.00%
Elapsed time = 23527.57 sec. (11267436.14 ticks, tree = 409.86 MB, solutions = 1)
 133148 43607       -0.0181    19       -0.5210       -0.0000   580541  100.00%
 133600 43185       -0.2965    17       -0.5210       -0.0000   574198  100.00%
 133775 43217       -0.2032    13       -0.5210       -0.0000   574604  100.00%
 134144 42190       -0.1838    14       -0.5210       -0.0000   558717  100.00%
 134438 41452       -0.4232     6       -0.5210       -0.0000   548690  100.00%
 134715 55484       -0.4946     9       -0.5210       -0.0000   764694  100.00%
 134998 42554       -0.0194    28       -0.5210       -0.0000   564970  100.00%
 135359 42292       -0.5173     9       -0.5210       -0.0000   559658  100.00%
 135560 45993       -0.2500     8       -0.5210       -0.0000   616289  100.00%
 135797 46008       -0.2027    36       -0.5210       -0.0000   616659  100.00%
Elapsed time = 23980.52 sec. (11420423.23 ticks, tree = 472.64 MB, solutions = 1)
 136175 47077       -0.3789    18       -0.5210       -0.0000   632848  100.00%
 136590 43361        0.0000    36       -0.5210       -0.0000   576219  100.00%
 136835 55655       -0.0597    23       -0.5210       -0.0000   768162  100.00%
 137111 42376        0.0000     9       -0.5210       -0.0000   560836  100.00%
 137404 43471       -0.0367    28       -0.5210       -0.0000   577873  100.00%
 137700 46156       -0.3285    18       -0.5210       -0.0000   619597  100.00%
 137972 55720       -0.3181    43       -0.5210       -0.0000   769823  100.00%
 138231 55743       -0.1586    31       -0.5210       -0.0000   770499  100.00%
 138475 42457       -0.4973    11       -0.5210       -0.0000   562464  100.00%
 138713 42808       -0.1449    17       -0.5210       -0.0000   568422  100.00%
Elapsed time = 24528.10 sec. (11573334.46 ticks, tree = 494.19 MB, solutions = 1)
 138945 47248        cutoff             -0.5210       -0.0000   636066  100.00%
 139238 47259       -0.3445    12       -0.5210       -0.0000   636264  100.00%
 139619 44895       -0.0936    21       -0.5210       -0.0000   599472  100.00%
 139799 55837        0.0000    25       -0.5210       -0.0000   772104  100.00%
 140099 55867        0.0000     4       -0.5210       -0.0000   772547  100.00%
 140259 44938        0.0000     9       -0.5210       -0.0000   599879  100.00%
 140550 43591       -0.1201     9       -0.5210       -0.0000   580317  100.00%
 140682 43280       -0.0612    30       -0.5210       -0.0000   576089  100.00%
 140978 44073        cutoff             -0.5210       -0.0000   586324  100.00%
 141278 46363        cutoff             -0.5210       -0.0000   623260  100.00%
Elapsed time = 25021.99 sec. (11733159.42 ticks, tree = 512.64 MB, solutions = 1)
 141423 43334       -0.2121    18       -0.5210       -0.0000   576904  100.00%
 141628 47365       -0.1769    18       -0.5210       -0.0000   638072  100.00%
 141900 47389       -0.1181    15       -0.5210       -0.0000   638542  100.00%
 142204 45037        0.0000     8       -0.5210       -0.0000   601126  100.00%
 142376 47423       -0.0524    12       -0.5210       -0.0000   639171  100.00%
 142539 56014       -0.1542    48       -0.5210       -0.0000   775466  100.00%
 142803 56040        cutoff             -0.5210       -0.0000   776604  100.00%
 142918 47584       -0.1201     7       -0.5210       -0.0000   641330  100.00%
 143114 47420       -0.2105    33       -0.5210       -0.0000   638901  100.00%
 143359 47611       -0.3201    19       -0.5210       -0.0000   641647  100.00%
Elapsed time = 25542.20 sec. (11889427.07 ticks, tree = 536.06 MB, solutions = 1)
 143575 44091        cutoff             -0.5210       -0.0000   587059  100.00%
 143734 44974        cutoff             -0.5210       -0.0000   602018  100.00%
 143870 56055       -0.2063    35       -0.5210       -0.0000   777362  100.00%
 144161 47570        cutoff             -0.5210       -0.0000   640800  100.00%
 144406 44977       -0.1113    19       -0.5210       -0.0000   601966  100.00%
 144627 47749        cutoff             -0.5210       -0.0000   643814  100.00%
 144873 45000       -0.5075     6       -0.5210       -0.0000   602087  100.00%
 145067 47793        cutoff             -0.5210       -0.0000   644862  100.00%
 145235 48572        cutoff             -0.5210       -0.0000   657216  100.00%
 145482 50969        cutoff             -0.5210       -0.0000   695585  100.00%
Elapsed time = 26049.24 sec. (12050558.36 ticks, tree = 566.39 MB, solutions = 1)
 145668 47846       -0.0906    14       -0.5210       -0.0000   645754  100.00%
 145999 56380       -0.0196    30       -0.5210       -0.0000   779573  100.00%
 146297 47781       -0.0015    30       -0.5210       -0.0000   643465  100.00%
 146575 49265       -0.0692    14       -0.5210       -0.0000   668265  100.00%
 146938 51094       -0.0294     9       -0.5210       -0.0000   697675  100.00%
 147165 56542       -0.3806    14       -0.5210       -0.0000   782357  100.00%
 147454 51192       -0.0146    18       -0.5210       -0.0000   699228  100.00%
 147674 51233        0.0000    21       -0.5210       -0.0000   699801  100.00%
 148093 48464       -0.4505    20       -0.5210       -0.0000   655777  100.00%
 148330 49362       -0.2334    18       -0.5210       -0.0000   669678  100.00%
Elapsed time = 26505.03 sec. (12204704.04 ticks, tree = 576.71 MB, solutions = 1)
 148604 48109        cutoff             -0.5210       -0.0000   651076  100.00%
 148992 51321        cutoff             -0.5210       -0.0000   700972  100.00%
 149209 51337       -0.1087     2       -0.5210       -0.0000   701193  100.00%
 149452 56762        cutoff             -0.5210       -0.0000   785789  100.00%
 149752 56797       -0.4169     3       -0.5210       -0.0000   786636  100.00%
 149969 56801        cutoff             -0.5210       -0.0000   786803  100.00%
 150325 51400       -0.1517    20       -0.5210       -0.0000   702251  100.00%
 150565 51412        0.0000    21       -0.5210       -0.0000   702416  100.00%
 150823 56369       -0.2037     6       -0.5210       -0.0000   781940  100.00%
 150975 48675        cutoff             -0.5210       -0.0000   659308  100.00%
Elapsed time = 27050.24 sec. (12363855.22 ticks, tree = 611.07 MB, solutions = 1)
 151303 48710       -0.3991    13       -0.5210       -0.0000   659872  100.00%
 151628 49329       -0.0633    26       -0.5210       -0.0000   668652  100.00%
 151934 56422       -0.3434    14       -0.5210       -0.0000   782326  100.00%
 152430 49846        cutoff             -0.5210       -0.0000   677813  100.00%
 152782 51455       -0.0332     7       -0.5210       -0.0000   703682  100.00%
 153184 51522       -0.0205     4       -0.5210       -0.0000   704887  100.00%
 153422 56531        cutoff             -0.5210       -0.0000   782841  100.00%
 153712 51587        0.0000     8       -0.5210       -0.0000   705797  100.00%
 153905 57058        0.0000     8       -0.5210       -0.0000   792502  100.00%
 154278 51553       -0.4577    20       -0.5210       -0.0000   704937  100.00%
Elapsed time = 27571.63 sec. (12519816.33 ticks, tree = 619.76 MB, solutions = 1)
 154589 56570       -0.3283    28       -0.5210       -0.0000   783523  100.00%
 154980 57171       -0.4977    13       -0.5210       -0.0000   793266  100.00%
 155476 50281       -0.0688    21       -0.5210       -0.0000   683824  100.00%
 155826 51631       -0.0025    19       -0.5210       -0.0000   706076  100.00%
 156236 51682       -0.0349    20       -0.5210       -0.0000   706924  100.00%
 156715 57371       -0.2720    15       -0.5210       -0.0000   796122  100.00%
 157078 50437       -0.0066     5       -0.5210       -0.0000   687564  100.00%
 157259 57275       -0.0976    31       -0.5210       -0.0000   797417  100.00%
 157455 57448       -0.4650    19       -0.5210       -0.0000   797266  100.00%
 157935 51873       -0.0704    12       -0.5210       -0.0000   710091  100.00%
Elapsed time = 28143.52 sec. (12672999.04 ticks, tree = 653.46 MB, solutions = 1)
 158498 57675       -0.3355    24       -0.5210       -0.0000   798245  100.00%
 159153 49976       -0.0076    15       -0.5210       -0.0000   680195  100.00%
 159539 50034       -0.1618    26       -0.5210       -0.0000   681270  100.00%
 159840 57430       -0.3973    24       -0.5210       -0.0000   800346  100.00%
 160136 57843       -0.0720    26       -0.5210       -0.0000   800784  100.00%
 160444 52025        cutoff             -0.5210       -0.0000   712734  100.00%
 161134 57852       -0.0499    27       -0.5210       -0.0000   802409  100.00%
 161698 51123       -0.5000    25       -0.5210       -0.0000   698098  100.00%
 162026 57550       -0.4844    23       -0.5210       -0.0000   802252  100.00%
 162281 56860        0.0000    26       -0.5210       -0.0000   787773  100.00%
Elapsed time = 28633.26 sec. (12825902.04 ticks, tree = 692.08 MB, solutions = 1)
 162496 58322        0.0000     8       -0.5210       -0.0000   810288  100.00%
 162794 56871        cutoff             -0.5210       -0.0000   788077  100.00%
 163101 52082        cutoff             -0.5210       -0.0000   713757  100.00%
 163346 57627       -0.0414    28       -0.5210       -0.0000   803713  100.00%
 163672 59886       -0.3479    22       -0.5210       -0.0000   835997  100.00%
 163864 51972       -0.1289    29       -0.5210       -0.0000   712504  100.00%
 164307 57483       -0.1732    28       -0.5210       -0.0000   799321  100.00%
 164744 56946       -0.4838     2       -0.5210       -0.0000   788755  100.00%
 165041 52579        cutoff             -0.5210       -0.0000   723127  100.00%
 165402 57832       -0.3408    26       -0.5210       -0.0000   807465  100.00%
Elapsed time = 29116.13 sec. (12979604.86 ticks, tree = 698.96 MB, solutions = 1)
 165779 57890       -0.2662    21       -0.5210       -0.0000   809147  100.00%
 166073 60017        0.0000    10       -0.5210       -0.0000   837663  100.00%
 166368 56477       -0.0775    17       -0.5210       -0.0000   781258  100.00%
 166536 60047       -0.1833    22       -0.5210       -0.0000   838883  100.00%
 166880 75816       -0.0484    25       -0.5210       -0.0000  1120468  100.00%
 167304 63991        cutoff             -0.5210       -0.0000   910886  100.00%
 167829 61474        cutoff             -0.5210       -0.0000   866671  100.00%
 168146 75906       -0.5000    30       -0.5210       -0.0000  1122313  100.00%
 168603 75950       -0.5000    26       -0.5210       -0.0000  1123846  100.00%
 168904 64068       -0.2461     6       -0.5210       -0.0000   912496  100.00%
Elapsed time = 29644.48 sec. (13132434.90 ticks, tree = 746.15 MB, solutions = 1)
 169152 57834        0.0000    38       -0.5210       -0.0000   805597  100.00%
 169414 64081        cutoff             -0.5210       -0.0000   913137  100.00%
 169671 61566        cutoff             -0.5210       -0.0000   868719  100.00%
 169956 61573        0.0000    39       -0.5210       -0.0000   868924  100.00%
 170137 60254        cutoff             -0.5210       -0.0000   842995  100.00%
 170405 60269        0.0000    12       -0.5210       -0.0000   843575  100.00%
 170764 64154       -0.3471    15       -0.5210       -0.0000   914526  100.00%
 171041 61625       -0.2616    19       -0.5210       -0.0000   870206  100.00%
 171276 61644        cutoff             -0.5210       -0.0000   870528  100.00%
 171488 61664        cutoff             -0.5210       -0.0000   870909  100.00%
Elapsed time = 30169.05 sec. (13286626.95 ticks, tree = 761.23 MB, solutions = 1)
 171832 61672       -0.0260    17       -0.5210       -0.0000   871058  100.00%
 172086 60319        0.0000     9       -0.5210       -0.0000   844483  100.00%
 172302 60341       -0.4344    33       -0.5210       -0.0000   845116  100.00%
 172475 60556        cutoff             -0.5210       -0.0000   848034  100.00%
 172719 60575       -0.0941    19       -0.5210       -0.0000   848281  100.00%
 173023 60610       -0.3166    33       -0.5210       -0.0000   848700  100.00%
 173317 60617        cutoff             -0.5210       -0.0000   848929  100.00%
 173564 60560        0.0000    10       -0.5210       -0.0000   849062  100.00%
 173849 66005       -0.5000    30       -0.5210       -0.0000   948499  100.00%
 174145 76294       -0.3506    28       -0.5210       -0.0000  1132109  100.00%
Elapsed time = 30713.02 sec. (13445411.64 ticks, tree = 811.33 MB, solutions = 1)
 174426 62169        0.0000    21       -0.5210       -0.0000   878677  100.00%
 174669 76369       -0.4835    12       -0.5210       -0.0000  1133549  100.00%
 175057 66179       -0.0705    25       -0.5210       -0.0000   950597  100.00%
 175251 66203        cutoff             -0.5210       -0.0000   951198  100.00%
 175501 62375        cutoff             -0.5210       -0.0000   885147  100.00%
 175787 66246       -0.1340    11       -0.5210       -0.0000   951796  100.00%
 176244 76514       -0.1490    29       -0.5210       -0.0000  1136369  100.00%
 176571 61894       -0.5000    18       -0.5210       -0.0000   874734  100.00%
 176981 76625       -0.3899    16       -0.5210       -0.0000  1137357  100.00%
 177355 76677       -0.0962    24       -0.5210       -0.0000  1138332  100.00%
Elapsed time = 31288.01 sec. (13598619.57 ticks, tree = 814.99 MB, solutions = 1)
 177596 76681       -0.3048    22       -0.5210       -0.0000  1138615  100.00%
 177939 64339       -0.3461    35       -0.5210       -0.0000   918562  100.00%
 178130 64276       -0.1758     6       -0.5210       -0.0000   916794  100.00%
 178446 64301       -0.0040    20       -0.5210       -0.0000   917335  100.00%
 178636 62397       -0.0315    39       -0.5210       -0.0000   883201  100.00%
 178986 62421       -0.3412    33       -0.5210       -0.0000   883754  100.00%
 179293 83757       -0.5125    22       -0.5210       -0.0000  1283048  100.00%
 179637 64023       -0.2604    24       -0.5210       -0.0000   911449  100.00%
 179918 72148       -0.3957    10       -0.5210       -0.0000  1056535  100.00%
 180230 64463       -0.0107    29       -0.5210       -0.0000   918980  100.00%
Elapsed time = 31876.14 sec. (13751434.17 ticks, tree = 846.00 MB, solutions = 1)
 180719 67077       -0.4955    26       -0.5210       -0.0000   967366  100.00%
 181066 64306       -0.1757    28       -0.5210       -0.0000   917672  100.00%
 181648 83980       -0.4612    19       -0.5210       -0.0000  1287545  100.00%
 181965 65129       -0.0387     8       -0.5210       -0.0000   931679  100.00%
 182388 66664        cutoff             -0.5210       -0.0000   958884  100.00%
 182701 66691       -0.4142    10       -0.5210       -0.0000   959124  100.00%
 183021 64413        cutoff             -0.5210       -0.0000   919486  100.00%
 183353 64435       -0.2881    29       -0.5210       -0.0000   920027  100.00%
 183684 72258       -0.1107    28       -0.5210       -0.0000  1059405  100.00%
 184004 66594       -0.2766    25       -0.5210       -0.0000   958183  100.00%
Elapsed time = 32435.30 sec. (13904314.27 ticks, tree = 903.21 MB, solutions = 1)
 184444 67327       -0.1604    32       -0.5210       -0.0000   972686  100.00%
 184911 66826       -0.2888    18       -0.5210       -0.0000   960374  100.00%
 185397 64902       -0.4711    15       -0.5210       -0.0000   929837  100.00%
 185668 72374       -0.1437    36       -0.5210       -0.0000  1061545  100.00%
 186095 72413        cutoff             -0.5210       -0.0000  1062466  100.00%
 186423 65369       -0.0177    41       -0.5210       -0.0000   935334  100.00%
 186747 72427        cutoff             -0.5210       -0.0000  1063767  100.00%
 187183 65424       -0.1817    36       -0.5210       -0.0000   936486  100.00%
 187819 84415       -0.0392    23       -0.5210       -0.0000  1296340  100.00%
 188522 67680       -0.4915    21       -0.5210       -0.0000   978728  100.00%
Elapsed time = 33077.43 sec. (14057134.75 ticks, tree = 923.77 MB, solutions = 1)
 188865 67742       -0.2884     9       -0.5210       -0.0000   979597  100.00%
 189370 84444       -0.5085    27       -0.5210       -0.0000  1296802  100.00%
 189990 67837       -0.3839    20       -0.5210       -0.0000   980370  100.00%
 190630 67935       -0.4289    15       -0.5210       -0.0000   980786  100.00%
 190933 73181       -0.1972    25       -0.5210       -0.0000  1074843  100.00%
 191221 73194       -0.5101    28       -0.5210       -0.0000  1075018  100.00%
 191559 67462        cutoff             -0.5210       -0.0000   977551  100.00%
 191856 70570       -0.4152    25       -0.5210       -0.0000  1029371  100.00%
 192295 67500        cutoff             -0.5210       -0.0000   978693  100.00%
 192549 70595        0.0000     7       -0.5210       -0.0000  1029750  100.00%
Elapsed time = 33742.37 sec. (14210966.33 ticks, tree = 1010.45 MB, solutions = 1)
 192991 68181       -0.4620    21       -0.5210       -0.0000   987140  100.00%
 193543 72634        cutoff             -0.5210       -0.0000  1069013  100.00%
 194065 67540        cutoff             -0.5210       -0.0000   975858  100.00%
 194542 90577       -0.5051    24       -0.5210       -0.0000  1413549  100.00%
 195032 73341       -0.4644    15       -0.5210       -0.0000  1078732  100.00%
 195474 68613        0.0000     6       -0.5210       -0.0000   996651  100.00%
 195947 73401        cutoff             -0.5210       -0.0000  1079821  100.00%
 196447 67639       -0.0691    18       -0.5210       -0.0000   977576  100.00%
 196995 90769        cutoff             -0.5210       -0.0000  1417651  100.00%
 197365 73440       -0.2878    36       -0.5210       -0.0000  1081233  100.00%
Elapsed time = 34259.69 sec. (14364282.94 ticks, tree = 1020.01 MB, solutions = 1)
 197946 90881       -0.0307    26       -0.5210       -0.0000  1420443  100.00%
 198313 90925       -0.1425    20       -0.5210       -0.0000  1421413  100.00%
 198895 91021       -0.2852    31       -0.5210       -0.0000  1421731  100.00%
 199269 73058       -0.0380    31       -0.5210       -0.0000  1075200  100.00%
 199676 69718        cutoff             -0.5210       -0.0000  1017776  100.00%
 200250 73073        cutoff             -0.5210       -0.0000  1076374  100.00%
 200638 69777       -0.4515    31       -0.5210       -0.0000  1019559  100.00%
 200914 79564       -0.0600     4       -0.5210       -0.0000  1205437  100.00%
 201288 68595        cutoff             -0.5210       -0.0000   998018  100.00%
 201590 70874       -0.2349    36       -0.5210       -0.0000  1036107  100.00%
Elapsed time = 34773.91 sec. (14517923.46 ticks, tree = 1039.46 MB, solutions = 1)
 202175 79632        cutoff             -0.5210       -0.0000  1207375  100.00%
 202907 70946       -0.3235    12       -0.5210       -0.0000  1038516  100.00%
 203612 71259       -0.1856    21       -0.5210       -0.0000  1039736  100.00%
 204178 71301       -0.0861     1       -0.5210       -0.0000  1040426  100.00%
 204596 68739       -0.3191     8       -0.5210       -0.0000   999606  100.00%
 205327 71092       -0.4710    10       -0.5210       -0.0000  1041199  100.00%
 205705 91706       -0.0152    26       -0.5210       -0.0000  1429781  100.00%
 206243 91780       -0.4050    26       -0.5210       -0.0000  1430091  100.00%
 206797 76461        cutoff             -0.5210       -0.0000  1136998  100.00%
 207209 91940       -0.4595    12       -0.5210       -0.0000  1431010  100.00%
Elapsed time = 35211.46 sec. (14670723.90 ticks, tree = 1053.65 MB, solutions = 1)
 207766 78085        cutoff             -0.5210       -0.0000  1172252  100.00%
 208248 79977       -0.4590    24       -0.5210       -0.0000  1214277  100.00%
 208640 79996       -0.3837    13       -0.5210       -0.0000  1214616  100.00%
 209014 77220        cutoff             -0.5210       -0.0000  1155321  100.00%
 209267 76591       -0.2449    22       -0.5210       -0.0000  1139974  100.00%
 209596 80055       -0.1892    26       -0.5210       -0.0000  1216159  100.00%
 210101 80135       -0.4119    24       -0.5210       -0.0000  1217235  100.00%
 210715 78252       -0.1495    20       -0.5210       -0.0000  1175354  100.00%
 211111 76638       -0.0293    19       -0.5210       -0.0000  1142319  100.00%
 211465 80271       -0.2798    30       -0.5210       -0.0000  1218828  100.00%
Elapsed time = 35761.61 sec. (14823796.19 ticks, tree = 1102.91 MB, solutions = 1)
 212085 80314       -0.5184    11       -0.5210       -0.0000  1219622  100.00%
 212815 92214       -0.2924    13       -0.5210       -0.0000  1434709  100.00%
 213229 74373       -0.3612    12       -0.5210       -0.0000  1098497  100.00%
 213874 80490       -0.2301    24       -0.5210       -0.0000  1221133  100.00%
 214373 78518       -0.4655    23       -0.5210       -0.0000  1179249  100.00%
 214916 73840       -0.5145     4       -0.5210       -0.0000  1089304  100.00%
 215394 73848       -0.4161    27       -0.5210       -0.0000  1089514  100.00%
 215852 78609       -0.4974    20       -0.5210       -0.0000  1181970  100.00%
 216398 77742       -0.2715     6       -0.5210       -0.0000  1162183  100.00%
 217073 76856       -0.2838    21       -0.5210       -0.0000  1146873  100.00%
Elapsed time = 36000.19 sec. (14976517.34 ticks, tree = 1183.66 MB, solutions = 1)
 217507 73734       -0.4225    11       -0.5210       -0.0000  1086809  100.00%
 218203 74506       -0.4518    25       -0.5210       -0.0000  1102588  100.00%
 218753 78710        cutoff             -0.5210       -0.0000  1184753  100.00%
 219266 77002        cutoff             -0.5210       -0.0000  1149162  100.00%
 219708 77036        cutoff             -0.5210       -0.0000  1150508  100.00%
 220163 77577       -0.0418    27       -0.5210       -0.0000  1160983  100.00%
 220372 78755       -0.2623    29       -0.5210       -0.0000  1185470  100.00%
 220792 81571        cutoff             -0.5210       -0.0000  1242442  100.00%
 220972 87983       -0.2686    22       -0.5210       -0.0000  1360243  100.00%
 221248 78809       -0.1663    20       -0.5210       -0.0000  1186530  100.00%
Elapsed time = 36000.19 sec. (15131851.52 ticks, tree = 1183.66 MB, solutions = 1)
 221516 88042        cutoff             -0.5210       -0.0000  1361728  100.00%
 221738 81604       -0.1239    10       -0.5210       -0.0000  1243653  100.00%
 222005 88089       -0.2287    29       -0.5210       -0.0000  1362954  100.00%
 222264 81629       -0.1286    12       -0.5210       -0.0000  1243854  100.00%
 222691 78910       -0.4088    10       -0.5210       -0.0000  1189013  100.00%
 223354 79012       -0.3140    15       -0.5210       -0.0000  1189337  100.00%
 223961 79090       -0.2748    19       -0.5210       -0.0000  1190186  100.00%
 224373 80790       -0.1667    13       -0.5210       -0.0000  1224449  100.00%
 224810 88428       -0.5129    10       -0.5210       -0.0000  1368458  100.00%
 225278 81771       -0.3839    29       -0.5210       -0.0000  1247654  100.00%
Elapsed time = 36000.19 sec. (15285326.93 ticks, tree = 1183.66 MB, solutions = 1)
 225802 81828       -0.0086    25       -0.5210       -0.0000  1249007  100.00%
 226107 80965        cutoff             -0.5210       -0.0000  1227724  100.00%
 226648 77495       -0.1235    20       -0.5210       -0.0000  1159996  100.00%
 227148 81037       -0.2756    35       -0.5210       -0.0000  1228969  100.00%
 227499 80942       -0.2991    29       -0.5210       -0.0000  1225744  100.00%
 228113 85306       -0.0018    23       -0.5210       -0.0000  1312629  100.00%
 228584 82056       -0.0946    11       -0.5210       -0.0000  1252923  100.00%
 229195 82084        cutoff             -0.5210       -0.0000  1253570  100.00%
 229703 82336       -0.3414    22       -0.5210       -0.0000  1256243  100.00%
 230160 78618       -0.3813    28       -0.5210       -0.0000  1184327  100.00%
Elapsed time = 36000.19 sec. (15438171.59 ticks, tree = 1183.66 MB, solutions = 1)
 230508 81174       -0.1187    27       -0.5210       -0.0000  1229549  100.00%
 230943 85671       -0.1358    20       -0.5210       -0.0000  1317341  100.00%
 231344 85692       -0.0397    32       -0.5210       -0.0000  1317848  100.00%
 231837 82308        cutoff             -0.5210       -0.0000  1257035  100.00%
 232285 85820       -0.4753    19       -0.5210       -0.0000  1320465  100.00%
 232639 85871       -0.3938    29       -0.5210       -0.0000  1321580  100.00%
 233005 85925       -0.3076    31       -0.5210       -0.0000  1322896  100.00%
 233453 80961       -0.4725    29       -0.5210       -0.0000  1227115  100.00%
 233903 80989        0.0000    27       -0.5210       -0.0000  1227340  100.00%
 234129 86014       -0.3379    22       -0.5210       -0.0000  1324445  100.00%
Elapsed time = 36000.20 sec. (15591299.70 ticks, tree = 1183.66 MB, solutions = 1)
 234556 86206       -0.2113    27       -0.5210       -0.0000  1330002  100.00%
 235220 86142       -0.0635    22       -0.5210       -0.0000  1326102  100.00%
 235783 86307       -0.2766    26       -0.5210       -0.0000  1332444  100.00%
 236426 86253       -0.3091    21       -0.5210       -0.0000  1328117  100.00%
 236983 93992       -0.0739    26       -0.5210       -0.0000  1468751  100.00%
 237557 89027       -0.2576    13       -0.5210       -0.0000  1379848  100.00%
 238089 94052       -0.4368     4       -0.5210       -0.0000  1470225  100.00%
 238435 83128       -0.0168    23       -0.5210       -0.0000  1270260  100.00%
 238979 94074       -0.1993    31       -0.5210       -0.0000  1470664  100.00%
 239645 81900       -0.3042    32       -0.5210       -0.0000  1248025  100.00%
Elapsed time = 36000.20 sec. (15744207.52 ticks, tree = 1183.66 MB, solutions = 1)
 240038 87939        cutoff             -0.5210       -0.0000  1360091  100.00%
 240354 94890       -0.0501    33       -0.5210       -0.0000  1483276  100.00%
 240964 87989       -0.3482    10       -0.5210       -0.0000  1361333  100.00%
 241259 86704        cutoff             -0.5210       -0.0000  1339555  100.00%
 241733 95023       -0.2296    18       -0.5210       -0.0000  1486099  100.00%
 242198 95079        cutoff             -0.5210       -0.0000  1487364  100.00%
 242922 83947       -0.4757    24       -0.5210       -0.0000  1287336  100.00%
 243623 86675       -0.1045    26       -0.5210       -0.0000  1339892  100.00%
 244414 94539       -0.3815    24       -0.5210       -0.0000  1476047  100.00%
 245090 94579       -0.4300    35       -0.5210       -0.0000  1477200  100.00%
Elapsed time = 36000.20 sec. (15897465.54 ticks, tree = 1183.66 MB, solutions = 1)
 245703 84104        cutoff             -0.5210       -0.0000  1290626  100.00%
 246132 87089       -0.3437    29       -0.5210       -0.0000  1343136  100.00%
 246586 86791        cutoff             -0.5210       -0.0000  1342619  100.00%
 247007 94727       -0.4074    20       -0.5210       -0.0000  1479236  100.00%
 247492 94767       -0.4848    37       -0.5210       -0.0000  1480317  100.00%
 247881 86865       -0.0146    15       -0.5210       -0.0000  1343974  100.00%
 248402 88521       -0.0295    12       -0.5210       -0.0000  1372565  100.00%
 248725 95452        cutoff             -0.5210       -0.0000  1494535  100.00%
 249174 92441        0.0000    25       -0.5210       -0.0000  1442681  100.00%
 249805 100859        cutoff             -0.5210       -0.0000  1595252  100.00%
Elapsed time = 36000.20 sec. (16052164.73 ticks, tree = 1183.66 MB, solutions = 1)
 250348 87881       -0.2407    25       -0.5210       -0.0000  1359756  100.00%
 250825 96324       -0.0064    16       -0.5210       -0.0000  1516056  100.00%
 251203 96359       -0.0988    23       -0.5210       -0.0000  1517330  100.00%
 251656 95523       -0.0247    20       -0.5210       -0.0000  1496799  100.00%
 252042 95609       -0.3906    13       -0.5210       -0.0000  1497553  100.00%
 252285 96515        cutoff             -0.5210       -0.0000  1520849  100.00%
 252557 89592       -0.4422    29       -0.5210       -0.0000  1393107  100.00%
 252813 89648       -0.0413    27       -0.5210       -0.0000  1394549  100.00%
 253114 89698       -0.2893    39       -0.5210       -0.0000  1396019  100.00%
 253615 91392       -0.3279    10       -0.5210       -0.0000  1424640  100.00%
Elapsed time = 36000.20 sec. (16205429.91 ticks, tree = 1183.66 MB, solutions = 1)
 253818 95705       -0.4895    19       -0.5210       -0.0000  1499780  100.00%
 254165 89797       -0.4079    11       -0.5210       -0.0000  1398585  100.00%
 254363 96708        cutoff             -0.5210       -0.0000  1524690  100.00%
 254692 95821       -0.0849    26       -0.5210       -0.0000  1501880  100.00%
 254948 95356        0.0000    21       -0.5210       -0.0000  1493804  100.00%
 255086 92631       -0.0791    22       -0.5210       -0.0000  1445223  100.00%
 255390 96820       -0.3024    13       -0.5210       -0.0000  1527385  100.00%
 255695 98761       -0.2803    26       -0.5210       -0.0000  1558090  100.00%
 256016 92702       -0.4459    22       -0.5210       -0.0000  1446835  100.00%
 256313 98815       -0.0799     9       -0.5210       -0.0000  1559183  100.00%
Elapsed time = 36000.21 sec. (16359140.30 ticks, tree = 1183.66 MB, solutions = 1)
 256610 95439       -0.3495    13       -0.5210       -0.0000  1494527  100.00%
 256943 92851       -0.4379    18       -0.5210       -0.0000  1448532  100.00%
 257288 96771       -0.5152    20       -0.5210       -0.0000  1523401  100.00%
 257575 98961       -0.0539    26       -0.5210       -0.0000  1561395  100.00%
 257739 97695       -0.0008    15       -0.5210       -0.0000  1535972  100.00%
 258018 99023       -0.1431    31       -0.5210       -0.0000  1562445  100.00%
 258326 95484       -0.0152    26       -0.5210       -0.0000  1495054  100.00%
 258534 99099       -0.1214    23       -0.5210       -0.0000  1563873  100.00%
 258765 99149       -0.2060    22       -0.5210       -0.0000  1565089  100.00%
 258978 97767       -0.4032    14       -0.5210       -0.0000  1536966  100.00%
Elapsed time = 36000.21 sec. (16512677.97 ticks, tree = 1183.66 MB, solutions = 1)
 259083 96821        cutoff             -0.5210       -0.0000  1524524  100.00%
 259205 99530        0.0000    23       -0.5210       -0.0000  1573507  100.00%
 259270 95521        cutoff             -0.5210       -0.0000  1497770  100.00%
 259429 96842        0.0000     4       -0.5210       -0.0000  1524794  100.00%
 259552 96338       -0.1874    24       -0.5210       -0.0000  1516253  100.00%
 259813 97932       -0.4567    10       -0.5210       -0.0000  1539261  100.00%
 260167 97232       -0.4806     6       -0.5210       -0.0000  1529385  100.00%
 260454 96530       -0.0075    37       -0.5210       -0.0000  1519332  100.00%
 260762 96597       -0.2575    35       -0.5210       -0.0000  1520225  100.00%
 261037 98089       -0.3989    22       -0.5210       -0.0000  1542885  100.00%
Elapsed time = 36000.21 sec. (16670524.49 ticks, tree = 1183.66 MB, solutions = 1)
 261245 96971       -0.1850    13       -0.5210       -0.0000  1528347  100.00%
 261319 96974        cutoff             -0.5210       -0.0000  1528638  100.00%
 261609 96731       -0.3453    11       -0.5210       -0.0000  1522626  100.00%
 261809 96997        cutoff             -0.5210       -0.0000  1526732  100.00%
 261861 97293       -0.0075     9       -0.5210       -0.0000  1532799  100.00%
 261978 97017        cutoff             -0.5210       -0.0000  1527437  100.00%
 262094 97047        cutoff             -0.5210       -0.0000  1528713  100.00%
 262111 97056        cutoff             -0.5210       -0.0000  1528761  100.00%
 262157 97731        0.0000    23       -0.5210       -0.0000  1538053  100.00%
 262214 97762       -0.0743     4       -0.5210       -0.0000  1538698  100.00%
Elapsed time = 36000.21 sec. (16857479.18 ticks, tree = 1183.66 MB, solutions = 1)
 262335 97810       -0.1129    16       -0.5210       -0.0000  1539940  100.00%
 262383 97829        cutoff             -0.5210       -0.0000  1540398  100.00%
 262394 99460       -0.5152     6       -0.5210       -0.0000  1573616  100.00%
 262452 99485       -0.1655    36       -0.5210       -0.0000  1574117  100.00%
 262550 99536       -0.2233    24       -0.5210       -0.0000  1574789  100.00%
 262587 99546       -0.1039    35       -0.5210       -0.0000  1575044  100.00%
 262652 100888        0.0000    13       -0.5210       -0.0000  1596056  100.00%
 262734 100943        cutoff             -0.5210       -0.0000  1596775  100.00%
 262788 100976       -0.4528    19       -0.5210       -0.0000  1597512  100.00%
 262806 100979        cutoff             -0.5210       -0.0000  1597649  100.00%
Elapsed time = 36000.21 sec. (17039993.67 ticks, tree = 1183.66 MB, solutions = 1)
 262827 101243        0.0000    27       -0.5210       -0.0000  1604311  100.00%

Benders cuts applied:  121081
Flow cuts applied:  2
Mixed integer rounding cuts applied:  11
Gomory fractional cuts applied:  9

Root node processing (before b&c):
  Real time             =  231.31 sec. (222147.03 ticks)
Parallel b&c, 8 threads:
  Real time             = 35768.92 sec. (16839101.64 ticks)
  Sync time (average)   =   21.09 sec.
  Wait time (average)   =    0.19 sec.
                          ------------
Total (root+branch&cut) = 36000.23 sec. (17061248.67 ticks)

Solution pool: 1 solution saved.

MIP - Time limit exceeded, integer feasible:  Objective = -5.2100307261e-01
Current MIP best bound =  0.0000000000e+00 (gap = 0.521003, 100.00%)
Solution time = 36000.31 sec.  Iterations = 1660945  Nodes = 262850 (1)
Deterministic time = 17061281.35 ticks  (473.92 ticks/sec)


Solution pool written to file 'a4_b1.sol'.

MIP start 'm1' written to file 'a4_b1.mst'.
Current MIP best bound =  0.0000000000e+00 (gap = 0.521003, 100.00%)
```
