## Supplementary Material SM2 for "Harnessing natural modularity of cellular metabolism to design a modular chassis cell for a diverse class of products by using goal attainment optimization": a4_b2.log

```
Log started (V12.8.0.0) Sun Oct 28 15:40:01 2018

New value for time limit in seconds: 36000
CPXPARAM_TimeLimit                               36000
CPXPARAM_Emphasis_Numerical                      1
CPXPARAM_Parallel                                -1
CPXPARAM_Benders_Strategy                        3
CPXPARAM_MIP_Tolerances_Integrality              9.9999999999999986e-10
CPXPARAM_Emphasis_MIP                            4
CPXPARAM_MIP_Pool_AbsGap                         0
1 of 1 MIP starts provided solutions.
MIP start 'm1' defined initial solution with objective -0.5207.
Tried aggregator 3 times.
MIP Presolve eliminated 570436 rows and 261735 columns.
Aggregator did 34784 substitutions.
Reduced MIP has 42462 rows, 131135 columns, and 394230 nonzeros.
Reduced MIP has 687 binaries, 0 generals, 0 SOSs, and 0 indicators.
Presolve time = 0.78 sec. (774.56 ticks)
Tried aggregator 2 times.
Aggregator did 28 substitutions.
Reduced MIP has 42434 rows, 131107 columns, and 393916 nonzeros.
Reduced MIP has 687 binaries, 0 generals, 0 SOSs, and 0 indicators.
Presolve time = 0.17 sec. (141.29 ticks)

        Nodes                                         Cuts/
   Node  Left     Objective  IInf  Best Integer    Best Bound    ItCnt     Gap

Advanced basis not built.
      0     0        0.0000                        Benders: 8        0         
      0     0        0.0000                        Benders: 4        3         
      0     0        0.0000                        Benders: 1        4         
      0     0        0.0000                            0.0000        5         
Tried aggregator 1 time.
Reduced MIP has 688 rows, 707 columns, and 2298 nonzeros.
Reduced MIP has 687 binaries, 0 generals, 0 SOSs, and 0 indicators.
Presolve time = 0.00 sec. (1.50 ticks)
Probing time = 0.00 sec. (1.24 ticks)
Tried aggregator 1 time.
Reduced MIP has 688 rows, 707 columns, and 2298 nonzeros.
Reduced MIP has 687 binaries, 0 generals, 0 SOSs, and 0 indicators.
Presolve time = 0.00 sec. (1.50 ticks)
Probing time = 0.00 sec. (1.24 ticks)
Clique table members: 654.
MIP emphasis: hidden feasible solutions.
MIP search method: dynamic search.
Parallel mode: opportunistic, using up to 8 threads.
Root relaxation solution time = 0.00 sec. (0.83 ticks)
*     0+    0                           -0.5207       -0.0000           100.00%
      0     0        0.0000     1       -0.5207       -0.0000       34  100.00%
      0     0        0.0000     4       -0.5207   Benders: 16       35  100.00%
      0     0        0.0000     4       -0.5207       Cuts: 8       41  100.00%

Repeating presolve.
Tried aggregator 1 time.
MIP Presolve modified 256 coefficients.
Reduced MIP has 688 rows, 707 columns, and 2298 nonzeros.
Reduced MIP has 687 binaries, 0 generals, 0 SOSs, and 0 indicators.
Presolve time = 0.00 sec. (1.68 ticks)
Probing time = 0.00 sec. (0.49 ticks)
Tried aggregator 1 time.
Reduced MIP has 688 rows, 707 columns, and 2298 nonzeros.
Reduced MIP has 687 binaries, 0 generals, 0 SOSs, and 0 indicators.
Presolve time = 0.00 sec. (1.51 ticks)
Represolve time = 0.03 sec. (18.42 ticks)
Probing time = 0.00 sec. (0.49 ticks)
Clique table members: 654.
MIP emphasis: hidden feasible solutions.
MIP search method: dynamic search.
Parallel mode: opportunistic, using up to 8 threads.
Root relaxation solution time = 0.00 sec. (1.05 ticks)
*     0+    0                           -0.5207       -0.0000           100.00%
      0     0        0.0000     2       -0.5207       -0.0000       77  100.00%
      0     0        0.0000     3       -0.5207    Benders: 4       78  100.00%
      0     0        0.0000     2       -0.5207      Fract: 1       83  100.00%
Heuristic still looking.
      0     2        0.0000     3       -0.5207       -0.0000       83  100.00%
Elapsed time = 277.75 sec. (204249.49 ticks, tree = 0.01 MB, solutions = 0)
      4     5        0.0000     0       -0.5207       -0.0000       88  100.00%
      5     8        0.0000     0       -0.5207       -0.0000       92  100.00%
      6     3        0.0000     4       -0.5207       -0.0000       84  100.00%
      8    16        0.0000     2       -0.5207       -0.0000      109  100.00%
      9     6        0.0000     0       -0.5207       -0.0000       98  100.00%
     12     7        0.0000     7       -0.5207       -0.0000       93  100.00%
     15     9        0.0000    11       -0.5207       -0.0000       94  100.00%
     16    17        0.0000    16       -0.5207       -0.0000      111  100.00%
     23     7        0.0000     3       -0.5207       -0.0000       90  100.00%
     26    14        0.0000     2       -0.5207       -0.0000      115  100.00%
Elapsed time = 345.96 sec. (252785.44 ticks, tree = 0.01 MB, solutions = 0)
     27    25        0.0000     2       -0.5207       -0.0000      153  100.00%
     30     6        0.0000     2       -0.5207       -0.0000       90  100.00%
     32    16        0.0000     7       -0.5207       -0.0000      111  100.00%
     33    17        0.0000     5       -0.5207       -0.0000      112  100.00%
     38    26        0.0000     3       -0.5207       -0.0000      136  100.00%
     46    34        0.0000     3       -0.5207       -0.0000      175  100.00%
     49    23        0.0000     2       -0.5207       -0.0000      135  100.00%
     50    22        cutoff             -0.5207       -0.0000      119  100.00%
     59    35    infeasible             -0.5207       -0.0000      178  100.00%
     83    19        0.0000     2       -0.5207       -0.0000      114  100.00%
Elapsed time = 394.92 sec. (282358.61 ticks, tree = 0.02 MB, solutions = 0)
     89    23        0.0000     2       -0.5207       -0.0000      128  100.00%
     91    33        cutoff             -0.5207       -0.0000      150  100.00%
     96    57        cutoff             -0.5207       -0.0000      215  100.00%
     99    58        cutoff             -0.5207       -0.0000      231  100.00%
    103    35        0.0000     4       -0.5207       -0.0000      178  100.00%
    109    36        0.0000     7       -0.5207       -0.0000      183  100.00%
    113    24        0.0000     2       -0.5207       -0.0000      136  100.00%
    114    92        cutoff             -0.5207       -0.0000      420  100.00%
    117    68        cutoff             -0.5207       -0.0000      361  100.00%
    143    45        cutoff             -0.5207       -0.0000      206  100.00%
Elapsed time = 431.37 sec. (304096.55 ticks, tree = 0.04 MB, solutions = 0)
    145    45        0.0000     9       -0.5207       -0.0000      216  100.00%
    158    61        0.0000     2       -0.5207       -0.0000      254  100.00%
    160    69        cutoff             -0.5207       -0.0000      282  100.00%
    164    69        cutoff             -0.5207       -0.0000      295  100.00%
    166    93        cutoff             -0.5207       -0.0000      448  100.00%
    170    48       -0.0070     4       -0.5207       -0.0000      226  100.00%
    171    89        cutoff             -0.5207       -0.0000      414  100.00%
    176   102       -0.0000     2       -0.5207       -0.0000      448  100.00%
    180   102        0.0000     0       -0.5207       -0.0000      457  100.00%
    183   140        cutoff             -0.5207       -0.0000      614  100.00%
Elapsed time = 466.72 sec. (324894.61 ticks, tree = 0.05 MB, solutions = 0)
    215   117        0.0000     4       -0.5207       -0.0000      527  100.00%
    216   103        cutoff             -0.5207       -0.0000      449  100.00%
    231   117        cutoff             -0.5207       -0.0000      493  100.00%
    236   107        cutoff             -0.5207       -0.0000      537  100.00%
    239    45        0.0000     2       -0.5207       -0.0000      211  100.00%
    240   109        0.0000     3       -0.5207       -0.0000      510  100.00%
    244   107        0.0000    10       -0.5207       -0.0000      573  100.00%
    250   111       -0.4145     2       -0.5207       -0.0000      525  100.00%
    255   167        cutoff             -0.5207       -0.0000      691  100.00%
    258   163        cutoff             -0.5207       -0.0000      831  100.00%
Elapsed time = 529.48 sec. (359460.38 ticks, tree = 0.06 MB, solutions = 0)
    260   155        0.0000     7       -0.5207       -0.0000      686  100.00%
    267   187        cutoff             -0.5207       -0.0000      937  100.00%
    269   160        cutoff             -0.5207       -0.0000      692  100.00%
    277   159        cutoff             -0.5207       -0.0000      752  100.00%
    279   165        0.0000     5       -0.5207       -0.0000      836  100.00%
    282   160        0.0000     4       -0.5207       -0.0000      752  100.00%
    284   168        0.0000     1       -0.5207       -0.0000      856  100.00%
    289   159        0.0000     4       -0.5207       -0.0000      758  100.00%
    293   187        0.0000     8       -0.5207       -0.0000      942  100.00%
    301   163        0.0000     6       -0.5207       -0.0000      762  100.00%
Elapsed time = 574.08 sec. (385205.57 ticks, tree = 0.07 MB, solutions = 0)
    306   162        0.0000     2       -0.5207       -0.0000      755  100.00%
    307   207    infeasible             -0.5207       -0.0000     1058  100.00%
    309   209       -0.5115     2       -0.5207       -0.0000     1045  100.00%
    311   208        cutoff             -0.5207       -0.0000     1046  100.00%
    313   207    infeasible             -0.5207       -0.0000     1066  100.00%
    315   195        cutoff             -0.5207       -0.0000      946  100.00%
    319   118        0.0000     3       -0.5207       -0.0000      529  100.00%
    321   210       -0.5115     2       -0.5207       -0.0000     1049  100.00%
    323   210       -0.5115     1       -0.5207       -0.0000     1052  100.00%
    324   211       -0.5115     2       -0.5207       -0.0000     1053  100.00%
Elapsed time = 603.37 sec. (406489.38 ticks, tree = 0.06 MB, solutions = 0)
    337   229        cutoff             -0.5207       -0.0000     1170  100.00%
    343   216        cutoff             -0.5207       -0.0000     1136  100.00%
    352   234        cutoff             -0.5207       -0.0000     1200  100.00%
    354   217       -0.0748     2       -0.5207       -0.0000     1138  100.00%
    355   192        0.0000     2       -0.5207       -0.0000      938  100.00%
    361     4        0.0000     3       -0.5207       -0.0000       86  100.00%
    365   212        cutoff             -0.5207       -0.0000     1127  100.00%
    369   212        cutoff             -0.5207       -0.0000     1144  100.00%
    378   236        0.0000     3       -0.5207       -0.0000     1237  100.00%
    382   221        cutoff             -0.5207       -0.0000     1164  100.00%
Elapsed time = 658.49 sec. (436850.32 ticks, tree = 0.07 MB, solutions = 0)
    384   212        cutoff             -0.5207       -0.0000     1158  100.00%
    388   213        cutoff             -0.5207       -0.0000     1090  100.00%
    394   212        cutoff             -0.5207       -0.0000     1176  100.00%
    401   214        cutoff             -0.5207       -0.0000     1188  100.00%
    410   229        cutoff             -0.5207       -0.0000     1255  100.00%
    412   232        cutoff             -0.5207       -0.0000     1283  100.00%
    432   216        0.0000     6       -0.5207       -0.0000     1103  100.00%
    435   263       -0.0073     2       -0.5207       -0.0000     1424  100.00%
    440   221       -0.0000     1       -0.5207       -0.0000     1193  100.00%
    441   248        cutoff             -0.5207       -0.0000     1328  100.00%
Elapsed time = 705.83 sec. (465666.72 ticks, tree = 0.08 MB, solutions = 0)
    449   261       -0.0073    19       -0.5207       -0.0000     1454  100.00%
    466   103        0.0000     5       -0.5207       -0.0000      457  100.00%
    468   231        0.0000    26       -0.5207       -0.0000     1272  100.00%
    474   276    infeasible             -0.5207       -0.0000     1490  100.00%
    486   236       -0.1085     5       -0.5207       -0.0000     1316  100.00%
    488   248        0.0000     6       -0.5207       -0.0000     1352  100.00%
    496   236        cutoff             -0.5207       -0.0000     1333  100.00%
    497   207        cutoff             -0.5207       -0.0000     1071  100.00%
    501   237       -0.0302     7       -0.5207       -0.0000     1357  100.00%
    518   238       -0.3209     3       -0.5207       -0.0000     1361  100.00%
Elapsed time = 750.95 sec. (489525.04 ticks, tree = 0.10 MB, solutions = 0)
    534   272        cutoff             -0.5207       -0.0000     1470  100.00%
    551   265        cutoff             -0.5207       -0.0000     1486  100.00%
    570   291        cutoff             -0.5207       -0.0000     1650  100.00%
    580   268        cutoff             -0.5207       -0.0000     1498  100.00%
    593   335        cutoff             -0.5207       -0.0000     1773  100.00%
    603   286        cutoff             -0.5207       -0.0000     1570  100.00%
    612   334        cutoff             -0.5207       -0.0000     1801  100.00%
    614   304        cutoff             -0.5207       -0.0000     1716  100.00%
    622   267        0.0000     2       -0.5207       -0.0000     1489  100.00%
    638   241       -0.1200     2       -0.5207       -0.0000     1384  100.00%
Elapsed time = 856.36 sec. (547992.60 ticks, tree = 0.15 MB, solutions = 0)
    667   354        0.0000     6       -0.5207       -0.0000     1899  100.00%
    675   363       -0.4231     3       -0.5207       -0.0000     2022  100.00%
    687   384       -0.1200     1       -0.5207       -0.0000     2270  100.00%
    725   356        0.0000     4       -0.5207       -0.0000     1905  100.00%
    733   396        0.0000    26       -0.5207       -0.0000     2496  100.00%
    762   366        cutoff             -0.5207       -0.0000     2044  100.00%
    766   383       -0.5093     7       -0.5207       -0.0000     2374  100.00%
    833   388    infeasible             -0.5207       -0.0000     2394  100.00%
    840   397        cutoff             -0.5207       -0.0000     2409  100.00%
    902   401        cutoff             -0.5207       -0.0000     2434  100.00%
Elapsed time = 942.60 sec. (596553.13 ticks, tree = 0.22 MB, solutions = 0)
    927   429        cutoff             -0.5207       -0.0000     2560  100.00%
    943   429        cutoff             -0.5207       -0.0000     2570  100.00%
    976   432        cutoff             -0.5207       -0.0000     2585  100.00%
    995   435       -0.0036    21       -0.5207       -0.0000     2636  100.00%
   1016   403        0.0000     4       -0.5207       -0.0000     2472  100.00%
   1039   488    infeasible             -0.5207       -0.0000     2859  100.00%
   1045   483        cutoff             -0.5207       -0.0000     2862  100.00%
   1058   502        cutoff             -0.5207       -0.0000     2950  100.00%
   1075   407        0.0000     7       -0.5207       -0.0000     2527  100.00%
   1095   442    infeasible             -0.5207       -0.0000     2662  100.00%
Elapsed time = 1028.09 sec. (643423.92 ticks, tree = 0.34 MB, solutions = 0)
   1104   568        cutoff             -0.5207       -0.0000     3340  100.00%
   1147   518        cutoff             -0.5207       -0.0000     3008  100.00%
   1156   584        cutoff             -0.5207       -0.0000     3568  100.00%
   1163   494        cutoff             -0.5207       -0.0000     2956  100.00%
   1232   270        0.0000     1       -0.5207       -0.0000     1525  100.00%
   1252   623        cutoff             -0.5207       -0.0000     3796  100.00%
   1277   515        cutoff             -0.5207       -0.0000     2985  100.00%
   1294   606        0.0000     2       -0.5207       -0.0000     3505  100.00%
   1301   628        cutoff             -0.5207       -0.0000     3840  100.00%
   1331   656       -0.0048     3       -0.5207       -0.0000     3962  100.00%
Elapsed time = 1124.71 sec. (697278.12 ticks, tree = 0.48 MB, solutions = 0)
   1333   564        cutoff             -0.5207       -0.0000     3405  100.00%
   1362   592       -0.3014     3       -0.5207       -0.0000     3636  100.00%
   1374   790        cutoff             -0.5207       -0.0000     4952  100.00%
   1420   788        0.0000     2       -0.5207       -0.0000     4962  100.00%
   1438   790       -0.2650     7       -0.5207       -0.0000     4968  100.00%
   1450   666        cutoff             -0.5207       -0.0000     3980  100.00%
   1481   777        0.0000     2       -0.5207       -0.0000     4628  100.00%
   1522   692        cutoff             -0.5207       -0.0000     4149  100.00%
   1532   696        0.0000     6       -0.5207       -0.0000     4226  100.00%
   1538   689        cutoff             -0.5207       -0.0000     4114  100.00%
Elapsed time = 1211.23 sec. (746239.69 ticks, tree = 0.52 MB, solutions = 0)
   1543   773        0.0000     3       -0.5207       -0.0000     4809  100.00%
   1567   782        cutoff             -0.5207       -0.0000     4678  100.00%
   1589   783       -0.4466     3       -0.5207       -0.0000     4679  100.00%
   1598   816        cutoff             -0.5207       -0.0000     5124  100.00%
   1642   699        cutoff             -0.5207       -0.0000     4231  100.00%
   1665   817        0.0000     6       -0.5207       -0.0000     5172  100.00%
   1698   851       -0.2768     1       -0.5207       -0.0000     5418  100.00%
   1738   839        cutoff             -0.5207       -0.0000     5373  100.00%
   1798   840        cutoff             -0.5207       -0.0000     5271  100.00%
   1826   839        0.0000     2       -0.5207       -0.0000     5288  100.00%
Elapsed time = 1284.48 sec. (786577.38 ticks, tree = 0.71 MB, solutions = 0)
   1846   879        cutoff             -0.5207       -0.0000     5531  100.00%
   1878   855        cutoff             -0.5207       -0.0000     5537  100.00%
   1914   853       -0.2111    14       -0.5207       -0.0000     5465  100.00%
   1984   854       -0.1262     8       -0.5207       -0.0000     5466  100.00%
   2023   901        0.0000     2       -0.5207       -0.0000     5820  100.00%
   2044   855        cutoff             -0.5207       -0.0000     5487  100.00%
   2071   952        cutoff             -0.5207       -0.0000     6285  100.00%
   2080  1062       -0.1135    12       -0.5207       -0.0000     6867  100.00%
   2099  1070    infeasible             -0.5207       -0.0000     6898  100.00%
   2113  1064        cutoff             -0.5207       -0.0000     6909  100.00%
Elapsed time = 1381.50 sec. (839385.61 ticks, tree = 0.80 MB, solutions = 0)
   2126  1066        cutoff             -0.5207       -0.0000     6932  100.00%
   2145  1077        cutoff             -0.5207       -0.0000     7034  100.00%
   2179  1072       -0.1524     2       -0.5207       -0.0000     6916  100.00%
   2181  1067        cutoff             -0.5207       -0.0000     6938  100.00%
   2232  1066       -0.2454    10       -0.5207       -0.0000     7009  100.00%
   2237  1097        0.0000     5       -0.5207       -0.0000     7316  100.00%
   2260  1157        cutoff             -0.5207       -0.0000     7714  100.00%
   2287  1104        0.0000     5       -0.5207       -0.0000     7373  100.00%
   2301  1214        cutoff             -0.5207       -0.0000     8100  100.00%
   2340  1107        0.0000     3       -0.5207       -0.0000     7379  100.00%
Elapsed time = 1487.52 sec. (893252.89 ticks, tree = 0.93 MB, solutions = 0)
   2351  1104        cutoff             -0.5207       -0.0000     7332  100.00%
   2364  1160        cutoff             -0.5207       -0.0000     7817  100.00%
   2379  1190        cutoff             -0.5207       -0.0000     7914  100.00%
   2392  1109        0.0000     2       -0.5207       -0.0000     7384  100.00%
   2404  1163        0.0000    10       -0.5207       -0.0000     7852  100.00%
   2412  1237        cutoff             -0.5207       -0.0000     8235  100.00%
   2420  1281        0.0000     5       -0.5207       -0.0000     8566  100.00%
   2436  1310       -0.2406     4       -0.5207       -0.0000     8834  100.00%
   2447  1314       -0.4486     3       -0.5207       -0.0000     8843  100.00%
   2449  1241        0.0000     3       -0.5207       -0.0000     8291  100.00%
Elapsed time = 1573.30 sec. (944386.42 ticks, tree = 1.00 MB, solutions = 0)
   2451  1250        cutoff             -0.5207       -0.0000     8319  100.00%
   2480  1243        0.0000     2       -0.5207       -0.0000     8295  100.00%
   2486  1320       -0.0628     3       -0.5207       -0.0000     8867  100.00%
   2504  1327        cutoff             -0.5207       -0.0000     8926  100.00%
   2510  1217        0.0000     1       -0.5207       -0.0000     8097  100.00%
   2515  1331       -0.2226     2       -0.5207       -0.0000     8964  100.00%
   2543  1260        0.0000    10       -0.5207       -0.0000     8454  100.00%
   2553  1333        0.0000     3       -0.5207       -0.0000     9040  100.00%
   2572  1424        cutoff             -0.5207       -0.0000     9691  100.00%
   2593  1328        0.0000     1       -0.5207       -0.0000     8939  100.00%
Elapsed time = 1647.91 sec. (988685.80 ticks, tree = 1.13 MB, solutions = 0)
   2640  1363        cutoff             -0.5207       -0.0000     9231  100.00%
   2665  1435        cutoff             -0.5207       -0.0000     9734  100.00%
   2676  1341        cutoff             -0.5207       -0.0000     9017  100.00%
   2695  1359        cutoff             -0.5207       -0.0000     9101  100.00%
   2705  1436       -0.2058     3       -0.5207       -0.0000     9752  100.00%
   2715  1437       -0.2863     6       -0.5207       -0.0000     9754  100.00%
   2730  1383        0.0000     3       -0.5207       -0.0000     9426  100.00%
   2732  1333        0.0000     4       -0.5207       -0.0000     8983  100.00%
   2748  1336        0.0000     3       -0.5207       -0.0000     9051  100.00%
   2816  1383    infeasible             -0.5207       -0.0000     9426  100.00%
Elapsed time = 1734.05 sec. (1037535.77 ticks, tree = 1.25 MB, solutions = 0)
   2823  1344        cutoff             -0.5207       -0.0000     9071  100.00%
   2877  1388        cutoff             -0.5207       -0.0000     9475  100.00%
   2879  1488    infeasible             -0.5207       -0.0000    10263  100.00%
   2885  1441       -0.3714     8       -0.5207       -0.0000     9767  100.00%
   2914  1482        0.0000     8       -0.5207       -0.0000    10054  100.00%
   2924  1420       -0.0000     7       -0.5207       -0.0000     9642  100.00%
   2932  1489        0.0000     5       -0.5207       -0.0000    10063  100.00%
   2938  1607       -0.1040    25       -0.5207       -0.0000    11180  100.00%
   2962  1505       -0.1786    11       -0.5207       -0.0000    10400  100.00%
   2983  1513        cutoff             -0.5207       -0.0000    10444  100.00%
Elapsed time = 1814.84 sec. (1082786.78 ticks, tree = 1.37 MB, solutions = 0)
   3022  1526        cutoff             -0.5207       -0.0000    10551  100.00%
   3040  1540        0.0000    11       -0.5207       -0.0000    10726  100.00%
   3078  1575        cutoff             -0.5207       -0.0000    10978  100.00%
   3089  1590       -0.3970     3       -0.5207       -0.0000    11055  100.00%
   3110  1641        cutoff             -0.5207       -0.0000    11310  100.00%
   3118  1551        0.0000     6       -0.5207       -0.0000    10755  100.00%
   3130  1554       -0.2413    11       -0.5207       -0.0000    10679  100.00%
   3164  1700        cutoff             -0.5207       -0.0000    11487  100.00%
   3200  1691       -0.1762     1       -0.5207       -0.0000    11508  100.00%
   3206  1692       -0.2209     4       -0.5207       -0.0000    11509  100.00%
Elapsed time = 1924.74 sec. (1142982.87 ticks, tree = 1.41 MB, solutions = 0)
   3217  1578        0.0000     1       -0.5207       -0.0000    10996  100.00%
   3259  1694        cutoff             -0.5207       -0.0000    11517  100.00%
   3355  1744       -0.2587     6       -0.5207       -0.0000    11869  100.00%
   3373  1753        cutoff             -0.5207       -0.0000    11921  100.00%
   3395  1711        cutoff             -0.5207       -0.0000    11692  100.00%
   3458  1754        0.0000     2       -0.5207       -0.0000    11933  100.00%
   3470  1755        0.0000     2       -0.5207       -0.0000    11934  100.00%
   3494  1754        cutoff             -0.5207       -0.0000    11940  100.00%
   3513  1793        cutoff             -0.5207       -0.0000    12125  100.00%
   3556  1804        cutoff             -0.5207       -0.0000    12167  100.00%
Elapsed time = 1993.30 sec. (1190576.52 ticks, tree = 1.06 MB, solutions = 1)
*  3560  1696      integral     0       -0.2509       -0.0000    11758  100.00%
   3611  1759        cutoff             -0.2509       -0.0000    11978  100.00%
*  3636+ 1696                           -0.2509       -0.0000           100.00%
   3636  1696       -0.2509     0       -0.2509       -0.0000    11758  100.00%
   3715  1723        cutoff             -0.2509       -0.0000    11642  100.00%
   3775  1746        cutoff             -0.2509       -0.0000    11842  100.00%
   3787  1716        cutoff             -0.2509       -0.0000    11842  100.00%
   3833  1760        cutoff             -0.2509       -0.0000    11993  100.00%
   3836  1836        0.0000     2       -0.2509       -0.0000    12614  100.00%
   3838  1745        cutoff             -0.2509       -0.0000    11878  100.00%
   3850  1837        0.0000     7       -0.2509       -0.0000    12615  100.00%
   3851  1747        0.0000    13       -0.2509       -0.0000    11968  100.00%
Elapsed time = 2048.85 sec. (1245739.97 ticks, tree = 1.20 MB, solutions = 1)
   3852  1824       -0.0000     2       -0.2509       -0.0000    12248  100.00%
   3853  1298        0.0000     4       -0.2509        0.0000    15064  100.00%
   3857  1304        0.0000     3       -0.2509        0.0000    15087  100.00%
   3866   297        0.0000     7       -0.2509        0.0000    15097  100.00%
   3876    85        0.0000     4       -0.2509        0.0000    15097  100.00%
   3880    36        0.0000     3       -0.2509        0.0000    15194  100.00%
   3885    18        0.0000    13       -0.2509        0.0000    15142  100.00%
   3896     7        0.0000     5       -0.2509        0.0000    15087  100.00%
   3914    16        0.0000     5       -0.2509        0.0000    15149  100.00%
   3926    23    infeasible             -0.2509        0.0000    15208  100.00%
Elapsed time = 2235.76 sec. (1380457.69 ticks, tree = 0.02 MB, solutions = 1)
   3957    49    infeasible             -0.2509        0.0000    15331  100.00%
   3986    38       -0.0738    16       -0.2509        0.0000    15290  100.00%
   4011    49        0.0000     3       -0.2509        0.0000    15336  100.00%
   4020    53    infeasible             -0.2509        0.0000    15345  100.00%
   4040    84        0.0000     5       -0.2509        0.0000    15609  100.00%
   4053    67        0.0000     2       -0.2509        0.0000    15447  100.00%
   4090    65        0.0000    33       -0.2509        0.0000    15524  100.00%
   4131    89        0.0000     3       -0.2509        0.0000    15707  100.00%
   4154    94    infeasible             -0.2509        0.0000    15815  100.00%
   4172   139        0.0000    20       -0.2509        0.0000    16124  100.00%
Elapsed time = 2329.74 sec. (1440144.78 ticks, tree = 0.05 MB, solutions = 1)
   4190   104    infeasible             -0.2509        0.0000    15849  100.00%
   4223   134        cutoff             -0.2509        0.0000    16042  100.00%
   4236   152    infeasible             -0.2509        0.0000    16303  100.00%
   4242   143        cutoff             -0.2509        0.0000    16189  100.00%
   4245   147    infeasible             -0.2509        0.0000    16294  100.00%
   4268   168    infeasible             -0.2509        0.0000    16484  100.00%
   4297   222        0.0000     1       -0.2509        0.0000    16960  100.00%
   4302   165        0.0000    23       -0.2509        0.0000    16532  100.00%
   4334   207    infeasible             -0.2509        0.0000    16717  100.00%
   4351   226    infeasible             -0.2509        0.0000    17016  100.00%
Elapsed time = 2416.39 sec. (1490728.14 ticks, tree = 0.10 MB, solutions = 1)
   4388   209    infeasible             -0.2509        0.0000    16772  100.00%
   4414   230        0.0000     2       -0.2509        0.0000    17003  100.00%
   4441   226        0.0000     2       -0.2509        0.0000    17049  100.00%
   4448   251    infeasible             -0.2509        0.0000    17079  100.00%
   4478   289    infeasible             -0.2509        0.0000    17293  100.00%
   4490   269        0.0000     2       -0.2509        0.0000    17247  100.00%
   4515   267        0.0000     1       -0.2509        0.0000    17179  100.00%
   4518   238    infeasible             -0.2509        0.0000    17038  100.00%
   4525   270        0.0000     2       -0.2509        0.0000    17248  100.00%
   4538   294        0.0000     4       -0.2509        0.0000    17548  100.00%
Elapsed time = 2498.23 sec. (1536522.12 ticks, tree = 0.14 MB, solutions = 1)
   4597   296    infeasible             -0.2509        0.0000    17564  100.00%
   4625   314        0.0000    24       -0.2509        0.0000    17723  100.00%
   4647   378    infeasible             -0.2509        0.0000    18100  100.00%
   4656   293        0.0000     8       -0.2509        0.0000    17562  100.00%
   4667   381        0.0000     4       -0.2509        0.0000    18349  100.00%
   4685   387        0.0000     2       -0.2509        0.0000    18311  100.00%
   4698   385    infeasible             -0.2509        0.0000    18356  100.00%
   4706   345        0.0000    22       -0.2509        0.0000    18020  100.00%
   4724   413    infeasible             -0.2509        0.0000    18539  100.00%
   4751   452        0.0000     3       -0.2509        0.0000    19048  100.00%
Elapsed time = 2605.41 sec. (1595383.41 ticks, tree = 0.23 MB, solutions = 1)
   4757   415    infeasible             -0.2509        0.0000    18557  100.00%
   4780   454    infeasible             -0.2509        0.0000    19050  100.00%
   4817   427        0.0000     2       -0.2509        0.0000    18703  100.00%
   4834   444        0.0000    27       -0.2509        0.0000    18939  100.00%
   4881   416        0.0000     9       -0.2509        0.0000    18607  100.00%
   4908   475    infeasible             -0.2509        0.0000    19323  100.00%
   4944   469        0.0000     2       -0.2509        0.0000    19413  100.00%
   4956   470    infeasible             -0.2509        0.0000    19435  100.00%
   4984   479    infeasible             -0.2509        0.0000    19506  100.00%
   5001   464        0.0000     4       -0.2509        0.0000    19010  100.00%
Elapsed time = 2694.55 sec. (1645279.04 ticks, tree = 0.35 MB, solutions = 1)
   5054   491        0.0000    20       -0.2509        0.0000    19509  100.00%
   5091   540        0.0000     4       -0.2509        0.0000    19834  100.00%
   5098   539        0.0000     7       -0.2509        0.0000    19913  100.00%
   5104   510    infeasible             -0.2509        0.0000    19730  100.00%
   5131   594        0.0000     1       -0.2509        0.0000    20453  100.00%
   5134   507    infeasible             -0.2509        0.0000    19745  100.00%
   5164   517        0.0000     1       -0.2509        0.0000    19783  100.00%
   5168   633        0.0000     6       -0.2509        0.0000    20926  100.00%
   5187   680    infeasible             -0.2509        0.0000    21225  100.00%
   5214   556        0.0000    29       -0.2509        0.0000    20171  100.00%
Elapsed time = 2782.66 sec. (1692963.69 ticks, tree = 0.44 MB, solutions = 1)
   5230   642       -0.0262    10       -0.2509        0.0000    20983  100.00%
   5238   680        0.0000     8       -0.2509        0.0000    21248  100.00%
   5280   598    infeasible             -0.2509        0.0000    20458  100.00%
   5294   684    infeasible             -0.2509        0.0000    21278  100.00%
   5341   680    infeasible             -0.2509        0.0000    21218  100.00%
   5343   729    infeasible             -0.2509        0.0000    21850  100.00%
   5373   713        0.0000    18       -0.2509        0.0000    21638  100.00%
   5392   683        0.0000    13       -0.2509        0.0000    21358  100.00%
   5427   693    infeasible             -0.2509        0.0000    21353  100.00%
   5442   763        cutoff             -0.2509        0.0000    22282  100.00%
Elapsed time = 2894.21 sec. (1748408.24 ticks, tree = 0.59 MB, solutions = 1)
   5463   696    infeasible             -0.2509        0.0000    21401  100.00%
   5482   764        0.0000    23       -0.2509        0.0000    22346  100.00%
   5513   743        0.0000     2       -0.2509        0.0000    22046  100.00%
   5534   751    infeasible             -0.2509        0.0000    22248  100.00%
   5561   770    infeasible             -0.2509        0.0000    22396  100.00%
   5589   801        cutoff             -0.2509        0.0000    22772  100.00%
   5604   753       -0.0611    21       -0.2509        0.0000    22171  100.00%
   5627   854    infeasible             -0.2509        0.0000    23289  100.00%
   5646   801        0.0000     2       -0.2509        0.0000    22788  100.00%
   5657   760        0.0000     2       -0.2509        0.0000    22244  100.00%
Elapsed time = 2986.37 sec. (1796936.00 ticks, tree = 0.66 MB, solutions = 1)
   5669   860       -0.0152     4       -0.2509        0.0000    23714  100.00%
   5696   845    infeasible             -0.2509        0.0000    23391  100.00%
   5699   857        0.0000     3       -0.2509        0.0000    23363  100.00%
   5714   880    infeasible             -0.2509        0.0000    24156  100.00%
   5729   864        0.0000     3       -0.2509        0.0000    23841  100.00%
   5762   881        0.0000     9       -0.2509        0.0000    24160  100.00%
   5786   879        0.0000     6       -0.2509        0.0000    24191  100.00%
   5809   907    infeasible             -0.2509        0.0000    24593  100.00%
   5818   937    infeasible             -0.2509        0.0000    24906  100.00%
   5866   889    infeasible             -0.2509        0.0000    24272  100.00%
Elapsed time = 3089.29 sec. (1850015.14 ticks, tree = 0.76 MB, solutions = 1)
   5881   891        0.0000     6       -0.2509        0.0000    24467  100.00%
   5917   910    infeasible             -0.2509        0.0000    24667  100.00%
   5956   882        0.0000    36       -0.2509        0.0000    24340  100.00%
   5998   968    infeasible             -0.2509        0.0000    25293  100.00%
   6007   939    infeasible             -0.2509        0.0000    24945  100.00%
   6047   903    infeasible             -0.2509        0.0000    24474  100.00%
   6056   976    infeasible             -0.2509        0.0000    25540  100.00%
   6077   946    infeasible             -0.2509        0.0000    25065  100.00%
   6093   949    infeasible             -0.2509        0.0000    25089  100.00%
   6137  1002        0.0000    30       -0.2509        0.0000    25797  100.00%
Elapsed time = 3176.94 sec. (1896229.30 ticks, tree = 0.87 MB, solutions = 1)
   6194   981    infeasible             -0.2509        0.0000    25646  100.00%
   6203   924        0.0000     8       -0.2509        0.0000    24836  100.00%
   6311  1000    infeasible             -0.2509        0.0000    25549  100.00%
   6362   980       -0.1539     2       -0.2509        0.0000    25777  100.00%
   6398   951    infeasible             -0.2509        0.0000    25023  100.00%
   6415  1002        0.0000    10       -0.2509        0.0000    25819  100.00%
   6426   992        0.0000     2       -0.2509        0.0000    25602  100.00%
   6445  1123        0.0000    33       -0.2509        0.0000    26758  100.00%
   6491  1002        0.0000    10       -0.2509        0.0000    25861  100.00%
   6513  1019        0.0000     4       -0.2509        0.0000    25942  100.00%
Elapsed time = 3267.29 sec. (1944898.08 ticks, tree = 1.00 MB, solutions = 1)
   6550  1021    infeasible             -0.2509        0.0000    25948  100.00%
   6579  1178    infeasible             -0.2509        0.0000    27399  100.00%
   6601  1036        0.0000     2       -0.2509        0.0000    26103  100.00%
   6605  1039        cutoff             -0.2509        0.0000    26217  100.00%
   6626  1052    infeasible             -0.2509        0.0000    26171  100.00%
   6660  1177    infeasible             -0.2509        0.0000    27653  100.00%
   6677  1179    infeasible             -0.2509        0.0000    27532  100.00%
   6686  1153       -0.0574     6       -0.2509        0.0000    26832  100.00%
   6716  1261       -0.0288     1       -0.2509        0.0000    28235  100.00%
   6770  1291    infeasible             -0.2509        0.0000    28510  100.00%
Elapsed time = 3372.16 sec. (2003097.15 ticks, tree = 1.23 MB, solutions = 1)
   6779  1180        0.0000     3       -0.2509        0.0000    27818  100.00%
   6790  1190        0.0000     4       -0.2509        0.0000    27729  100.00%
   6808  1305        0.0000     2       -0.2509        0.0000    28736  100.00%
   6820  1263    infeasible             -0.2509        0.0000    28415  100.00%
   6838  1306        0.0000     2       -0.2509        0.0000    28737  100.00%
   6894  1357    infeasible             -0.2509        0.0000    29315  100.00%
   6897  1274        0.0000    20       -0.2509        0.0000    28519  100.00%
   6957  1255    infeasible             -0.2509        0.0000    28424  100.00%
   6967  1307    infeasible             -0.2509        0.0000    28734  100.00%
   6991  1320    infeasible             -0.2509        0.0000    28681  100.00%
Elapsed time = 3467.05 sec. (2053019.95 ticks, tree = 1.43 MB, solutions = 1)
   6995  1269    infeasible             -0.2509        0.0000    28449  100.00%
   7055  1315    infeasible             -0.2509        0.0000    28777  100.00%
   7097  1446       -0.2500    21       -0.2509        0.0000    30556  100.00%
   7112  1369    infeasible             -0.2509        0.0000    29405  100.00%
   7155  1328    infeasible             -0.2509        0.0000    29080  100.00%
   7175  1347       -0.0527     2       -0.2509        0.0000    29024  100.00%
   7241  1546        cutoff             -0.2509        0.0000    31475  100.00%
   7292  1382        0.0000     7       -0.2509        0.0000    29706  100.00%
   7314  1372    infeasible             -0.2509        0.0000    29402  100.00%
   7328  1489       -0.1612    12       -0.2509        0.0000    30983  100.00%
Elapsed time = 3561.66 sec. (2104128.80 ticks, tree = 1.85 MB, solutions = 1)
   7390  1384    infeasible             -0.2509        0.0000    29714  100.00%
   7418  1378        0.0000     2       -0.2509        0.0000    29447  100.00%
   7447  1580        0.0000     9       -0.2509        0.0000    31797  100.00%
   7482  1507        0.0000     3       -0.2509        0.0000    31212  100.00%
   7534  1718       -0.0551     4       -0.2509        0.0000    32434  100.00%
   7554  1508       -0.2500    21       -0.2509        0.0000    31123  100.00%
   7579  1513        cutoff             -0.2509        0.0000    31248  100.00%
   7723  1514    infeasible             -0.2509        0.0000    31253  100.00%
   7758  1581    infeasible             -0.2509        0.0000    31330  100.00%
   7793  1513    infeasible             -0.2509        0.0000    31325  100.00%
Elapsed time = 3645.92 sec. (2148957.22 ticks, tree = 1.91 MB, solutions = 1)
   7814  1715        0.0000    23       -0.2509        0.0000    32546  100.00%
   7823  1596    infeasible             -0.2509        0.0000    31949  100.00%
   7853  1720       -0.1566     3       -0.2509        0.0000    32591  100.00%
   7867  1921    infeasible             -0.2509        0.0000    34405  100.00%
   7946  1787        0.0000     4       -0.2509        0.0000    33032  100.00%
   7963  1753        0.0000     2       -0.2509        0.0000    32657  100.00%
   7973  1766        0.0000    11       -0.2509        0.0000    32754  100.00%
   8083  1789    infeasible             -0.2509        0.0000    33036  100.00%
   8123  1726    infeasible             -0.2509        0.0000    32628  100.00%
   8145  1761        0.0000     6       -0.2509        0.0000    32712  100.00%
Elapsed time = 3743.39 sec. (2199600.95 ticks, tree = 2.15 MB, solutions = 1)
   8154  1847    infeasible             -0.2509        0.0000    33530  100.00%
   8194  1817    infeasible             -0.2509        0.0000    33366  100.00%
   8199  1839    infeasible             -0.2509        0.0000    33682  100.00%
   8229  1967    infeasible             -0.2509        0.0000    34580  100.00%
   8249  1821    infeasible             -0.2509        0.0000    33198  100.00%
   8289  1960        0.0000     8       -0.2509        0.0000    34925  100.00%
   8309  1969        0.0000    12       -0.2509        0.0000    34604  100.00%
   8333  1847    infeasible             -0.2509        0.0000    33568  100.00%
   8342  1844        0.0000     5       -0.2509        0.0000    33760  100.00%
   8348  1983        cutoff             -0.2509        0.0000    34632  100.00%
Elapsed time = 3837.99 sec. (2249682.23 ticks, tree = 2.35 MB, solutions = 1)
   8415  2098    infeasible             -0.2509        0.0000    35972  100.00%
   8434  1971    infeasible             -0.2509        0.0000    34967  100.00%
   8461  1985    infeasible             -0.2509        0.0000    34691  100.00%
   8499  1877        0.0000     4       -0.2509        0.0000    33990  100.00%
*  8508  2097      integral     0       -0.1585        0.0000    36039  100.00%
   8538  2276        0.0000     2       -0.1585        0.0000    37134  100.00%
   8617  1934    infeasible             -0.1585        0.0000    34553  100.00%
   8655  1998    infeasible             -0.1585        0.0000    35135  100.00%
   8745  2281    infeasible             -0.1585        0.0000    37158  100.00%
   8778  2011    infeasible             -0.1585        0.0000    38370  100.00%
   8835  2180    infeasible             -0.1585        0.0000    36621  100.00%
Elapsed time = 3949.54 sec. (2302087.67 ticks, tree = 2.43 MB, solutions = 1)
   8880  2004    infeasible             -0.1585        0.0000    35342  100.00%
   8925  2117    infeasible             -0.1585        0.0000    36270  100.00%
   8997  2107       -0.0401     2       -0.1585        0.0000    36255  100.00%
   9122  2107    infeasible             -0.1585        0.0000    36255  100.00%
   9177  2165    infeasible             -0.1585        0.0000    36525  100.00%
   9250  2128       -0.1226     7       -0.1585        0.0000    36418  100.00%
   9287  2285    infeasible             -0.1585        0.0000    37162  100.00%
   9375  2406    infeasible             -0.1585        0.0000    38097  100.00%
   9394  2027        0.0000     2       -0.1585        0.0000    38459  100.00%
   9455  2300        0.0000     3       -0.1585        0.0000    37350  100.00%
Elapsed time = 4047.95 sec. (2351250.81 ticks, tree = 2.72 MB, solutions = 1)
   9524  2206    infeasible             -0.1585        0.0000    36764  100.00%
   9542  2369       -0.1686     1       -0.1585        0.0000    37679  100.00%
   9572  2032    infeasible             -0.1585        0.0000    38500  100.00%
   9592  2318        0.0000    12       -0.1585        0.0000    37451  100.00%
   9609  2421       -0.0580    12       -0.1585        0.0000    38202  100.00%
   9664  2023       -0.0140     5       -0.1585        0.0000    38532  100.00%
   9699  2434        0.0000     2       -0.1585        0.0000    38274  100.00%
   9704  2210        0.0000     5       -0.1585        0.0000    40214  100.00%
   9742  2033    infeasible             -0.1585        0.0000    38552  100.00%
   9749  2116       -0.1367    22       -0.1585        0.0000    39664  100.00%
Elapsed time = 4151.26 sec. (2402721.36 ticks, tree = 3.19 MB, solutions = 1)
   9783  2079        0.0000     2       -0.1585        0.0000    39237  100.00%
   9798  2413        0.0000    17       -0.1585        0.0000    41944  100.00%
   9806  2117        cutoff             -0.1585        0.0000    39682  100.00%
   9890  2080    infeasible             -0.1585        0.0000    39248  100.00%
   9902  2042        cutoff             -0.1585        0.0000    38781  100.00%
   9922  2067    infeasible             -0.1585        0.0000    39082  100.00%
   9971  2115        0.0000     2       -0.1585        0.0000    39473  100.00%
  10043  2218    infeasible             -0.1585        0.0000    40261  100.00%
  10086  2119       -0.0425     1       -0.1585        0.0000    39524  100.00%
  10087  2421    infeasible             -0.1585        0.0000    41988  100.00%
Elapsed time = 4266.01 sec. (2453414.00 ticks, tree = 3.59 MB, solutions = 1)
  10209  2349    infeasible             -0.1585        0.0000    41504  100.00%
  10224  2445    infeasible             -0.1585        0.0000    42370  100.00%
  10266  2242    infeasible             -0.1585        0.0000    40605  100.00%
  10300  2227    infeasible             -0.1585        0.0000    40477  100.00%
  10368  2455    infeasible             -0.1585        0.0000    42623  100.00%
  10388  2353       -0.0066     1       -0.1585        0.0000    41548  100.00%
  10417  2446        cutoff             -0.1585        0.0000    42310  100.00%
  10487  2455       -0.1202     5       -0.1585        0.0000    42691  100.00%
  10493  2264    infeasible             -0.1585        0.0000    40686  100.00%
  10553  2381        0.0000     4       -0.1585        0.0000    41655  100.00%
Elapsed time = 4374.67 sec. (2503764.91 ticks, tree = 3.92 MB, solutions = 1)
  10616  2891    infeasible             -0.1585        0.0000    46478  100.00%
  10779  2451    infeasible             -0.1585        0.0000    42519  100.00%
  10856  2843    infeasible             -0.1585        0.0000    46203  100.00%
  10887  2755    infeasible             -0.1585        0.0000    45042  100.00%
  10955  2663    infeasible             -0.1585        0.0000    44015  100.00%
  11002  2492    infeasible             -0.1585        0.0000    42790  100.00%
  11047  2865    infeasible             -0.1585        0.0000    46297  100.00%
  11061  2548    infeasible             -0.1585        0.0000    43211  100.00%
  11109  2675    infeasible             -0.1585        0.0000    44068  100.00%
  11169  2939    infeasible             -0.1585        0.0000    47093  100.00%
Elapsed time = 4496.56 sec. (2563691.06 ticks, tree = 4.48 MB, solutions = 1)
  11215  2871    infeasible             -0.1585        0.0000    46351  100.00%
  11233  2961        cutoff             -0.1585        0.0000    47177  100.00%
  11265  2765       -0.1437     1       -0.1585        0.0000    44926  100.00%
  11274  2883    infeasible             -0.1585        0.0000    46388  100.00%
  11335  2962       -0.0167     2       -0.1585        0.0000    47221  100.00%
  11384  2783       -0.0502     1       -0.1585        0.0000    45020  100.00%
  11404  2776        0.0000     5       -0.1585        0.0000    45066  100.00%
  11437  2785    infeasible             -0.1585        0.0000    45040  100.00%
  11444  2782    infeasible             -0.1585        0.0000    45092  100.00%
  11497  2787        0.0000     4       -0.1585        0.0000    45070  100.00%
Elapsed time = 4593.87 sec. (2608322.53 ticks, tree = 4.59 MB, solutions = 1)
  11615  3062        0.0000     4       -0.1585        0.0000    47697  100.00%
  11665  2765    infeasible             -0.1585        0.0000    45135  100.00%
  11693  2916    infeasible             -0.1585        0.0000    46666  100.00%
  11754  2795       -0.0457     5       -0.1585        0.0000    45297  100.00%
  11793  2929    infeasible             -0.1585        0.0000    46752  100.00%
  11860  2797    infeasible             -0.1585        0.0000    45304  100.00%
  11877  2947       -0.0950     4       -0.1585        0.0000    46816  100.00%
  11905  2804    infeasible             -0.1585        0.0000    45387  100.00%
  11984  3085        0.0000     7       -0.1585        0.0000    47801  100.00%
  11996  2948        0.0000     1       -0.1585        0.0000    46830  100.00%
Elapsed time = 4694.51 sec. (2652322.72 ticks, tree = 5.17 MB, solutions = 1)
  12014  3001    infeasible             -0.1585        0.0000    47167  100.00%
  12050  3151        0.0000     5       -0.1585        0.0000    48941  100.00%
  12066  2947    infeasible             -0.1585        0.0000    46830  100.00%
  12082  3154    infeasible             -0.1585        0.0000    48969  100.00%
  12106  3204    infeasible             -0.1585        0.0000    49141  100.00%
  12136  3163        cutoff             -0.1585        0.0000    48867  100.00%
  12179  3159    infeasible             -0.1585        0.0000    49080  100.00%
  12181  3587    infeasible             -0.1585        0.0000    52535  100.00%
  12243  3159        0.0000    22       -0.1585        0.0000    49126  100.00%
  12279  3202       -0.1226     2       -0.1585        0.0000    49210  100.00%
Elapsed time = 4807.29 sec. (2703691.27 ticks, tree = 5.47 MB, solutions = 1)
  12284  3309    infeasible             -0.1585        0.0000    50476  100.00%
  12296  3167        0.0000     2       -0.1585        0.0000    48911  100.00%
  12313  3589        cutoff             -0.1585        0.0000    52588  100.00%
  12334  3173    infeasible             -0.1585        0.0000    48927  100.00%
  12362  3482        cutoff             -0.1585        0.0000    51476  100.00%
  12366  3229        cutoff             -0.1585        0.0000    49600  100.00%
  12409  3483        0.0000     2       -0.1585        0.0000    51477  100.00%
  12422  3228        0.0000     3       -0.1585        0.0000    49646  100.00%
  12437  3220    infeasible             -0.1585        0.0000    49372  100.00%
  12465  3597        0.0000    16       -0.1585        0.0000    52676  100.00%
Elapsed time = 4925.84 sec. (2758042.95 ticks, tree = 5.72 MB, solutions = 1)
  12469  3314        0.0000     3       -0.1585        0.0000    50528  100.00%
  12487  3228    infeasible             -0.1585        0.0000    49444  100.00%
  12492  3600       -0.0394    19       -0.1585        0.0000    52692  100.00%
  12534  3240       -0.0176    16       -0.1585        0.0000    49667  100.00%
  12564  3317        cutoff             -0.1585        0.0000    50534  100.00%
  12571  3283    infeasible             -0.1585        0.0000    49959  100.00%
  12592  3472    infeasible             -0.1585        0.0000    51473  100.00%
  12609  3322    infeasible             -0.1585        0.0000    50565  100.00%
  12659  3618        0.0000    33       -0.1585        0.0000    52852  100.00%
  12670  3494        0.0000     6       -0.1585        0.0000    51484  100.00%
Elapsed time = 5041.62 sec. (2807128.85 ticks, tree = 6.05 MB, solutions = 1)
  12675  3695        cutoff             -0.1585        0.0000    53347  100.00%
  12678  3330        0.0000     2       -0.1585        0.0000    50551  100.00%
  12695  3472    infeasible             -0.1585        0.0000    51497  100.00%
  12728  3696        0.0000     1       -0.1585        0.0000    53360  100.00%
  12751  3618    infeasible             -0.1585        0.0000    52942  100.00%
  12767  3881        cutoff             -0.1585        0.0000    54456  100.00%
  12788  3883        0.0000     3       -0.1585        0.0000    54465  100.00%
  12823  3697    infeasible             -0.1585        0.0000    53362  100.00%
  12861  4080    infeasible             -0.1585        0.0000    56693  100.00%
  12881  3662    infeasible             -0.1585        0.0000    52871  100.00%
Elapsed time = 5153.90 sec. (2855184.42 ticks, tree = 6.65 MB, solutions = 1)
  12924  3915        0.0000    20       -0.1585        0.0000    54709  100.00%
  12937  3919       -0.0595    20       -0.1585        0.0000    54771  100.00%
  12975  3660        cutoff             -0.1585        0.0000    52915  100.00%
  12997  3772    infeasible             -0.1585        0.0000    53743  100.00%
  13004  3682        0.0000    12       -0.1585        0.0000    53163  100.00%
  13050  3710    infeasible             -0.1585        0.0000    53434  100.00%
  13064  3772        0.0000    36       -0.1585        0.0000    53781  100.00%
  13119  4082    infeasible             -0.1585        0.0000    56750  100.00%
  13159  3659        0.0000    33       -0.1585        0.0000    52969  100.00%
  13194  3795    infeasible             -0.1585        0.0000    53814  100.00%
Elapsed time = 5276.52 sec. (2905329.44 ticks, tree = 6.93 MB, solutions = 1)
  13214  4090        0.0000    26       -0.1585        0.0000    56835  100.00%
  13290  3961       -0.0011     4       -0.1585        0.0000    55084  100.00%
  13303  3913    infeasible             -0.1585        0.0000    54694  100.00%
  13325  3765        0.0000     7       -0.1585        0.0000    53766  100.00%
  13419  3832        0.0000    12       -0.1585        0.0000    54255  100.00%
  13474  3835    infeasible             -0.1585        0.0000    54271  100.00%
  13555  3863    infeasible             -0.1585        0.0000    54285  100.00%
  13586  4161    infeasible             -0.1585        0.0000    57161  100.00%
  13687  3873        cutoff             -0.1585        0.0000    54437  100.00%
  13725  3853        0.0000    15       -0.1585        0.0000    54544  100.00%
Elapsed time = 5402.44 sec. (2957198.44 ticks, tree = 7.61 MB, solutions = 1)
  13756  3816    infeasible             -0.1585        0.0000    54382  100.00%
  13790  4118    infeasible             -0.1585        0.0000    56979  100.00%
  13823  3987        0.0000     6       -0.1585        0.0000    55267  100.00%
  13865  4166        cutoff             -0.1585        0.0000    57237  100.00%
  13910  3944        0.0000     3       -0.1585        0.0000    55249  100.00%
  13934  4421    infeasible             -0.1585        0.0000    59927  100.00%
  13972  3950        0.0000     5       -0.1585        0.0000    55264  100.00%
  13983  3952        0.0000     4       -0.1585        0.0000    55266  100.00%
  14059  3961    infeasible             -0.1585        0.0000    55300  100.00%
  14075  4443    infeasible             -0.1585        0.0000    60024  100.00%
Elapsed time = 5531.70 sec. (3011584.56 ticks, tree = 7.73 MB, solutions = 1)
  14122  4034        0.0000    11       -0.1585        0.0000    56173  100.00%
  14173  4176        0.0000    16       -0.1585        0.0000    57294  100.00%
  14191  4137       -0.0066    17       -0.1585        0.0000    57354  100.00%
  14237  4035        0.0000     5       -0.1585        0.0000    56236  100.00%
  14243  4181    infeasible             -0.1585        0.0000    57305  100.00%
  14275  4301        0.0000     3       -0.1585        0.0000    59006  100.00%
  14294  4152    infeasible             -0.1585        0.0000    57433  100.00%
  14296  4004    infeasible             -0.1585        0.0000    55631  100.00%
  14363  4035        0.0000     5       -0.1585        0.0000    56272  100.00%
  14384  4191    infeasible             -0.1585        0.0000    57416  100.00%
Elapsed time = 5635.32 sec. (3057294.88 ticks, tree = 7.98 MB, solutions = 1)
  14417  4187        0.0000    35       -0.1585        0.0000    57764  100.00%
  14465  4790        0.0000    31       -0.1585        0.0000    64409  100.00%
  14547  4465        cutoff             -0.1585        0.0000    60421  100.00%
  14559  4244        0.0000     3       -0.1585        0.0000    58498  100.00%
  14577  4815    infeasible             -0.1585        0.0000    64446  100.00%
  14591  4230        0.0000     2       -0.1585        0.0000    57843  100.00%
  14624  4818        0.0000     3       -0.1585        0.0000    64499  100.00%
  14627  4215        0.0000     2       -0.1585        0.0000    57658  100.00%
  14643  4506       -0.0416    21       -0.1585        0.0000    61364  100.00%
  14671  4823    infeasible             -0.1585        0.0000    64528  100.00%
Elapsed time = 5754.29 sec. (3106814.18 ticks, tree = 8.75 MB, solutions = 1)
  14687  4466    infeasible             -0.1585        0.0000    60450  100.00%
  14693  4820        0.0000     3       -0.1585        0.0000    64531  100.00%
  14740  4235        cutoff             -0.1585        0.0000    57886  100.00%
  14774  4513        0.0000    36       -0.1585        0.0000    61418  100.00%
  14821  4301        0.0000     1       -0.1585        0.0000    59145  100.00%
  14825  4470        0.0000     3       -0.1585        0.0000    60523  100.00%
  14857  4840        0.0000     6       -0.1585        0.0000    64608  100.00%
  14897  4471        0.0000     5       -0.1585        0.0000    60524  100.00%
  14939  4309    infeasible             -0.1585        0.0000    59179  100.00%
  14968  4473        cutoff             -0.1585        0.0000    60543  100.00%
Elapsed time = 5894.54 sec. (3163001.22 ticks, tree = 9.26 MB, solutions = 1)
  15017  4843        0.0000     3       -0.1585        0.0000    64673  100.00%
  15040  4546    infeasible             -0.1585        0.0000    61571  100.00%
  15056  4842    infeasible             -0.1585        0.0000    64673  100.00%
  15065  4445        0.0000     2       -0.1585        0.0000    60168  100.00%
  15092  4546        0.0000    15       -0.1585        0.0000    61634  100.00%
  15133  4913        0.0000    25       -0.1585        0.0000    66182  100.00%
  15205  4537    infeasible             -0.1585        0.0000    61664  100.00%
  15226  4568    infeasible             -0.1585        0.0000    62238  100.00%
  15281  4532       -0.0937    27       -0.1585        0.0000    61791  100.00%
  15285  4951        0.0000     1       -0.1585        0.0000    66356  100.00%
Elapsed time = 6016.42 sec. (3213530.79 ticks, tree = 9.66 MB, solutions = 1)
  15305  4573    infeasible             -0.1585        0.0000    62277  100.00%
  15375  4621    infeasible             -0.1585        0.0000    62592  100.00%
  15403  4919        0.0000     1       -0.1585        0.0000    66584  100.00%
  15433  4565        0.0000     5       -0.1585        0.0000    62339  100.00%
  15469  4687        0.0000     4       -0.1585        0.0000    63362  100.00%
  15521  4693        0.0000    12       -0.1585        0.0000    63550  100.00%
  15563  4918        0.0000     6       -0.1585        0.0000    66633  100.00%
  15588  4617    infeasible             -0.1585        0.0000    62509  100.00%
  15599  4918    infeasible             -0.1585        0.0000    66640  100.00%
  15617  4635        0.0000    16       -0.1585        0.0000    62811  100.00%
Elapsed time = 6134.20 sec. (3263334.48 ticks, tree = 9.81 MB, solutions = 1)
  15648  4969       -0.0288     6       -0.1585        0.0000    67288  100.00%
  15708  4693    infeasible             -0.1585        0.0000    63335  100.00%
  15737  4700    infeasible             -0.1585        0.0000    63656  100.00%
  15774  4931        0.0000     7       -0.1585        0.0000    66766  100.00%
  15839  4712        cutoff             -0.1585        0.0000    63429  100.00%
  15871  4985        0.0000     3       -0.1585        0.0000    67454  100.00%
  15880  4878    infeasible             -0.1585        0.0000    65080  100.00%
  15903  4805        0.0000     6       -0.1585        0.0000    64633  100.00%
  15928  4945        0.0000     5       -0.1585        0.0000    66888  100.00%
  15954  4724       -0.0980     5       -0.1585        0.0000    63612  100.00%
Elapsed time = 6248.15 sec. (3311211.04 ticks, tree = 10.66 MB, solutions = 1)
  15993  4989        0.0000     9       -0.1585        0.0000    66785  100.00%
  16047  4954       -0.1396    11       -0.1585        0.0000    67014  100.00%
  16083  4943        cutoff             -0.1585        0.0000    66762  100.00%
  16138  4955        0.0000     1       -0.1585        0.0000    67026  100.00%
  16208  4827       -0.0451     3       -0.1585        0.0000    64926  100.00%
  16236  4962    infeasible             -0.1585        0.0000    67056  100.00%
  16272  4964    infeasible             -0.1585        0.0000    67118  100.00%
  16286  4994        0.0000     3       -0.1585        0.0000    67811  100.00%
  16333  4968       -0.0950     3       -0.1585        0.0000    67202  100.00%
  16344  5038        0.0000     4       -0.1585        0.0000    68203  100.00%
Elapsed time = 6367.43 sec. (3357823.72 ticks, tree = 11.50 MB, solutions = 1)
  16372  5030        0.0000     9       -0.1585        0.0000    67081  100.00%
  16387  4993        0.0000     2       -0.1585        0.0000    67898  100.00%
  16405  4996    infeasible             -0.1585        0.0000    67921  100.00%
  16430  5041        0.0000     5       -0.1585        0.0000    68418  100.00%
  16494  5082        0.0000    36       -0.1585        0.0000    68555  100.00%
  16527  5192        0.0000     3       -0.1585        0.0000    69972  100.00%
  16574  5512        0.0000    15       -0.1585        0.0000    72834  100.00%
  16626  5105    infeasible             -0.1585        0.0000    68594  100.00%
  16676  5800        0.0000     4       -0.1585        0.0000    75376  100.00%
  16699  5071        0.0000     3       -0.1585        0.0000    68360  100.00%
Elapsed time = 6483.81 sec. (3407374.44 ticks, tree = 11.72 MB, solutions = 1)
  16701  5035        0.0000    16       -0.1585        0.0000    67725  100.00%
  16723  5317    infeasible             -0.1585        0.0000    71102  100.00%
  16739  5054       -0.0950     4       -0.1585        0.0000    68513  100.00%
  16748  5804        0.0000     3       -0.1585        0.0000    75413  100.00%
  16749  5110    infeasible             -0.1585        0.0000    68620  100.00%
  16800  5322    infeasible             -0.1585        0.0000    71374  100.00%
  16816  5326    infeasible             -0.1585        0.0000    71139  100.00%
  16874  5551       -0.1314     6       -0.1585        0.0000    73397  100.00%
  16912  5226        0.0000     2       -0.1585        0.0000    70075  100.00%
  16920  5236        0.0000     2       -0.1585        0.0000    70136  100.00%
Elapsed time = 6618.24 sec. (3461112.01 ticks, tree = 12.47 MB, solutions = 1)
  16971  5209    infeasible             -0.1585        0.0000    70134  100.00%
  16976  5334        0.0000     3       -0.1585        0.0000    71270  100.00%
  17015  5363    infeasible             -0.1585        0.0000    71654  100.00%
  17021  5208        0.0000     6       -0.1585        0.0000    70167  100.00%
  17082  5340    infeasible             -0.1585        0.0000    71277  100.00%
  17163  5812    infeasible             -0.1585        0.0000    75506  100.00%
  17177  5378        cutoff             -0.1585        0.0000    71839  100.00%
  17229  5583    infeasible             -0.1585        0.0000    73650  100.00%
  17241  5218    infeasible             -0.1585        0.0000    70198  100.00%
  17247  5359    infeasible             -0.1585        0.0000    71374  100.00%
Elapsed time = 6744.50 sec. (3513029.83 ticks, tree = 12.78 MB, solutions = 1)
  17339  5813       -0.0293     9       -0.1585        0.0000    75646  100.00%
  17382  5386    infeasible             -0.1585        0.0000    71913  100.00%
  17397  5408    infeasible             -0.1585        0.0000    71625  100.00%
  17426  5691    infeasible             -0.1585        0.0000    74323  100.00%
  17454  5594        0.0000     3       -0.1585        0.0000    73453  100.00%
  17472  5598    infeasible             -0.1585        0.0000    73717  100.00%
  17504  5953    infeasible             -0.1585        0.0000    76375  100.00%
  17510  5363    infeasible             -0.1585        0.0000    71646  100.00%
  17520  5691        0.0000     5       -0.1585        0.0000    74333  100.00%
  17557  5541    infeasible             -0.1585        0.0000    73061  100.00%
Elapsed time = 6857.13 sec. (3556632.75 ticks, tree = 13.19 MB, solutions = 1)
  17560  5661    infeasible             -0.1585        0.0000    74034  100.00%
  17610  5952        0.0000     2       -0.1585        0.0000    76396  100.00%
  17686  5541        0.0000    32       -0.1585        0.0000    73094  100.00%
  17762  5961    infeasible             -0.1585        0.0000    76414  100.00%
  17790  5701    infeasible             -0.1585        0.0000    74363  100.00%
  17792  5966    infeasible             -0.1585        0.0000    76439  100.00%
  17803  5831    infeasible             -0.1585        0.0000    75782  100.00%
  17828  5613        0.0000     1       -0.1585        0.0000    73596  100.00%
  17887  5581        0.0000    23       -0.1585        0.0000    73212  100.00%
  17916  5839        0.0000    30       -0.1585        0.0000    75876  100.00%
Elapsed time = 6978.32 sec. (3604572.40 ticks, tree = 13.56 MB, solutions = 1)
  17956  5673        0.0000     2       -0.1585        0.0000    74302  100.00%
  17994  6285    infeasible             -0.1585        0.0000    79788  100.00%
  18010  5611        0.0000     3       -0.1585        0.0000    73692  100.00%
  18024  6285        0.0000     4       -0.1585        0.0000    79795  100.00%
  18052  5615    infeasible             -0.1585        0.0000    73698  100.00%
  18063  5970        0.0000     2       -0.1585        0.0000    76523  100.00%
  18091  5614        cutoff             -0.1585        0.0000    73702  100.00%
  18140  5829    infeasible             -0.1585        0.0000    75507  100.00%
  18167  5836       -0.0170    35       -0.1585        0.0000    75627  100.00%
  18185  5978       -0.0069     9       -0.1585        0.0000    76601  100.00%
Elapsed time = 7102.81 sec. (3653311.97 ticks, tree = 14.65 MB, solutions = 1)
  18198  5838    infeasible             -0.1585        0.0000    75550  100.00%
  18202  5840        0.0000     2       -0.1585        0.0000    75682  100.00%
  18266  5981       -0.0937    19       -0.1585        0.0000    76614  100.00%
  18270  5991        0.0000     1       -0.1585        0.0000    76724  100.00%
  18279  6308        0.0000    23       -0.1585        0.0000    80064  100.00%
  18304  6099        cutoff             -0.1585        0.0000    78022  100.00%
  18311  6021        0.0000     6       -0.1585        0.0000    77137  100.00%
  18322  6046    infeasible             -0.1585        0.0000    77635  100.00%
  18353  5992    infeasible             -0.1585        0.0000    76751  100.00%
  18367  5988    infeasible             -0.1585        0.0000    76665  100.00%
Elapsed time = 7238.62 sec. (3704831.72 ticks, tree = 15.65 MB, solutions = 1)
  18396  7000    infeasible             -0.1585        0.0000    87596  100.00%
  18438  5861    infeasible             -0.1585        0.0000    75804  100.00%
  18448  6105    infeasible             -0.1585        0.0000    78051  100.00%
  18489  6378        cutoff             -0.1585        0.0000    81072  100.00%
  18513  6379        0.0000     7       -0.1585        0.0000    81074  100.00%
  18530  6322    infeasible             -0.1585        0.0000    80132  100.00%
  18547  7025    infeasible             -0.1585        0.0000    87759  100.00%
  18564  6389       -0.0107     6       -0.1585        0.0000    81093  100.00%
  18588  6110        0.0000     3       -0.1585        0.0000    78120  100.00%
  18662  6006        0.0000     4       -0.1585        0.0000    77110  100.00%
Elapsed time = 7344.32 sec. (3751136.33 ticks, tree = 15.84 MB, solutions = 1)
  18690  6025    infeasible             -0.1585        0.0000    76722  100.00%
  18707  6397        0.0000    14       -0.1585        0.0000    81218  100.00%
  18763  6407    infeasible             -0.1585        0.0000    81235  100.00%
  18809  6032        0.0000     4       -0.1585        0.0000    77333  100.00%
  18856  6334       -0.0527     3       -0.1585        0.0000    80613  100.00%
  18950  6159       -0.0412     1       -0.1585        0.0000    78343  100.00%
  18979  6343    infeasible             -0.1585        0.0000    80232  100.00%
  19047  6405    infeasible             -0.1585        0.0000    81331  100.00%
  19157  6342    infeasible             -0.1585        0.0000    80721  100.00%
  19174  7028        0.0000    10       -0.1585        0.0000    88012  100.00%
Elapsed time = 7469.64 sec. (3802450.82 ticks, tree = 16.04 MB, solutions = 1)
  19218  6453        0.0000     3       -0.1585        0.0000    81768  100.00%
  19290  6366        0.0000     5       -0.1585        0.0000    80350  100.00%
  19315  6461        0.0000    17       -0.1585        0.0000    81901  100.00%
  19343  6467        0.0000     2       -0.1585        0.0000    81955  100.00%
  19399  6487    infeasible             -0.1585        0.0000    81629  100.00%
  19450  6489    infeasible             -0.1585        0.0000    81651  100.00%
  19470  6495    infeasible             -0.1585        0.0000    81688  100.00%
  19496  6373        0.0000     8       -0.1585        0.0000    81108  100.00%
  19550  6379    infeasible             -0.1585        0.0000    81124  100.00%
  19589  6496        0.0000     7       -0.1585        0.0000    82513  100.00%
Elapsed time = 7587.04 sec. (3847585.70 ticks, tree = 16.50 MB, solutions = 1)
  19628  6495        0.0000    35       -0.1585        0.0000    81730  100.00%
  19671  6319        0.0000    10       -0.1585        0.0000    80417  100.00%
  19734  6501        0.0000     3       -0.1585        0.0000    82599  100.00%
  19790  6497    infeasible             -0.1585        0.0000    82295  100.00%
  19828  6513    infeasible             -0.1585        0.0000    82653  100.00%
  19906  6336    infeasible             -0.1585        0.0000    80583  100.00%
  19936  6506        0.0000    36       -0.1585        0.0000    82416  100.00%
  20024  6535    infeasible             -0.1585        0.0000    82466  100.00%
  20057  6524    infeasible             -0.1585        0.0000    82436  100.00%
  20102  6407        0.0000     7       -0.1585        0.0000    81420  100.00%
Elapsed time = 7705.97 sec. (3897303.46 ticks, tree = 16.70 MB, solutions = 1)
  20117  6516    infeasible             -0.1585        0.0000    81829  100.00%
  20147  7067        cutoff             -0.1585        0.0000    88411  100.00%
  20192  6876        0.0000     4       -0.1585        0.0000    85919  100.00%
  20209  6749       -0.0159     9       -0.1585        0.0000    84926  100.00%
  20277  6490    infeasible             -0.1585        0.0000    82117  100.00%
  20282  6490        0.0000     1       -0.1585        0.0000    82134  100.00%
  20310  7151    infeasible             -0.1585        0.0000    88570  100.00%
  20332  6880        0.0000     3       -0.1585        0.0000    85928  100.00%
  20338  6496        cutoff             -0.1585        0.0000    82149  100.00%
  20352  7076        0.0000    24       -0.1585        0.0000    88681  100.00%
Elapsed time = 7828.13 sec. (3947235.33 ticks, tree = 17.34 MB, solutions = 1)
  20370  6618    infeasible             -0.1585        0.0000    83727  100.00%
  20386  6495        0.0000     1       -0.1585        0.0000    82191  100.00%
  20402  7091        cutoff             -0.1585        0.0000    88759  100.00%
  20420  6536        cutoff             -0.1585        0.0000    82962  100.00%
  20433  7261    infeasible             -0.1585        0.0000    89125  100.00%
  20445  7081        0.0000     4       -0.1585        0.0000    88796  100.00%
  20451  6621    infeasible             -0.1585        0.0000    83771  100.00%
  20490  7274       -0.1218    20       -0.1585        0.0000    89193  100.00%
  20526  6621        0.0000     1       -0.1585        0.0000    83772  100.00%
  20544  6765        0.0000     5       -0.1585        0.0000    85073  100.00%
Elapsed time = 7948.86 sec. (3995369.73 ticks, tree = 17.61 MB, solutions = 1)
  20631  6884    infeasible             -0.1585        0.0000    86008  100.00%
  20678  7324        0.0000     6       -0.1585        0.0000    89565  100.00%
  20702  6623       -0.0756     4       -0.1585        0.0000    83800  100.00%
  20778  7331       -0.0689     3       -0.1585        0.0000    89581  100.00%
  20788  6623    infeasible             -0.1585        0.0000    83802  100.00%
  20812  6540       -0.0219     8       -0.1585        0.0000    82885  100.00%
  20836  6770       -0.0438     3       -0.1585        0.0000    85236  100.00%
  20846  7190        0.0000    32       -0.1585        0.0000    88949  100.00%
  20860  6894    infeasible             -0.1585        0.0000    86142  100.00%
  20878  7098        0.0000    23       -0.1585        0.0000    89214  100.00%
Elapsed time = 8103.72 sec. (4057911.76 ticks, tree = 17.87 MB, solutions = 1)
  20928  7330    infeasible             -0.1585        0.0000    89725  100.00%
  20942  7260        0.0000    17       -0.1585        0.0000    89293  100.00%
  20976  7308    infeasible             -0.1585        0.0000    89782  100.00%
  20987  7329        0.0000     8       -0.1585        0.0000    89774  100.00%
  21014  7226       -0.0898     2       -0.1585        0.0000    89190  100.00%
  21066  7303        0.0000    10       -0.1585        0.0000    89884  100.00%
  21094  7274        0.0000     2       -0.1585        0.0000    89374  100.00%
  21096  7334    infeasible             -0.1585        0.0000    89781  100.00%
  21109  7323        0.0000    13       -0.1585        0.0000    89982  100.00%
  21116  8151    infeasible             -0.1585        0.0000    99687  100.00%
Elapsed time = 8243.37 sec. (4113618.05 ticks, tree = 19.22 MB, solutions = 1)
  21130  7373        0.0000    14       -0.1585        0.0000    90541  100.00%
  21184  8174        cutoff             -0.1585        0.0000    99885  100.00%
  21197  7269        cutoff             -0.1585        0.0000    89327  100.00%
  21220  7324    infeasible             -0.1585        0.0000    90002  100.00%
  21251  7270       -0.0522     6       -0.1585        0.0000    89346  100.00%
  21267  8187    infeasible             -0.1585        0.0000    99992  100.00%
  21276  7693        0.0000     4       -0.1585        0.0000    93521  100.00%
  21283  7278    infeasible             -0.1585        0.0000    89355  100.00%
  21315  7326        0.0000    12       -0.1585        0.0000    90073  100.00%
  21320  7310        0.0000     7       -0.1585        0.0000    90024  100.00%
Elapsed time = 8369.71 sec. (4164494.39 ticks, tree = 19.42 MB, solutions = 1)
  21395  7386       -0.1200    17       -0.1585        0.0000    90634  100.00%
  21415  7321       -0.0862     4       -0.1585        0.0000    90145  100.00%
  21444  7388    infeasible             -0.1585        0.0000    90644  100.00%
  21466  7528       -0.0862     2       -0.1585        0.0000    91968  100.00%
  21502  7395    infeasible             -0.1585        0.0000    90681  100.00%
  21558  7515    infeasible             -0.1585        0.0000    91606  100.00%
  21618  7713        0.0000     4       -0.1585        0.0000    93756  100.00%
  21675  7509        0.0000    10       -0.1585        0.0000    91634  100.00%
  21706  7543    infeasible             -0.1585        0.0000    92020  100.00%
  21722  8274        0.0000     4       -0.1585        0.0000   100589  100.00%
Elapsed time = 8501.77 sec. (4218232.79 ticks, tree = 20.47 MB, solutions = 1)
  21747  7719    infeasible             -0.1585        0.0000    93768  100.00%
  21766  7351    infeasible             -0.1585        0.0000    90145  100.00%
  21786  8280        0.0000     6       -0.1585        0.0000   100615  100.00%
  21795  7727    infeasible             -0.1585        0.0000    93834  100.00%
  21804  7353        cutoff             -0.1585        0.0000    90180  100.00%
  21833  7544    infeasible             -0.1585        0.0000    92105  100.00%
  21848  7405    infeasible             -0.1585        0.0000    90764  100.00%
  21892  8300       -0.0590    32       -0.1585        0.0000   100707  100.00%
  22004  7564    infeasible             -0.1585        0.0000    92496  100.00%
  22011  7557       -0.0219     7       -0.1585        0.0000    92341  100.00%
Elapsed time = 8627.97 sec. (4268029.96 ticks, tree = 21.11 MB, solutions = 1)
  22022  8353    infeasible             -0.1585        0.0000   101285  100.00%
  22054  7751        0.0000    29       -0.1585        0.0000    93926  100.00%
  22089  7545    infeasible             -0.1585        0.0000    92276  100.00%
  22115  7772        0.0000    10       -0.1585        0.0000    94013  100.00%
  22138  7802       -0.0460     5       -0.1585        0.0000    95090  100.00%
  22159  8358        0.0000    25       -0.1585        0.0000   101486  100.00%
  22199  7564    infeasible             -0.1585        0.0000    92408  100.00%
  22202  8369       -0.0249    15       -0.1585        0.0000   101508  100.00%
  22240  7574        0.0000     1       -0.1585        0.0000    92628  100.00%
  22257  7777        cutoff             -0.1585        0.0000    94165  100.00%
Elapsed time = 8763.01 sec. (4322174.48 ticks, tree = 22.80 MB, solutions = 1)
  22282  7822        0.0000    12       -0.1585        0.0000    95385  100.00%
  22319  7842    infeasible             -0.1585        0.0000    95490  100.00%
  22351  7855        0.0000     1       -0.1585        0.0000    95764  100.00%
  22409  8385    infeasible             -0.1585        0.0000   101697  100.00%
  22457  7781    infeasible             -0.1585        0.0000    94178  100.00%
  22475  8387        0.0000    12       -0.1585        0.0000   102030  100.00%
  22500  7708        0.0000    15       -0.1585        0.0000    93612  100.00%
  22526  8395    infeasible             -0.1585        0.0000   102054  100.00%
  22598  7854        0.0000     8       -0.1585        0.0000    95806  100.00%
  22619  7785        0.0000     1       -0.1585        0.0000    94242  100.00%
Elapsed time = 8880.04 sec. (4371079.80 ticks, tree = 22.88 MB, solutions = 1)
  22651  8406    infeasible             -0.1585        0.0000   102572  100.00%
  22681  7825        0.0000    21       -0.1585        0.0000    95276  100.00%
  22704  7725    infeasible             -0.1585        0.0000    93763  100.00%
  22712  8037        0.0000    12       -0.1585        0.0000    97986  100.00%
  22724  7831        0.0000     8       -0.1585        0.0000    95302  100.00%
  22749  8405    infeasible             -0.1585        0.0000   102695  100.00%
  22773  7949       -0.0806     5       -0.1585        0.0000    96531  100.00%
  22799  8041        0.0000    10       -0.1585        0.0000    98010  100.00%
  22867  8432       -0.0694     9       -0.1585        0.0000   102900  100.00%
  22962  8073        0.0000     4       -0.1585        0.0000    98138  100.00%
Elapsed time = 8997.57 sec. (4416407.99 ticks, tree = 23.61 MB, solutions = 1)
  22988  7779    infeasible             -0.1585        0.0000    94296  100.00%
  23007  8446    infeasible             -0.1585        0.0000   103088  100.00%
  23030  7842    infeasible             -0.1585        0.0000    95333  100.00%
  23044  7855        0.0000    24       -0.1585        0.0000    95710  100.00%
  23087  8453    infeasible             -0.1585        0.0000   103138  100.00%
  23133  7840        0.0000     9       -0.1585        0.0000    95366  100.00%
  23147  8468    infeasible             -0.1585        0.0000   103237  100.00%
  23163  7790        0.0000    23       -0.1585        0.0000    94370  100.00%
  23200  7863        cutoff             -0.1585        0.0000    95790  100.00%
  23232  8471       -0.0074    34       -0.1585        0.0000   103364  100.00%
Elapsed time = 9091.00 sec. (4459711.44 ticks, tree = 23.97 MB, solutions = 1)
  23322  7796        cutoff             -0.1585        0.0000    94427  100.00%
  23352  7862       -0.0818     1       -0.1585        0.0000    95653  100.00%
  23360  7972        0.0000    11       -0.1585        0.0000    96750  100.00%
  23392  7967        0.0000     5       -0.1585        0.0000    96827  100.00%
  23401  8288        0.0000    18       -0.1585        0.0000   101047  100.00%
  23467  8094    infeasible             -0.1585        0.0000    98323  100.00%
  23484  8296       -0.0503     2       -0.1585        0.0000   101096  100.00%
  23541  8538       -0.1312     1       -0.1585        0.0000   103930  100.00%
  23555  8297       -0.0503    23       -0.1585        0.0000   101099  100.00%
  23576  7904        0.0000    21       -0.1585        0.0000    96182  100.00%
Elapsed time = 9208.18 sec. (4502949.90 ticks, tree = 24.57 MB, solutions = 1)
  23634  8542       -0.0674     4       -0.1585        0.0000   104090  100.00%
  23652  7916    infeasible             -0.1585        0.0000    96205  100.00%
  23681  8529        0.0000     2       -0.1585        0.0000   103750  100.00%
  23698  8545        cutoff             -0.1585        0.0000   104115  100.00%
  23728  7981       -0.0088    31       -0.1585        0.0000    97090  100.00%
  23769  8228        0.0000    17       -0.1585        0.0000   100598  100.00%
  23859  8386       -0.1222     4       -0.1585        0.0000   101402  100.00%
  23862  8232       -0.0503     5       -0.1585        0.0000   100651  100.00%
  23921  8533       -0.0871     4       -0.1585        0.0000   103848  100.00%
  23998  7977       -0.0219    28       -0.1585        0.0000    97004  100.00%
Elapsed time = 9312.38 sec. (4546943.37 ticks, tree = 26.43 MB, solutions = 1)
  24037  8407    infeasible             -0.1585        0.0000   101541  100.00%
  24071  7941    infeasible             -0.1585        0.0000    96441  100.00%
  24140  8675       -0.0757    21       -0.1585        0.0000   106216  100.00%
  24153  8323    infeasible             -0.1585        0.0000   101447  100.00%
  24205  9032        0.0000     8       -0.1585        0.0000   109338  100.00%
  24255  8263        0.0000     6       -0.1585        0.0000   100804  100.00%
  24280  8366    infeasible             -0.1585        0.0000   101997  100.00%
  24366  8337       -0.0439    17       -0.1585        0.0000   101681  100.00%
  24376  8380    infeasible             -0.1585        0.0000   102105  100.00%
  24450  8681        0.0000     3       -0.1585        0.0000   106394  100.00%
Elapsed time = 9417.05 sec. (4588031.22 ticks, tree = 28.73 MB, solutions = 1)
  24469  8274    infeasible             -0.1585        0.0000   100906  100.00%
  24532 10329    infeasible             -0.1585        0.0000   125870  100.00%
  24619  9041    infeasible             -0.1585        0.0000   109430  100.00%
  24645  8353    infeasible             -0.1585        0.0000   102122  100.00%
  24732  8680        0.0000     5       -0.1585        0.0000   106410  100.00%
  24775 10355    infeasible             -0.1585        0.0000   126096  100.00%
  24804  8342       -0.1551    18       -0.1585        0.0000   101603  100.00%
  24855  8399    infeasible             -0.1585        0.0000   102366  100.00%
  24887 10358        cutoff             -0.1585        0.0000   126146  100.00%
  24911  8366    infeasible             -0.1585        0.0000   102502  100.00%
Elapsed time = 9538.95 sec. (4634529.27 ticks, tree = 29.33 MB, solutions = 1)
  24953  8465        0.0000    25       -0.1585        0.0000   102885  100.00%
  25026  8688    infeasible             -0.1585        0.0000   106454  100.00%
  25052  8689        0.0000     2       -0.1585        0.0000   106579  100.00%
  25085  8475       -0.0428     6       -0.1585        0.0000   102935  100.00%
  25160 10369        cutoff             -0.1585        0.0000   126234  100.00%
  25165  8578        0.0000     9       -0.1585        0.0000   104779  100.00%
  25200  8886    infeasible             -0.1585        0.0000   107833  100.00%
  25246 10373    infeasible             -0.1585        0.0000   126251  100.00%
  25260  8485       -0.0527     6       -0.1585        0.0000   103057  100.00%
  25319  8708    infeasible             -0.1585        0.0000   106727  100.00%
Elapsed time = 9668.40 sec. (4684608.07 ticks, tree = 31.82 MB, solutions = 1)
  25362  8493    infeasible             -0.1585        0.0000   103065  100.00%
  25392  8567        0.0000     2       -0.1585        0.0000   104547  100.00%
  25453 10400        cutoff             -0.1585        0.0000   126517  100.00%
  25491  9110    infeasible             -0.1585        0.0000   110028  100.00%
  25517  8723       -0.1165     8       -0.1585        0.0000   106956  100.00%
  25594  9149       -0.0394     1       -0.1585        0.0000   110855  100.00%
  25600  8744    infeasible             -0.1585        0.0000   107123  100.00%
  25625  8920        cutoff             -0.1585        0.0000   108304  100.00%
  25673  8616       -0.0425     4       -0.1585        0.0000   105110  100.00%
  25725  8914    infeasible             -0.1585        0.0000   108080  100.00%
Elapsed time = 9805.22 sec. (4737335.21 ticks, tree = 33.07 MB, solutions = 1)
  25766 10421        cutoff             -0.1585        0.0000   126682  100.00%
  25784  8933    infeasible             -0.1585        0.0000   108470  100.00%
  25794  9123    infeasible             -0.1585        0.0000   110183  100.00%
  25882  8730       -0.0227     6       -0.1585        0.0000   107387  100.00%
  25950 10431       -0.0354    22       -0.1585        0.0000   126935  100.00%
  26004  9125    infeasible             -0.1585        0.0000   110651  100.00%
  26106  8639        0.0000    21       -0.1585        0.0000   105291  100.00%
  26145  8952       -0.0011     3       -0.1585        0.0000   108668  100.00%
  26187  8652    infeasible             -0.1585        0.0000   105324  100.00%
  26253  9157    infeasible             -0.1585        0.0000   111227  100.00%
Elapsed time = 9923.13 sec. (4784602.55 ticks, tree = 34.66 MB, solutions = 1)
  26342  8923        0.0000    17       -0.1585        0.0000   108190  100.00%
  26387  9259       -0.0066     1       -0.1585        0.0000   112826  100.00%
  26405 10461       -0.1436     7       -0.1585        0.0000   127427  100.00%
  26452  9350       -0.1584    12       -0.1585        0.0000   113631  100.00%
  26465  9107    infeasible             -0.1585        0.0000   110476  100.00%
  26522 10464       -0.1536    20       -0.1585        0.0000   127454  100.00%
  26561  9354    infeasible             -0.1585        0.0000   113639  100.00%
  26650  9271    infeasible             -0.1585        0.0000   112884  100.00%
  26719  9792       -0.0609    15       -0.1585        0.0000   119614  100.00%
  26723  9373    infeasible             -0.1585        0.0000   113858  100.00%
Elapsed time = 10039.86 sec. (4830319.93 ticks, tree = 35.23 MB, solutions = 1)
  26766  9122       -0.0056     3       -0.1585        0.0000   110706  100.00%
  26810  9381    infeasible             -0.1585        0.0000   113928  100.00%
  26820  9442       -0.1331    12       -0.1585        0.0000   115827  100.00%
  26917  9234       -0.1561     5       -0.1585        0.0000   111830  100.00%
  26920  9381    infeasible             -0.1585        0.0000   113992  100.00%
  26950  9098    infeasible             -0.1585        0.0000   109885  100.00%
  26970 10478       -0.0000     1       -0.1585        0.0000   127671  100.00%
  27055  9388    infeasible             -0.1585        0.0000   114031  100.00%
  27116  9220        0.0000    23       -0.1585        0.0000   112103  100.00%
  27151 10477    infeasible             -0.1585        0.0000   127671  100.00%
Elapsed time = 10155.46 sec. (4878114.55 ticks, tree = 37.22 MB, solutions = 1)
  27182  9488    infeasible             -0.1585        0.0000   116283  100.00%
  27220  9643        0.0000     5       -0.1585        0.0000   117653  100.00%
  27299 10484    infeasible             -0.1585        0.0000   127704  100.00%
  27340  9652        0.0000     8       -0.1585        0.0000   117683  100.00%
  27371  9492    infeasible             -0.1585        0.0000   116456  100.00%
  27445  9670       -0.0394    14       -0.1585        0.0000   117777  100.00%
  27480  9408    infeasible             -0.1585        0.0000   114254  100.00%
  27544  9683       -0.1253    20       -0.1585        0.0000   117845  100.00%
  27621  9254       -0.0000     6       -0.1585        0.0000   112482  100.00%
  27728  9510        cutoff             -0.1585        0.0000   116850  100.00%
Elapsed time = 10274.69 sec. (4922836.71 ticks, tree = 37.38 MB, solutions = 1)
  27775  9323    infeasible             -0.1585        0.0000   113462  100.00%
  27823  9355       -0.0000    14       -0.1585        0.0000   113936  100.00%
  27884  9447       -0.0689     8       -0.1585        0.0000   114466  100.00%
  27955  9928    infeasible             -0.1585        0.0000   120795  100.00%
  28026  9262    infeasible             -0.1585        0.0000   112705  100.00%
  28089  9705    infeasible             -0.1585        0.0000   117960  100.00%
  28113 10414        0.0000    22       -0.1585        0.0000   126680  100.00%
  28253 10516        0.0000     8       -0.1585        0.0000   127966  100.00%
  28336  9489    infeasible             -0.1585        0.0000   116134  100.00%
  28387  9560    infeasible             -0.1585        0.0000   117564  100.00%
Elapsed time = 10408.89 sec. (4974858.26 ticks, tree = 37.73 MB, solutions = 1)
  28455 10528       -0.1315    19       -0.1585        0.0000   128216  100.00%
  28512  9976        0.0000    13       -0.1585        0.0000   121175  100.00%
  28576  9712        0.0000     2       -0.1585        0.0000   118114  100.00%
  28665  9902        0.0000    14       -0.1585        0.0000   121508  100.00%
  28709  9529    infeasible             -0.1585        0.0000   116447  100.00%
  28818 10698        0.0000     2       -0.1585        0.0000   129941  100.00%
  28858  9909    infeasible             -0.1585        0.0000   121614  100.00%
  28935  9508       -0.0749     6       -0.1585        0.0000   116743  100.00%
  28953 10487       -0.1048    46       -0.1585        0.0000   127273  100.00%
  28998  9727    infeasible             -0.1585        0.0000   118265  100.00%
Elapsed time = 10507.62 sec. (5013964.70 ticks, tree = 38.76 MB, solutions = 1)
  29062 10721    infeasible             -0.1585        0.0000   130113  100.00%
  29163 10041        cutoff             -0.1585        0.0000   121614  100.00%
  29213  9914    infeasible             -0.1585        0.0000   121829  100.00%
  29221  9914       -0.0438     2       -0.1585        0.0000   121846  100.00%
  29315  9558       -0.0394    17       -0.1585        0.0000   116697  100.00%
  29353 10499    infeasible             -0.1585        0.0000   127485  100.00%
  29450  9753       -0.1257     5       -0.1585        0.0000   118428  100.00%
  29521 10527        cutoff             -0.1585        0.0000   127752  100.00%
  29612  9937    infeasible             -0.1585        0.0000   122100  100.00%
  29905 10528    infeasible             -0.1585        0.0000   127669  100.00%
Elapsed time = 10659.27 sec. (5072391.56 ticks, tree = 41.10 MB, solutions = 1)
  30102 11676       -0.0093    12       -0.1585        0.0000   140064  100.00%
  30353 10850    infeasible             -0.1585        0.0000   130707  100.00%
  30539 13260    infeasible             -0.1585        0.0000   158840  100.00%
  30687 11710       -0.0499     1       -0.1585        0.0000   140560  100.00%
  30858 10572       -0.0028    30       -0.1585        0.0000   127967  100.00%
  31012 11092        cutoff             -0.1585        0.0000   134514  100.00%
  31188 13324        0.0000    14       -0.1585        0.0000   159400  100.00%
  31286 13345    infeasible             -0.1585        0.0000   159483  100.00%
  31428 10988       -0.0941    12       -0.1585        0.0000   132756  100.00%
  31602 11720       -0.0219     6       -0.1585        0.0000   140976  100.00%
Elapsed time = 11065.38 sec. (5230869.56 ticks, tree = 45.22 MB, solutions = 1)
  31713 11729        0.0000     1       -0.1585        0.0000   141140  100.00%
  31777 11154    infeasible             -0.1585        0.0000   135028  100.00%
  32030 11758       -0.1499     1       -0.1585        0.0000   141243  100.00%
  32218 12264       -0.0154    22       -0.1585        0.0000   146280  100.00%
  32315 11774       -0.0752     3       -0.1585        0.0000   141414  100.00%
  32418 11369        0.0000     7       -0.1585        0.0000   137211  100.00%
  32572 11796        cutoff             -0.1585        0.0000   141512  100.00%
  32687 12930       -0.1350     6       -0.1585        0.0000   155319  100.00%
  32767 13472        0.0000     5       -0.1585        0.0000   160686  100.00%
  32968 13526       -0.0422    17       -0.1585        0.0000   161112  100.00%
Elapsed time = 11487.31 sec. (5398099.40 ticks, tree = 52.54 MB, solutions = 1)
  33173 12290    infeasible             -0.1585        0.0000   146655  100.00%
  33469 12291    infeasible             -0.1585        0.0000   147271  100.00%
  33657 13085    infeasible             -0.1585        0.0000   156181  100.00%
  33947 13555       -0.0612    12       -0.1585        0.0000   161233  100.00%
  34157 13404    infeasible             -0.1585        0.0000   160106  100.00%
  34438 13597        0.0000    23       -0.1585        0.0000   161557  100.00%
  34634 13642       -0.1224     7       -0.1585        0.0000   161826  100.00%
  34877 13447        0.0000     6       -0.1585        0.0000   160968  100.00%
  35102 13237    infeasible             -0.1585        0.0000   157551  100.00%
  35358 12603    infeasible             -0.1585        0.0000   150332  100.00%
Elapsed time = 11908.11 sec. (5562039.64 ticks, tree = 57.30 MB, solutions = 1)
  35547 12617       -0.0008    27       -0.1585        0.0000   150545  100.00%
  35799 12762    infeasible             -0.1585        0.0000   152111  100.00%
  36027 13748    infeasible             -0.1585        0.0000   162503  100.00%
  36177 12981        cutoff             -0.1585        0.0000   156146  100.00%
  36518 13669    infeasible             -0.1585        0.0000   163299  100.00%
  36709 13679        0.0000     4       -0.1585        0.0000   163741  100.00%
  36943 13035        0.0000    38       -0.1585        0.0000   157368  100.00%
  37217 13617       -0.1373     3       -0.1585        0.0000   162577  100.00%
  37380 17016    infeasible             -0.1585        0.0000   199092  100.00%
  37627 13426    infeasible             -0.1585        0.0000   160641  100.00%
Elapsed time = 12328.99 sec. (5723591.37 ticks, tree = 64.86 MB, solutions = 1)
  37923 13715       -0.0146    12       -0.1585        0.0000   165216  100.00%
  38098 17062    infeasible             -0.1585        0.0000   199854  100.00%
  38239 13773        cutoff             -0.1585        0.0000   165817  100.00%
  38572 17116       -0.0020    10       -0.1585        0.0000   200504  100.00%
  38714 13801    infeasible             -0.1585        0.0000   166451  100.00%
  38863 14951        0.0000    16       -0.1585        0.0000   175830  100.00%
  39046 13814       -0.1118     4       -0.1585        0.0000   166613  100.00%
  39137 14135       -0.1234     3       -0.1585        0.0000   169687  100.00%
  39546 17159    infeasible             -0.1585        0.0000   201147  100.00%
  39711 13888       -0.0361    19       -0.1585        0.0000   167464  100.00%
Elapsed time = 12731.80 sec. (5881053.43 ticks, tree = 71.36 MB, solutions = 1)
  39957 15281       -0.0360     6       -0.1585        0.0000   180474  100.00%
  40071 15954        0.0000    12       -0.1585        0.0000   188702  100.00%
  40245 15375    infeasible             -0.1585        0.0000   182180  100.00%
  40325 14935       -0.0257     5       -0.1585        0.0000   175408  100.00%
  40512 15301    infeasible             -0.1585        0.0000   181215  100.00%
  40649 15025       -0.1376    27       -0.1585        0.0000   177423  100.00%
  40798 15041    infeasible             -0.1585        0.0000   177475  100.00%
  40884 15638    infeasible             -0.1585        0.0000   185168  100.00%
  41151 15655        0.0000     5       -0.1585        0.0000   185329  100.00%
  41486 15493    infeasible             -0.1585        0.0000   183154  100.00%
Elapsed time = 13166.55 sec. (6043490.19 ticks, tree = 78.05 MB, solutions = 1)
  41652 16334        cutoff             -0.1585        0.0000   194404  100.00%
  41822 16058       -0.0643     9       -0.1585        0.0000   190440  100.00%
  41935 15697    infeasible             -0.1585        0.0000   185741  100.00%
  42112 16391    infeasible             -0.1585        0.0000   196415  100.00%
  42313 15601       -0.0791     7       -0.1585        0.0000   184036  100.00%
  42511 17258       -0.1384    28       -0.1585        0.0000   202731  100.00%
  42689 16424    infeasible             -0.1585        0.0000   196679  100.00%
  42919 16151    infeasible             -0.1585        0.0000   190950  100.00%
  43159 16475        0.0000     4       -0.1585        0.0000   197147  100.00%
  43298 16155    infeasible             -0.1585        0.0000   191613  100.00%
Elapsed time = 13596.03 sec. (6203688.55 ticks, tree = 82.27 MB, solutions = 1)
  43652 16219        0.0000     5       -0.1585        0.0000   192109  100.00%
  43865 18174        0.0000    13       -0.1585        0.0000   212351  100.00%
  44028 16500    infeasible             -0.1585        0.0000   197322  100.00%
  44119 16440    infeasible             -0.1585        0.0000   195322  100.00%
  44345 16630    infeasible             -0.1585        0.0000   197214  100.00%
  44579 16097    infeasible             -0.1585        0.0000   190109  100.00%
  44918 16493       -0.0819    17       -0.1585        0.0000   196110  100.00%
  45117 17405       -0.0288    32       -0.1585        0.0000   202131  100.00%
  45255 17928        0.0000    35       -0.1585        0.0000   209842  100.00%
  45486 18210        cutoff             -0.1585        0.0000   212945  100.00%
Elapsed time = 14021.58 sec. (6358501.75 ticks, tree = 90.85 MB, solutions = 1)
  45654 18222        0.0000     2       -0.1585        0.0000   213478  100.00%
  45912 17612        0.0000    21       -0.1585        0.0000   205429  100.00%
  46143 17628        0.0000    36       -0.1585        0.0000   205483  100.00%
  46276 18766        0.0000    13       -0.1585        0.0000   221966  100.00%
  46565 18784       -0.1153    10       -0.1585        0.0000   222086  100.00%
  46782 18810        0.0000    25       -0.1585        0.0000   222569  100.00%
  46946 17777       -0.0307     9       -0.1585        0.0000   207100  100.00%
  47158 18333       -0.1236    11       -0.1585        0.0000   213575  100.00%
  47316 21121    infeasible             -0.1585        0.0000   250816  100.00%
  47475 21149       -0.0314    39       -0.1585        0.0000   250950  100.00%
Elapsed time = 14420.05 sec. (6513298.61 ticks, tree = 99.74 MB, solutions = 1)
  47714 19431       -0.0438     6       -0.1585        0.0000   229719  100.00%
  47894 19108  -1.00000e+75     8       -0.1585        0.0000   225587  100.00%
  48167 19117        0.0000     4       -0.1585        0.0000   225702  100.00%
  48306 19120       -0.0218    16       -0.1585        0.0000   225721  100.00%
  48441 21241    infeasible             -0.1585        0.0000   251681  100.00%
  48654 21268       -0.0021    21       -0.1585        0.0000   251829  100.00%
  49035 19135    infeasible             -0.1585        0.0000   225804  100.00%
  49281 19034        0.0000     2       -0.1585        0.0000   225719  100.00%
  49483 20414        0.0000    24       -0.1585        0.0000   242150  100.00%
  49647 19272       -0.1082     8       -0.1585        0.0000   227334  100.00%
Elapsed time = 14816.06 sec. (6669679.34 ticks, tree = 104.89 MB, solutions = 1)
  49804 21399        0.0000    23       -0.1585        0.0000   252876  100.00%
  50006 19580       -0.0196    15       -0.1585        0.0000   230401  100.00%
  50145 19241    infeasible             -0.1585        0.0000   227331  100.00%
  50292 19197    infeasible             -0.1585        0.0000   226252  100.00%
  50457 19265       -0.0219    10       -0.1585        0.0000   227661  100.00%
  50619 19619        0.0000    17       -0.1585        0.0000   231977  100.00%
  50765 19669    infeasible             -0.1585        0.0000   232945  100.00%
  51012 19342       -0.1086     1       -0.1585        0.0000   227712  100.00%
  51285 20524       -0.0314    24       -0.1585        0.0000   244004  100.00%
  51665 21475        0.0000     4       -0.1585        0.0000   253367  100.00%
Elapsed time = 15223.42 sec. (6825899.46 ticks, tree = 109.30 MB, solutions = 1)
  51910 19724        cutoff             -0.1585        0.0000   230897  100.00%
  52326 19763       -0.0383    34       -0.1585        0.0000   231230  100.00%
  52690 20590       -0.1447    16       -0.1585        0.0000   244994  100.00%
  53115 20625        0.0000     2       -0.1585        0.0000   246436  100.00%
  53319 20131       -0.1333     9       -0.1585        0.0000   236319  100.00%
  53551 20103    infeasible             -0.1585        0.0000   237621  100.00%
  53802 20130       -0.0879    27       -0.1585        0.0000   237825  100.00%
  54008 20158    infeasible             -0.1585        0.0000   238247  100.00%
  54262 19891    infeasible             -0.1585        0.0000   234311  100.00%
  54723 20738    infeasible             -0.1585        0.0000   247617  100.00%
Elapsed time = 15629.06 sec. (6982876.40 ticks, tree = 115.26 MB, solutions = 1)
  54881 20646        0.0000    16       -0.1585        0.0000   244804  100.00%
  55048 20659    infeasible             -0.1585        0.0000   244897  100.00%
  55312 21691    infeasible             -0.1585        0.0000   256765  100.00%
  55546 21165        0.0000    28       -0.1585        0.0000   252187  100.00%
  55753 21330    infeasible             -0.1585        0.0000   253670  100.00%
  55894 20714    infeasible             -0.1585        0.0000   245555  100.00%
  56176 25791    infeasible             -0.1585        0.0000   300579  100.00%
  56308 21415    infeasible             -0.1585        0.0000   254873  100.00%
  56557 21440       -0.0179    13       -0.1585        0.0000   255060  100.00%
  56804 22080    infeasible             -0.1585        0.0000   258582  100.00%
Elapsed time = 16073.12 sec. (7140773.31 ticks, tree = 128.24 MB, solutions = 1)
  56967 22176        cutoff             -0.1585        0.0000   259766  100.00%
  57117 21450        0.0000    14       -0.1585        0.0000   255834  100.00%
  57237 22874    infeasible             -0.1585        0.0000   268981  100.00%
  57397 22719    infeasible             -0.1585        0.0000   268166  100.00%
  57612 25870    infeasible             -0.1585        0.0000   301411  100.00%
  57747 22926    infeasible             -0.1585        0.0000   269950  100.00%
  57908 22927       -0.1325     9       -0.1585        0.0000   269616  100.00%
  58021 22320       -0.0677    13       -0.1585        0.0000   261863  100.00%
  58194 22772        0.0000     6       -0.1585        0.0000   269262  100.00%
  58461 22954    infeasible             -0.1585        0.0000   271164  100.00%
Elapsed time = 16542.75 sec. (7314298.78 ticks, tree = 135.71 MB, solutions = 1)
  58646 25917       -0.0688     4       -0.1585        0.0000   302432  100.00%
  58803 24023       -0.0967     2       -0.1585        0.0000   282736  100.00%
  58989 23175        0.0000     5       -0.1585        0.0000   272555  100.00%
  59100 24057    infeasible             -0.1585        0.0000   283412  100.00%
  59189 25927        0.0000     9       -0.1585        0.0000   302574  100.00%
  59296 24082        cutoff             -0.1585        0.0000   283891  100.00%
  59466 23453        0.0000     2       -0.1585        0.0000   275996  100.00%
  59578 24099    infeasible             -0.1585        0.0000   284344  100.00%
  59736 23455        0.0000     2       -0.1585        0.0000   275999  100.00%
  59824 23458        0.0000     3       -0.1585        0.0000   276015  100.00%
Elapsed time = 16985.03 sec. (7476431.18 ticks, tree = 140.66 MB, solutions = 1)
  60023 23474       -0.0000     5       -0.1585        0.0000   276212  100.00%
  60287 23469        0.0000    13       -0.1585        0.0000   276130  100.00%
  60382 23725    infeasible             -0.1585        0.0000   279979  100.00%
  60543 24784    infeasible             -0.1585        0.0000   289772  100.00%
  60753 24231       -0.0438    31       -0.1585        0.0000   287188  100.00%
  61076 23574        0.0000    36       -0.1585        0.0000   277051  100.00%
  61235 24839        0.0000    27       -0.1585        0.0000   290232  100.00%
  61380 24848        0.0000     4       -0.1585        0.0000   290254  100.00%
  61511 24851        cutoff             -0.1585        0.0000   290400  100.00%
  61767 23840    infeasible             -0.1585        0.0000   280461  100.00%
Elapsed time = 17425.21 sec. (7631280.21 ticks, tree = 149.09 MB, solutions = 1)
  61946 24620        cutoff             -0.1585        0.0000   288234  100.00%
  62201 24637        0.0000    15       -0.1585        0.0000   288361  100.00%
  62507 24099       -0.0759     4       -0.1585        0.0000   283719  100.00%
  62849 26491    infeasible             -0.1585        0.0000   310928  100.00%
  62994 24657        0.0000    26       -0.1585        0.0000   288541  100.00%
  63157 24506        0.0000    20       -0.1585        0.0000   287429  100.00%
  63323 24897        0.0000     6       -0.1585        0.0000   291287  100.00%
  63456 24549       -0.0043     0       -0.1585        0.0000   287453  100.00%
  63549 24548        0.0000     7       -0.1585        0.0000   287504  100.00%
  63767 24894        0.0000    12       -0.1585        0.0000   291311  100.00%
Elapsed time = 17856.23 sec. (7784529.33 ticks, tree = 156.78 MB, solutions = 1)
  63927 26235        0.0000     8       -0.1585        0.0000   305290  100.00%
  64109 24593    infeasible             -0.1585        0.0000   288219  100.00%
  64249 25071       -0.0763    23       -0.1585        0.0000   293430  100.00%
  64437 26897       -0.1561     5       -0.1585        0.0000   315247  100.00%
  64591 26898    infeasible             -0.1585        0.0000   315250  100.00%
  64694 26902        0.0000     3       -0.1585        0.0000   315287  100.00%
  64830 25996       -0.0675    11       -0.1585        0.0000   303596  100.00%
  64911 25986       -0.1213     1       -0.1585        0.0000   303410  100.00%
  65044 26591    infeasible             -0.1585        0.0000   312150  100.00%
  65202 26168       -0.0578     7       -0.1585        0.0000   305618  100.00%
Elapsed time = 18309.89 sec. (7949934.42 ticks, tree = 170.29 MB, solutions = 1)
  65374 26609    infeasible             -0.1585        0.0000   312153  100.00%
  65573 26206    infeasible             -0.1585        0.0000   306849  100.00%
  65765 26222        0.0000    32       -0.1585        0.0000   307170  100.00%
  65911 26660        cutoff             -0.1585        0.0000   314310  100.00%
  66021 26671       -0.1071     4       -0.1585        0.0000   312522  100.00%
  66122 27167    infeasible             -0.1585        0.0000   322390  100.00%
  66295 26959    infeasible             -0.1585        0.0000   316519  100.00%
  66513 26992        cutoff             -0.1585        0.0000   317265  100.00%
  66703 27210       -0.0449     5       -0.1585        0.0000   322682  100.00%
  66963 26955    infeasible             -0.1585        0.0000   315900  100.00%
Elapsed time = 18736.13 sec. (8108665.03 ticks, tree = 182.41 MB, solutions = 1)
  67145 26964        cutoff             -0.1585        0.0000   318368  100.00%
  67335 27004    infeasible             -0.1585        0.0000   317554  100.00%
  67491 27812        0.0000    17       -0.1585        0.0000   331345  100.00%
  67696 27854        0.0000    36       -0.1585        0.0000   331605  100.00%
  67978 27102    infeasible             -0.1585        0.0000   321236  100.00%
  68177 27898       -0.1532    11       -0.1585        0.0000   331980  100.00%
  68336 30620        0.0000    22       -0.1585        0.0000   364908  100.00%
  68684 27933        cutoff             -0.1585        0.0000   332333  100.00%
  68887 28130    infeasible             -0.1585        0.0000   335526  100.00%
  69135 27488        0.0000    10       -0.1585        0.0000   326179  100.00%
Elapsed time = 19190.01 sec. (8266049.09 ticks, tree = 190.09 MB, solutions = 1)
  69345 27396        0.0000    33       -0.1585        0.0000   325286  100.00%
  69593 27443       -0.1458     7       -0.1585        0.0000   325397  100.00%
  69993 27458       -0.1343    13       -0.1585        0.0000   325671  100.00%
  70221 27377        0.0000    15       -0.1585        0.0000   324763  100.00%
  70483 27620    infeasible             -0.1585        0.0000   328384  100.00%
  70826 28685    infeasible             -0.1585        0.0000   341516  100.00%
  71106 28608       -0.0827     8       -0.1585        0.0000   340475  100.00%
  71348 28690        0.0000     4       -0.1585        0.0000   341949  100.00%
  71590 27754       -0.0818    11       -0.1585        0.0000   329924  100.00%
  71760 28004       -0.1393     5       -0.1585        0.0000   334268  100.00%
Elapsed time = 19629.63 sec. (8423273.67 ticks, tree = 202.37 MB, solutions = 1)
  72147 28299       -0.0838    10       -0.1585        0.0000   337248  100.00%
  72340 28302    infeasible             -0.1585        0.0000   337278  100.00%
  72760 28851       -0.0858     3       -0.1585        0.0000   343590  100.00%
  73121 28398    infeasible             -0.1585        0.0000   338073  100.00%
  73284 28675    infeasible             -0.1585        0.0000   341173  100.00%
  73477 29244    infeasible             -0.1585        0.0000   347065  100.00%
  73814 30029        0.0000     1       -0.1585        0.0000   357595  100.00%
  73954 28706        0.0000    24       -0.1585        0.0000   341460  100.00%
  74134 30784    infeasible             -0.1585        0.0000   366852  100.00%
  74277 30820        0.0000     2       -0.1585        0.0000   367051  100.00%
Elapsed time = 20055.25 sec. (8577643.69 ticks, tree = 210.76 MB, solutions = 1)
  74502 29482    infeasible             -0.1585        0.0000   350635  100.00%
  74774 29521       -0.1512    25       -0.1585        0.0000   350810  100.00%
  75030 30171       -0.1563    27       -0.1585        0.0000   358691  100.00%
  75539 30920        0.0000     6       -0.1585        0.0000   367705  100.00%
  75644 29556       -0.0066     3       -0.1585        0.0000   351179  100.00%
  75889 29309    infeasible             -0.1585        0.0000   348892  100.00%
  76008 30947        cutoff             -0.1585        0.0000   367928  100.00%
  76171 29836       -0.1222    13       -0.1585        0.0000   354808  100.00%
  76406 30306       -0.1497    30       -0.1585        0.0000   360010  100.00%
  76580 30317    infeasible             -0.1585        0.0000   360220  100.00%
Elapsed time = 20485.18 sec. (8738580.67 ticks, tree = 218.61 MB, solutions = 1)
  76809 31198       -0.0117    12       -0.1585        0.0000   371195  100.00%
  76963 31958        0.0000     8       -0.1585        0.0000   379223  100.00%
  77081 31973        cutoff             -0.1585        0.0000   379385  100.00%
  77233 31429    infeasible             -0.1585        0.0000   373946  100.00%
  77366 30494       -0.0004    23       -0.1585        0.0000   363657  100.00%
  77569 31301       -0.0000    10       -0.1585        0.0000   372025  100.00%
  77648 31309        0.0000     6       -0.1585        0.0000   372166  100.00%
  77825 35979        0.0000    19       -0.1585        0.0000   431030  100.00%
  77975 31496       -0.0000    24       -0.1585        0.0000   374742  100.00%
  78242 31517        cutoff             -0.1585        0.0000   375257  100.00%
Elapsed time = 20938.11 sec. (8899432.80 ticks, tree = 230.48 MB, solutions = 1)
  78391 31101    infeasible             -0.1585        0.0000   371018  100.00%
  78530 33113       -0.1106    24       -0.1585        0.0000   395110  100.00%
  78732 31552    infeasible             -0.1585        0.0000   375654  100.00%
  79008 31350    infeasible             -0.1585        0.0000   372480  100.00%
  79318 32409    infeasible             -0.1585        0.0000   385674  100.00%
  79576 31602       -0.1175    17       -0.1585        0.0000   375767  100.00%
  79897 32626    infeasible             -0.1585        0.0000   388041  100.00%
  80175 33200        0.0000    21       -0.1585        0.0000   395639  100.00%
  80362 32217       -0.0423    35       -0.1585        0.0000   384198  100.00%
  80506 32229       -0.1225     5       -0.1585        0.0000   384602  100.00%
Elapsed time = 21395.07 sec. (9056990.03 ticks, tree = 240.55 MB, solutions = 1)
  80732 33242        0.0000    13       -0.1585        0.0000   395936  100.00%
  81129 36088    infeasible             -0.1585        0.0000   432161  100.00%
  81315 33550       -0.1039     4       -0.1585        0.0000   400618  100.00%
  81537 33306        cutoff             -0.1585        0.0000   396473  100.00%
  81748 32683       -0.1006     4       -0.1585        0.0000   389289  100.00%
  82050 32694       -0.0142    16       -0.1585        0.0000   389535  100.00%
  82319 33352        0.0000    26       -0.1585        0.0000   398394  100.00%
  82619 33378        0.0000     3       -0.1585        0.0000   399057  100.00%
  82857 33342       -0.1465     5       -0.1585        0.0000   397457  100.00%
  83053 33703    infeasible             -0.1585        0.0000   403225  100.00%
Elapsed time = 21842.29 sec. (9214842.23 ticks, tree = 256.31 MB, solutions = 1)
  83322 33727        0.0000     6       -0.1585        0.0000   404243  100.00%
  83711 33879       -0.1456    14       -0.1585        0.0000   405475  100.00%
  84002 33890        0.0000    13       -0.1585        0.0000   405588  100.00%
  84215 35331       -0.0015    24       -0.1585        0.0000   423579  100.00%
  84541 36250        0.0000     2       -0.1585        0.0000   435374  100.00%
  84807 36255        0.0000    21       -0.1585        0.0000   435438  100.00%
  84989 33965    infeasible             -0.1585        0.0000   405966  100.00%
  85188 33305       -0.0590    15       -0.1585        0.0000   397042  100.00%
  85410 33316        cutoff             -0.1585        0.0000   397257  100.00%
  85590 35421       -0.1455     7       -0.1585        0.0000   424849  100.00%
Elapsed time = 22253.17 sec. (9368996.89 ticks, tree = 264.30 MB, solutions = 1)
  85671 34290    infeasible             -0.1585        0.0000   411485  100.00%
  85792 34311       -0.1256    18       -0.1585        0.0000   411629  100.00%
  85911 36334       -0.0248    34       -0.1585        0.0000   436390  100.00%
  86045 36357       -0.0109    30       -0.1585        0.0000   436626  100.00%
  86180 34946       -0.1345    14       -0.1585        0.0000   418139  100.00%
  86332 36372       -0.1402     4       -0.1585        0.0000   436893  100.00%
  86532 34371       -0.1288     5       -0.1585        0.0000   412105  100.00%
  86661 34718       -0.0087    11       -0.1585        0.0000   417032  100.00%
  86785 34725    infeasible             -0.1585        0.0000   417155  100.00%
  87065 34463    infeasible             -0.1585        0.0000   413791  100.00%
Elapsed time = 22697.08 sec. (9528855.33 ticks, tree = 272.92 MB, solutions = 1)
  87204 34977       -0.0900    21       -0.1585        0.0000   419790  100.00%
  87357 34783       -0.0730     9       -0.1585        0.0000   418062  100.00%
  87623 34646    infeasible             -0.1585        0.0000   416098  100.00%
  87810 36244    infeasible             -0.1585        0.0000   434100  100.00%
  87924 34696    infeasible             -0.1585        0.0000   416494  100.00%
  88082 36333        cutoff             -0.1585        0.0000   435515  100.00%
  88259 35586    infeasible             -0.1585        0.0000   426643  100.00%
  88532 37762        0.0000     8       -0.1585        0.0000   452312  100.00%
  88827 35399       -0.0999    14       -0.1585        0.0000   424055  100.00%
  89204 36507        0.0000    27       -0.1585        0.0000   438099  100.00%
Elapsed time = 23215.36 sec. (9692758.21 ticks, tree = 291.79 MB, solutions = 1)
  89538 36446       -0.0066    11       -0.1585        0.0000   436224  100.00%
  89728 36463        0.0000     5       -0.1585        0.0000   436411  100.00%
  89892 36622       -0.0000    25       -0.1585        0.0000   439517  100.00%
  90059 36631       -0.1121     2       -0.1585        0.0000   439603  100.00%
  90326 37845       -0.1530     4       -0.1585        0.0000   453985  100.00%
  90589 36998    infeasible             -0.1585        0.0000   444277  100.00%
  90829 37135       -0.1250    34       -0.1585        0.0000   445757  100.00%
  91122 36917       -0.1412    17       -0.1585        0.0000   443795  100.00%
  91423 36611    infeasible             -0.1585        0.0000   438644  100.00%
  91682 37073       -0.0531    15       -0.1585        0.0000   444941  100.00%
Elapsed time = 23624.63 sec. (9848852.74 ticks, tree = 307.54 MB, solutions = 1)
  92177 37238        0.0000    29       -0.1585        0.0000   447195  100.00%
  92458 37107        cutoff             -0.1585        0.0000   445472  100.00%
  92778 37110       -0.0401    15       -0.1585        0.0000   445572  100.00%
  93132 37037       -0.0123    19       -0.1585        0.0000   445072  100.00%
  93523 37949       -0.0365    24       -0.1585        0.0000   456426  100.00%
  93770 36691       -0.0146    22       -0.1585        0.0000   439290  100.00%
  94048 37990    infeasible             -0.1585        0.0000   456701  100.00%
  94333 37262       -0.1250    23       -0.1585        0.0000   446771  100.00%
  94595 37565    infeasible             -0.1585        0.0000   449106  100.00%
  94793 38043    infeasible             -0.1585        0.0000   457173  100.00%
Elapsed time = 24063.87 sec. (10005295.22 ticks, tree = 322.45 MB, solutions = 1)
  94974 38385       -0.0155    18       -0.1585        0.0000   459924  100.00%
  95190 37296       -0.0207    18       -0.1585        0.0000   447380  100.00%
  95401 38012        0.0000    10       -0.1585        0.0000   454497  100.00%
  95598 38909       -0.0169     4       -0.1585        0.0000   465406  100.00%
  95810 38912        0.0000     3       -0.1585        0.0000   465522  100.00%
  96088 38099        0.0000     3       -0.1585        0.0000   458086  100.00%
  96306 38092        0.0000    14       -0.1585        0.0000   458112  100.00%
  96515 38769        cutoff             -0.1585        0.0000   464241  100.00%
  96835 38967       -0.1090    30       -0.1585        0.0000   465950  100.00%
  97020 43044    infeasible             -0.1585        0.0000   526636  100.00%
Elapsed time = 24490.68 sec. (10159634.70 ticks, tree = 329.45 MB, solutions = 1)
  97220 38972        cutoff             -0.1585        0.0000   466189  100.00%
  97463 39462        0.0000    17       -0.1585        0.0000   471740  100.00%
  97676 38977        0.0000     5       -0.1585        0.0000   466350  100.00%
  97851 39134        0.0000     4       -0.1585        0.0000   467671  100.00%
  98092 38795        0.0000     3       -0.1585        0.0000   464502  100.00%
  98257 39588    infeasible             -0.1585        0.0000   473794  100.00%
  98436 39326    infeasible             -0.1585        0.0000   469393  100.00%
  98702 40864       -0.0235    32       -0.1585        0.0000   494366  100.00%
  98988 39188       -0.0402    23       -0.1585        0.0000   468163  100.00%
  99377 43150        0.0000    12       -0.1585        0.0000   529229  100.00%
Elapsed time = 24940.32 sec. (10313806.79 ticks, tree = 339.56 MB, solutions = 1)
  99636 43161       -0.0739    14       -0.1585        0.0000   529243  100.00%
  99873 39779    infeasible             -0.1585        0.0000   476500  100.00%
 100115 40151        0.0000     5       -0.1585        0.0000   482439  100.00%
 100324 40015    infeasible             -0.1585        0.0000   479675  100.00%
 100724 40019       -0.1205    25       -0.1585        0.0000   480200  100.00%
 101019 39949    infeasible             -0.1585        0.0000   479178  100.00%
 101321 39668       -0.0915    30       -0.1585        0.0000   474967  100.00%
 101575 39992    infeasible             -0.1585        0.0000   479494  100.00%
 101949 40438        0.0000     2       -0.1585        0.0000   486366  100.00%
 102190 40019       -0.1071    18       -0.1585        0.0000   479873  100.00%
Elapsed time = 25423.18 sec. (10468951.40 ticks, tree = 357.00 MB, solutions = 1)
 102593 40895       -0.0943    10       -0.1585        0.0000   495486  100.00%
 102792 40212    infeasible             -0.1585        0.0000   483283  100.00%
 103129 40963    infeasible             -0.1585        0.0000   495961  100.00%
 103424 40255        0.0000    29       -0.1585        0.0000   483626  100.00%
 103627 40249       -0.1325    24       -0.1585        0.0000   483750  100.00%
 103963 41131       -0.1181    11       -0.1585        0.0000   500680  100.00%
 104249 41468       -0.0365    19       -0.1585        0.0000   502858  100.00%
 104456 41206        0.0000    23       -0.1585        0.0000   498772  100.00%
 104941 41852        cutoff             -0.1585        0.0000   508763  100.00%
 105290 41086    infeasible             -0.1585        0.0000   497269  100.00%
Elapsed time = 25887.64 sec. (10628997.96 ticks, tree = 365.74 MB, solutions = 1)
 105543 41115       -0.1212    19       -0.1585        0.0000   497549  100.00%
 105932 40973    infeasible             -0.1585        0.0000   495592  100.00%
 106052 42114        0.0000    28       -0.1585        0.0000   512457  100.00%
 106274 41359       -0.0000    20       -0.1585        0.0000   500721  100.00%
 106580 43344        0.0000    10       -0.1585        0.0000   531007  100.00%
 106718 41532    infeasible             -0.1585        0.0000   503930  100.00%
 106867 41821    infeasible             -0.1585        0.0000   508509  100.00%
 107003 43402        0.0000    10       -0.1585        0.0000   530284  100.00%
 107153 43406    infeasible             -0.1585        0.0000   530390  100.00%
 107358 43311       -0.1178    20       -0.1585        0.0000   529021  100.00%
Elapsed time = 26308.09 sec. (10783177.54 ticks, tree = 375.34 MB, solutions = 1)
 107825 41918       -0.1523     4       -0.1585        0.0000   510213  100.00%
 108038 43186        cutoff             -0.1585        0.0000   527042  100.00%
 108300 44400       -0.0438    32       -0.1585        0.0000   551902  100.00%
 108471 43220       -0.1376     2       -0.1585        0.0000   527295  100.00%
 108728 44482        0.0000    36       -0.1585        0.0000   553196  100.00%
 108932 44493       -0.0722     1       -0.1585        0.0000   553273  100.00%
 109134 43401        0.0000     7       -0.1585        0.0000   531126  100.00%
 109272 43483    infeasible             -0.1585        0.0000   532027  100.00%
 109564 42915        0.0000     3       -0.1585        0.0000   523935  100.00%
 109707 48994    infeasible             -0.1585        0.0000   629179  100.00%
Elapsed time = 26726.53 sec. (10943450.10 ticks, tree = 386.26 MB, solutions = 1)
 109934 44452        0.0000    36       -0.1585        0.0000   550437  100.00%
 110159 43434        0.0000     1       -0.1585        0.0000   530957  100.00%
 110257 44575       -0.0197    21       -0.1585        0.0000   556202  100.00%
 110380 44574    infeasible             -0.1585        0.0000   556266  100.00%
 110594 43740    infeasible             -0.1585        0.0000   538033  100.00%
 110713 44519    infeasible             -0.1585        0.0000   552305  100.00%
 110924 45972        0.0000    41       -0.1585        0.0000   580622  100.00%
 111158 45987    infeasible             -0.1585        0.0000   580823  100.00%
 111416 45990        0.0000     6       -0.1585        0.0000   580901  100.00%
 111616 45112       -0.0381    38       -0.1585        0.0000   560691  100.00%
Elapsed time = 27148.65 sec. (11099688.84 ticks, tree = 393.79 MB, solutions = 1)
 111967 44913       -0.0202     3       -0.1585        0.0000   558496  100.00%
 112253 44426    infeasible             -0.1585        0.0000   549349  100.00%
 112540 49118        0.0000    12       -0.1585        0.0000   630922  100.00%
 112691 46094       -0.0524     6       -0.1585        0.0000   581871  100.00%
 112953 45416       -0.0075     6       -0.1585        0.0000   566470  100.00%
 113212 49140       -0.0677     5       -0.1585        0.0000   631244  100.00%
 113495 45656       -0.1572     7       -0.1585        0.0000   571325  100.00%
 113762 44838    infeasible             -0.1585        0.0000   556400  100.00%
 114073 44939       -0.0111    14       -0.1585        0.0000   558655  100.00%
 114368 45237        0.0000    20       -0.1585        0.0000   562677  100.00%
Elapsed time = 27571.61 sec. (11253645.13 ticks, tree = 398.52 MB, solutions = 1)
 114750 45718        0.0000    13       -0.1585        0.0000   572212  100.00%
 115021 45740       -0.0773    27       -0.1585        0.0000   572563  100.00%
 115459 45378        cutoff             -0.1585        0.0000   566761  100.00%
 115637 45445       -0.0071    28       -0.1585        0.0000   568062  100.00%
 115779 45788       -0.1233     4       -0.1585        0.0000   573078  100.00%
 116038 49160    infeasible             -0.1585        0.0000   632258  100.00%
 116232 46225       -0.1523     7       -0.1585        0.0000   584253  100.00%
 116527 45838       -0.0017    22       -0.1585        0.0000   574111  100.00%
 116712 49188        0.0000    33       -0.1585        0.0000   632400  100.00%
 116935 46257       -0.0167     3       -0.1585        0.0000   584869  100.00%
Elapsed time = 28003.51 sec. (11409697.52 ticks, tree = 408.26 MB, solutions = 1)
 117010 46068        0.0000    11       -0.1585        0.0000   581216  100.00%
 117206 46074       -0.1518     7       -0.1585        0.0000   581323  100.00%
 117358 47010    infeasible             -0.1585        0.0000   595559  100.00%
 117520 47295       -0.1055    13       -0.1585        0.0000   599659  100.00%
 117606 46282       -0.0092     6       -0.1585        0.0000   585163  100.00%
 117788 49230        0.0000     9       -0.1585        0.0000   633194  100.00%
 117973 47533    infeasible             -0.1585        0.0000   603106  100.00%
 118155 46716       -0.0709    16       -0.1585        0.0000   590455  100.00%
 118329 47345       -0.0229     8       -0.1585        0.0000   600647  100.00%
 118454 47923        cutoff             -0.1585        0.0000   610041  100.00%
Elapsed time = 28417.34 sec. (11565961.84 ticks, tree = 416.14 MB, solutions = 1)
 118659 49286        0.0000    25       -0.1585        0.0000   633457  100.00%
 118822 47517        0.0000    28       -0.1585        0.0000   602617  100.00%
 118955 47983        0.0000     7       -0.1585        0.0000   611552  100.00%
 119078 49322    infeasible             -0.1585        0.0000   633631  100.00%
 119176 47604        0.0000    12       -0.1585        0.0000   604110  100.00%
 119307 47991       -0.1079    22       -0.1585        0.0000   611721  100.00%
 119404 47388        0.0000    13       -0.1585        0.0000   601344  100.00%
 119536 47542        0.0000    29       -0.1585        0.0000   603512  100.00%
 119653 48281        0.0000    29       -0.1585        0.0000   617784  100.00%
 119778 47618        0.0000     4       -0.1585        0.0000   605289  100.00%
Elapsed time = 28836.42 sec. (11725766.40 ticks, tree = 426.80 MB, solutions = 1)
 119897 49374    infeasible             -0.1585        0.0000   633987  100.00%
 120047 49396       -0.1366    16       -0.1585        0.0000   634094  100.00%
 120207 47627        cutoff             -0.1585        0.0000   605758  100.00%
 120311 48237       -0.0146    32       -0.1585        0.0000   617326  100.00%
 120456 49460        cutoff             -0.1585        0.0000   640815  100.00%
 120586 48244       -0.0212    14       -0.1585        0.0000   617565  100.00%
 120680 49047       -0.0524     8       -0.1585        0.0000   629781  100.00%
 120860 48255        0.0000    25       -0.1585        0.0000   617647  100.00%
 121013 48068        0.0000    24       -0.1585        0.0000   613098  100.00%
 121126 49493        0.0000    15       -0.1585        0.0000   634720  100.00%
Elapsed time = 29268.67 sec. (11884374.11 ticks, tree = 431.59 MB, solutions = 1)
 121257 48228        0.0000    13       -0.1585        0.0000   617791  100.00%
 121399 49500    infeasible             -0.1585        0.0000   634782  100.00%
 121536 49066    infeasible             -0.1585        0.0000   630152  100.00%
 121706 48369       -0.1564    11       -0.1585        0.0000   618837  100.00%
 121843 49412    infeasible             -0.1585        0.0000   637990  100.00%
 121955 49577        0.0000     1       -0.1585        0.0000   642491  100.00%
 122137 49204       -0.0942    34       -0.1585        0.0000   633438  100.00%
 122408 49140    infeasible             -0.1585        0.0000   632934  100.00%
 122619 53240        cutoff             -0.1585        0.0000   697134  100.00%
 122793 49150        0.0000    34       -0.1585        0.0000   633255  100.00%
Elapsed time = 29730.00 sec. (12039288.09 ticks, tree = 446.43 MB, solutions = 1)
 122958 53245       -0.1152    37       -0.1585        0.0000   697315  100.00%
 123177 49624       -0.0524     2       -0.1585        0.0000   642818  100.00%
 123407 49233    infeasible             -0.1585        0.0000   633820  100.00%
 123603 49481       -0.0089    31       -0.1585        0.0000   639840  100.00%
 123747 49505        0.0000    35       -0.1585        0.0000   639979  100.00%
 123885 49624       -0.0480    33       -0.1585        0.0000   643375  100.00%
 124089 49655       -0.0401    13       -0.1585        0.0000   643617  100.00%
 124269 49505       -0.0300    13       -0.1585        0.0000   641604  100.00%
 124426 49533       -0.0799    15       -0.1585        0.0000   640549  100.00%
 124646 49898       -0.1435    10       -0.1585        0.0000   647405  100.00%
Elapsed time = 30166.87 sec. (12194754.67 ticks, tree = 459.18 MB, solutions = 1)
 124790 50891        0.0000    31       -0.1585        0.0000   663416  100.00%
 124939 49917        0.0000    24       -0.1585        0.0000   647507  100.00%
 125102 49956       -0.0474    24       -0.1585        0.0000   647672  100.00%
 125335 49639       -0.0019    30       -0.1585        0.0000   643450  100.00%
 125479 50035    infeasible             -0.1585        0.0000   651473  100.00%
 125658 49894        0.0000    33       -0.1585        0.0000   648539  100.00%
 125794 49909       -0.0112    38       -0.1585        0.0000   648701  100.00%
 125976 49942        cutoff             -0.1585        0.0000   649514  100.00%
 126130 49935       -0.1458    14       -0.1585        0.0000   649159  100.00%
 126266 49951       -0.0773    19       -0.1585        0.0000   649457  100.00%
Elapsed time = 30604.82 sec. (12354151.85 ticks, tree = 465.52 MB, solutions = 1)
 126397 50063        0.0000     2       -0.1585        0.0000   653363  100.00%
 126495 50533        0.0000    31       -0.1585        0.0000   659677  100.00%
 126633 50958        0.0000    15       -0.1585        0.0000   664089  100.00%
 126755 53365        0.0000    21       -0.1585        0.0000   700372  100.00%
 126906 50612       -0.0027    29       -0.1585        0.0000   659513  100.00%
 127050 50144       -0.1112    31       -0.1585        0.0000   652636  100.00%
 127242 50155       -0.0438    30       -0.1585        0.0000   652843  100.00%
 127362 50534        0.0000    27       -0.1585        0.0000   659755  100.00%
 127471 53408    infeasible             -0.1585        0.0000   700730  100.00%
 127605 51154        0.0000     3       -0.1585        0.0000   668095  100.00%
Elapsed time = 31017.78 sec. (12508565.49 ticks, tree = 470.47 MB, solutions = 1)
 127775 51000        0.0000    27       -0.1585        0.0000   664564  100.00%
 127931 53432       -0.1179     1       -0.1585        0.0000   701137  100.00%
 128052 51101        0.0000    30       -0.1585        0.0000   667601  100.00%
 128136 53438       -0.0394     2       -0.1585        0.0000   701239  100.00%
 128239 51230        cutoff             -0.1585        0.0000   668361  100.00%
 128478 51209       -0.0783    20       -0.1585        0.0000   668714  100.00%
 128682 51138        cutoff             -0.1585        0.0000   668679  100.00%
 128849 53476        0.0000    17       -0.1585        0.0000   701913  100.00%
 129024 52197       -0.0169    21       -0.1585        0.0000   681035  100.00%
 129223 51571        0.0000     7       -0.1585        0.0000   673254  100.00%
Elapsed time = 31445.22 sec. (12666267.30 ticks, tree = 478.83 MB, solutions = 1)
 129319 53508       -0.0773    19       -0.1585        0.0000   702555  100.00%
 129456 51961       -0.0169    22       -0.1585        0.0000   677259  100.00%
 129601 53506        cutoff             -0.1585        0.0000   702643  100.00%
 129734 51516        0.0000     6       -0.1585        0.0000   673379  100.00%
 129846 53521        cutoff             -0.1585        0.0000   702808  100.00%
 130051 53526       -0.0443    17       -0.1585        0.0000   702893  100.00%
 130128 53526        0.0000    23       -0.1585        0.0000   702920  100.00%
 130270 51267    infeasible             -0.1585        0.0000   669519  100.00%
 130397 53553        0.0000    20       -0.1585        0.0000   703201  100.00%
 130698 52034        0.0000     5       -0.1585        0.0000   678078  100.00%
Elapsed time = 31863.70 sec. (12821096.57 ticks, tree = 481.62 MB, solutions = 1)
 130820 53573        0.0000     1       -0.1585        0.0000   703948  100.00%
 130900 53579        0.0000    15       -0.1585        0.0000   704011  100.00%
 131009 51845        0.0000    16       -0.1585        0.0000   675128  100.00%
 131249 51613       -0.1514     7       -0.1585        0.0000   673710  100.00%
 131436 52567        0.0000    13       -0.1585        0.0000   688275  100.00%
 131640 52485        0.0000    12       -0.1585        0.0000   685888  100.00%
 131820 52491        cutoff             -0.1585        0.0000   685934  100.00%
 131941 52619       -0.0630    15       -0.1585        0.0000   688674  100.00%
 132110 52508       -0.0160    17       -0.1585        0.0000   686111  100.00%
 132225 52506        cutoff             -0.1585        0.0000   686152  100.00%
Elapsed time = 32310.69 sec. (12975685.60 ticks, tree = 490.78 MB, solutions = 1)
 132400 52416        0.0000    28       -0.1585        0.0000   684298  100.00%
 132561 53627       -0.0162    23       -0.1585        0.0000   705282  100.00%
 132725 52369        0.0000    61       -0.1585        0.0000   684837  100.00%
 132938 52542        0.0000    24       -0.1585        0.0000   686641  100.00%
 133163 52400       -0.0166    14       -0.1585        0.0000   685639  100.00%
 133348 53350        0.0000    20       -0.1585        0.0000   699035  100.00%
 133524 52682        0.0000     8       -0.1585        0.0000   690612  100.00%
 133743 53677       -0.0735    23       -0.1585        0.0000   706058  100.00%
 133863 53687        0.0000    24       -0.1585        0.0000   706325  100.00%
 134047 52696    infeasible             -0.1585        0.0000   690289  100.00%
Elapsed time = 32762.30 sec. (13133280.23 ticks, tree = 501.18 MB, solutions = 1)
 134256 53768       -0.0219    17       -0.1585        0.0000   703924  100.00%
 134514 52721        cutoff             -0.1585        0.0000   690832  100.00%
 134716 53391        0.0000    26       -0.1585        0.0000   699623  100.00%
 134929 57638       -0.0075    14       -0.1585        0.0000   781410  100.00%
 135023 57640       -0.0105    23       -0.1585        0.0000   781967  100.00%
 135128 57641       -0.0367    11       -0.1585        0.0000   782234  100.00%
 135366 57653        0.0000    39       -0.1585        0.0000   782487  100.00%
 135487 54437       -0.1412    11       -0.1585        0.0000   715950  100.00%
 135669 53472        0.0000    18       -0.1585        0.0000   701283  100.00%
 135856 53825       -0.1517    16       -0.1585        0.0000   704473  100.00%
Elapsed time = 33205.85 sec. (13290978.86 ticks, tree = 517.03 MB, solutions = 1)
 136006 54450        cutoff             -0.1585        0.0000   716780  100.00%
 136160 54538       -0.0204    28       -0.1585        0.0000   719200  100.00%
 136273 57687        0.0000    33       -0.1585        0.0000   783605  100.00%
 136464 57720    infeasible             -0.1585        0.0000   784010  100.00%
 136662 57720       -0.0046    17       -0.1585        0.0000   784136  100.00%
 136844 54298    infeasible             -0.1585        0.0000   713880  100.00%
 136962 53923        0.0000    26       -0.1585        0.0000   705816  100.00%
 137206 54602       -0.0335    18       -0.1585        0.0000   720011  100.00%
 137339 54970       -0.0578     4       -0.1585        0.0000   726775  100.00%
 137459 54614    infeasible             -0.1585        0.0000   720048  100.00%
Elapsed time = 33613.91 sec. (13446115.92 ticks, tree = 524.58 MB, solutions = 1)
 137600 54515        0.0000     5       -0.1585        0.0000   718123  100.00%
 137781 54292       -0.0958    25       -0.1585        0.0000   714596  100.00%
 137898 54973       -0.0152    15       -0.1585        0.0000   726959  100.00%
 138047 55186    infeasible             -0.1585        0.0000   730621  100.00%
 138169 57808       -0.0380    18       -0.1585        0.0000   786142  100.00%
 138303 57833       -0.1342    31       -0.1585        0.0000   786325  100.00%
 138467 57851       -0.0394    24       -0.1585        0.0000   786704  100.00%
 138569 54997       -0.0373     7       -0.1585        0.0000   727437  100.00%
 138713 55218        cutoff             -0.1585        0.0000   731075  100.00%
 138857 54788        0.0000     3       -0.1585        0.0000   723585  100.00%
Elapsed time = 34058.03 sec. (13602653.84 ticks, tree = 533.61 MB, solutions = 1)
 138947 55233       -0.1451    17       -0.1585        0.0000   732044  100.00%
 139090 55028       -0.0220     7       -0.1585        0.0000   727992  100.00%
 139205 54671        0.0000    27       -0.1585        0.0000   720830  100.00%
 139340 57904       -0.1500     5       -0.1585        0.0000   787408  100.00%
 139463 55250       -0.1566    17       -0.1585        0.0000   732703  100.00%
 139594 55011       -0.0152    16       -0.1585        0.0000   727354  100.00%
 139747 55506        0.0000    15       -0.1585        0.0000   735975  100.00%
 139899 55677       -0.0040    18       -0.1585        0.0000   742562  100.00%
 140105 55586    infeasible             -0.1585        0.0000   739285  100.00%
 140271 55580        cutoff             -0.1585        0.0000   739397  100.00%
Elapsed time = 34500.64 sec. (13757792.14 ticks, tree = 538.51 MB, solutions = 1)
 140479 55288       -0.1419     5       -0.1585        0.0000   733451  100.00%
 140629 55551       -0.1270    19       -0.1585        0.0000   736425  100.00%
 140754 56038       -0.0439    10       -0.1585        0.0000   748885  100.00%
 140859 55600       -0.0399     8       -0.1585        0.0000   739641  100.00%
 141029 55706       -0.0219    24       -0.1585        0.0000   743513  100.00%
 141195 55606    infeasible             -0.1585        0.0000   739853  100.00%
 141280 56390    infeasible             -0.1585        0.0000   755642  100.00%
 141461 56413       -0.0549    22       -0.1585        0.0000   755761  100.00%
 141580 55730    infeasible             -0.1585        0.0000   744059  100.00%
 141748 58031       -0.1039     4       -0.1585        0.0000   788984  100.00%
Elapsed time = 34970.30 sec. (13915868.39 ticks, tree = 544.87 MB, solutions = 1)
 141934 56104       -0.0773    22       -0.1585        0.0000   750499  100.00%
 142138 55631       -0.0524     5       -0.1585        0.0000   741221  100.00%
 142406 56486        0.0000    10       -0.1585        0.0000   756838  100.00%
 142653 58086       -0.0335    29       -0.1585        0.0000   789649  100.00%
 142954 56556       -0.1039     4       -0.1585        0.0000   757449  100.00%
 143275 55641        0.0000    14       -0.1585        0.0000   741422  100.00%
 143516 58170       -0.1551    25       -0.1585        0.0000   790393  100.00%
 143676 56199        0.0000    22       -0.1585        0.0000   752192  100.00%
 143938 56193       -0.0615     2       -0.1585        0.0000   750287  100.00%
 144180 58216    infeasible             -0.1585        0.0000   791007  100.00%
Elapsed time = 35396.01 sec. (14070587.19 ticks, tree = 555.35 MB, solutions = 1)
 144454 56257        cutoff             -0.1585        0.0000   753594  100.00%
 144615 56217        0.0000    19       -0.1585        0.0000   750568  100.00%
 144796 57091       -0.1465    30       -0.1585        0.0000   770337  100.00%
 144955 56657        cutoff             -0.1585        0.0000   759185  100.00%
 145172 57102       -0.0146    17       -0.1585        0.0000   771175  100.00%
 145396 56537        cutoff             -0.1585        0.0000   758196  100.00%
 145648 56541        0.0000    12       -0.1585        0.0000   758701  100.00%
 145901 58304    infeasible             -0.1585        0.0000   792070  100.00%
 146052 58312       -0.0925    24       -0.1585        0.0000   792234  100.00%
 146262 56548       -0.0152    17       -0.1585        0.0000   758192  100.00%
Elapsed time = 35853.19 sec. (14230306.68 ticks, tree = 562.03 MB, solutions = 1)
 146433 58203       -0.1167    17       -0.1585        0.0000   795875  100.00%
 146609 56470        0.0000    22       -0.1585        0.0000   756420  100.00%
 146825 58211    infeasible             -0.1585        0.0000   795961  100.00%
 147015 56734       -0.1495     8       -0.1585        0.0000   763344  100.00%
 147192 57200        cutoff             -0.1585        0.0000   775605  100.00%
 147336 56780        0.0000     5       -0.1585        0.0000   763506  100.00%
 147443 56903        0.0000    16       -0.1585        0.0000   769245  100.00%
 147615 56913        0.0000    16       -0.1585        0.0000   769536  100.00%
 147771 57838       -0.0994     8       -0.1585        0.0000   787114  100.00%
 147898 57837        0.0000    34       -0.1585        0.0000   787187  100.00%
Elapsed time = 36000.12 sec. (14394257.75 ticks, tree = 598.20 MB, solutions = 1)
 147962 57235        0.0000    19       -0.1585        0.0000   776112  100.00%
 148068 57693        0.0000    12       -0.1585        0.0000   783819  100.00%
 148133 57702    infeasible             -0.1585        0.0000   783839  100.00%
 148222 57692       -0.1376    11       -0.1585        0.0000   784118  100.00%
 148285 57668        0.0000    12       -0.1585        0.0000   782083  100.00%
 148437 57837  -1.00000e+75     8       -0.1585        0.0000   787683  100.00%
 148541 58230        cutoff             -0.1585        0.0000   797184  100.00%
 148636 58467        0.0000    24       -0.1585        0.0000   803994  100.00%
 148719 57885        cutoff             -0.1585        0.0000   790803  100.00%
 148775 58825        0.0000    42       -0.1585        0.0000   807944  100.00%
Elapsed time = 36000.12 sec. (14558455.37 ticks, tree = 598.20 MB, solutions = 1)
 148823 58292       -0.0853     9       -0.1585        0.0000   797012  100.00%
 148870 58295       -0.1309    14       -0.1585        0.0000   797018  100.00%
 149035 58256       -0.0905     2       -0.1585        0.0000   797763  100.00%
 149172 58534       -0.1029    29       -0.1585        0.0000   804305  100.00%
 149287 57881        0.0000    20       -0.1585        0.0000   790958  100.00%
 149379 58311    infeasible             -0.1585        0.0000   797586  100.00%
 149537 57907       -0.1515    13       -0.1585        0.0000   791102  100.00%
 149671 58373        0.0000    30       -0.1585        0.0000   797591  100.00%
 149766 58495       -0.0776    26       -0.1585        0.0000   805380  100.00%
 149872 58265    infeasible             -0.1585        0.0000   798076  100.00%
Elapsed time = 36000.12 sec. (14715042.72 ticks, tree = 598.20 MB, solutions = 1)
 150113 58931        0.0000    25       -0.1585        0.0000   810777  100.00%
 150287 58960       -0.0836    33       -0.1585        0.0000   811397  100.00%
 150414 59067        0.0000     3       -0.1585        0.0000   814712  100.00%
 150586 59078        0.0000    26       -0.1585        0.0000   814786  100.00%
 150771 58929       -0.0789    14       -0.1585        0.0000   809521  100.00%
 150982 58582        cutoff             -0.1585        0.0000   806074  100.00%
 151145 58829        0.0000    13       -0.1585        0.0000   808601  100.00%
 151262 58970    infeasible             -0.1585        0.0000   811302  100.00%
 151424 59355        0.0000    14       -0.1585        0.0000   820221  100.00%
 151778 59415       -0.1018    17       -0.1585        0.0000   820682  100.00%
Elapsed time = 36000.12 sec. (14871142.78 ticks, tree = 598.20 MB, solutions = 1)
 151962 59174        0.0000    20       -0.1585        0.0000   816190  100.00%
 152164 59005        0.0000     5       -0.1585        0.0000   812817  100.00%
 152357 59183    infeasible             -0.1585        0.0000   816417  100.00%
 152592 59048       -0.1064    18       -0.1585        0.0000   813305  100.00%
 152798 59834        0.0000     6       -0.1585        0.0000   832187  100.00%
 152928 59472       -0.0169     9       -0.1585        0.0000   821754  100.00%
 153156 59492       -0.1197    18       -0.1585        0.0000   822109  100.00%
 153288 59465        0.0000    22       -0.1585        0.0000   822258  100.00%
 153401 59494        cutoff             -0.1585        0.0000   822376  100.00%
 153513 59131        cutoff             -0.1585        0.0000   817799  100.00%
Elapsed time = 36000.12 sec. (15032141.53 ticks, tree = 598.20 MB, solutions = 1)
 153701 59914       -0.1566     3       -0.1585        0.0000   832613  100.00%
 153935 59935       -0.0884     5       -0.1585        0.0000   835843  100.00%
 154032 59937       -0.0819    17       -0.1585        0.0000   836054  100.00%
 154084 59944        cutoff             -0.1585        0.0000   836092  100.00%
 154158 59466        0.0000    23       -0.1585        0.0000   824245  100.00%
 154328 59912        0.0000    19       -0.1585        0.0000   833411  100.00%
 154407 59473        0.0000    17       -0.1585        0.0000   824468  100.00%
 154504 60371        0.0000    35       -0.1585        0.0000   845280  100.00%
 154678 60006       -0.0390    29       -0.1585        0.0000   837382  100.00%
 154836 59983       -0.0249    29       -0.1585        0.0000   837213  100.00%
Elapsed time = 36000.13 sec. (15187855.35 ticks, tree = 598.20 MB, solutions = 1)
 154994 60382       -0.0647    13       -0.1585        0.0000   846110  100.00%
 155037 60384        0.0000    21       -0.1585        0.0000   846237  100.00%
 155140 59515        0.0000    14       -0.1585        0.0000   826146  100.00%
 155193 60026        0.0000    28       -0.1585        0.0000   837470  100.00%
 155302 59800       -0.0834    18       -0.1585        0.0000   832778  100.00%
 155434 60040       -0.0363    16       -0.1585        0.0000   838648  100.00%
 155518 60073        0.0000    24       -0.1585        0.0000   837622  100.00%
 155617 59807       -0.1072    26       -0.1585        0.0000   832915  100.00%
 155732 59829        0.0000    29       -0.1585        0.0000   833232  100.00%
 155875 60425        0.0000    12       -0.1585        0.0000   847817  100.00%
Elapsed time = 36000.13 sec. (15347668.65 ticks, tree = 598.20 MB, solutions = 1)
 155920 60424       -0.0438    41       -0.1585        0.0000   848321  100.00%
 156058 60443       -0.0480    46       -0.1585        0.0000   848710  100.00%
 156136 60446        0.0000    16       -0.1585        0.0000   848890  100.00%
 156176 60122    infeasible             -0.1585        0.0000   840057  100.00%
 156209 60163        0.0000    22       -0.1585        0.0000   839855  100.00%
 156241 60171        0.0000    30       -0.1585        0.0000   840733  100.00%
 156294 60473       -0.0036    27       -0.1585        0.0000   848368  100.00%
 156335 60195        0.0000    25       -0.1585        0.0000   841064  100.00%
 156399 60214        0.0000    24       -0.1585        0.0000   841410  100.00%
 156434 60226        cutoff             -0.1585        0.0000   841499  100.00%
Elapsed time = 36000.13 sec. (15523036.75 ticks, tree = 598.20 MB, solutions = 1)
 156478 60236       -0.0068    33       -0.1585        0.0000   841919  100.00%
 156504 60664        0.0000    37       -0.1585        0.0000   854002  100.00%

Benders cuts applied:  128130
Cover cuts applied:  5
Flow cuts applied:  12
Mixed integer rounding cuts applied:  19
Zero-half cuts applied:  5
Gomory fractional cuts applied:  16

Root node processing (before b&c):
  Real time             =  235.89 sec. (204228.55 ticks)
Parallel b&c, 8 threads:
  Real time             = 35764.26 sec. (15362185.89 ticks)
  Sync time (average)   =   18.31 sec.
  Wait time (average)   =    0.17 sec.
                          ------------
Total (root+branch&cut) = 36000.15 sec. (15566414.45 ticks)

Solution pool: 1 solution saved.

MIP - Time limit exceeded, integer feasible:  Objective = -1.5850927770e-01
Current MIP best bound =  0.0000000000e+00 (gap = 0.158509, 100.00%)
Solution time = 36000.23 sec.  Iterations = 874271  Nodes = 156549 (1)
Deterministic time = 15566447.13 ticks  (432.40 ticks/sec)


Solution pool written to file 'a4_b2.sol'.

MIP start 'm1' written to file 'a4_b2.mst'.
Current MIP best bound =  0.0000000000e+00 (gap = 0.158509, 100.00%)
```
