## Supplementary Material SM2 for "Harnessing natural modularity of cellular metabolism to design a modular chassis cell for a diverse class of products by using goal attainment optimization": a5_b0.log

```
Log started (V12.8.0.0) Sat Oct 27 02:14:31 2018

New value for time limit in seconds: 36000
CPXPARAM_TimeLimit                               36000
CPXPARAM_Emphasis_Numerical                      1
CPXPARAM_Parallel                                -1
CPXPARAM_Benders_Strategy                        3
CPXPARAM_MIP_Tolerances_Integrality              9.9999999999999986e-10
CPXPARAM_Emphasis_MIP                            4
CPXPARAM_MIP_Pool_AbsGap                         0
1 of 1 MIP starts provided solutions.
MIP start 'm1' defined initial solution with objective -1.0204.
Tried aggregator 3 times.
MIP Presolve eliminated 572418 rows and 262389 columns.
Aggregator did 34784 substitutions.
Reduced MIP has 40480 rows, 130481 columns, and 388998 nonzeros.
Reduced MIP has 33 binaries, 0 generals, 0 SOSs, and 0 indicators.
Presolve time = 0.70 sec. (768.21 ticks)
Tried aggregator 2 times.
Aggregator did 28 substitutions.
Reduced MIP has 40452 rows, 130453 columns, and 388684 nonzeros.
Reduced MIP has 33 binaries, 0 generals, 0 SOSs, and 0 indicators.
Presolve time = 0.16 sec. (137.88 ticks)

        Nodes                                         Cuts/
   Node  Left     Objective  IInf  Best Integer    Best Bound    ItCnt     Gap

      0     0        0.0000                        Benders: 7        0         
      0     0        0.0000                        Benders: 7        4         
      0     0        0.0000                        Benders: 4        9         
      0     0        0.0000                            0.0000       10         
Tried aggregator 1 time.
MIP Presolve modified 2 coefficients.
Reduced MIP has 19 rows, 53 columns, and 450 nonzeros.
Reduced MIP has 33 binaries, 0 generals, 0 SOSs, and 0 indicators.
Presolve time = 0.00 sec. (0.13 ticks)
Probing time = 0.00 sec. (0.05 ticks)
Tried aggregator 1 time.
Reduced MIP has 19 rows, 53 columns, and 450 nonzeros.
Reduced MIP has 33 binaries, 0 generals, 0 SOSs, and 0 indicators.
Presolve time = 0.00 sec. (0.08 ticks)
Probing time = 0.00 sec. (0.05 ticks)
MIP emphasis: hidden feasible solutions.
MIP search method: dynamic search.
Parallel mode: opportunistic, using up to 8 threads.
Root relaxation solution time = 0.00 sec. (0.10 ticks)
*     0+    0                           -1.0204       -0.0000           100.00%
      0     0        0.0000     2       -1.0204       -0.0000       38  100.00%

Repeating presolve.
Tried aggregator 1 time.
Reduced MIP has 19 rows, 53 columns, and 450 nonzeros.
Reduced MIP has 33 binaries, 0 generals, 0 SOSs, and 0 indicators.
Presolve time = 0.00 sec. (0.09 ticks)
Probing time = 0.00 sec. (0.05 ticks)
Tried aggregator 1 time.
Reduced MIP has 19 rows, 53 columns, and 450 nonzeros.
Reduced MIP has 33 binaries, 0 generals, 0 SOSs, and 0 indicators.
Presolve time = 0.00 sec. (0.09 ticks)
Represolve time = 0.02 sec. (13.41 ticks)
Probing time = 0.00 sec. (0.05 ticks)
MIP emphasis: hidden feasible solutions.
MIP search method: dynamic search.
Parallel mode: opportunistic, using up to 8 threads.
Root relaxation solution time = 0.00 sec. (0.15 ticks)
*     0+    0                           -1.0204       -0.0000           100.00%
      0     0        0.0000     2       -1.0204       -0.0000       49  100.00%
      0     0        0.0000     2       -1.0204    Benders: 2       51  100.00%
      0     0        0.0000     3       -1.0204    Benders: 3       52  100.00%
      0     2        0.0000     3       -1.0204       Cuts: 2       52  100.00%
Elapsed time = 130.11 sec. (121373.54 ticks, tree = 0.01 MB, solutions = 0)
      4     7       -0.5000     3       -1.0204       -0.0000       55  100.00%
      7    12        cutoff             -1.0204       -0.0000       60  100.00%
      9     3        0.0000     3       -1.0204       -0.0000       53  100.00%
     18    12        0.0000     4       -1.0204       -0.0000       66  100.00%
     24     4        cutoff             -1.0204       -0.0000       55  100.00%
     25     5        0.0000     2       -1.0204       -0.0000       54  100.00%
     27     9        0.0000     0       -1.0204       -0.0000       55  100.00%
     28     8        0.0000     0       -1.0204       -0.0000       54  100.00%
     29    11        cutoff             -1.0204       -0.0000       65  100.00%
     30    13    infeasible             -1.0204       -0.0000       58  100.00%
Elapsed time = 180.00 sec. (154766.84 ticks, tree = 0.01 MB, solutions = 0)
     31    18        0.0000     3       -1.0204       -0.0000       73  100.00%
     34     4        0.0000     5       -1.0204       -0.0000       53  100.00%
     37    20        0.0000     2       -1.0204       -0.0000       75  100.00%
     38    19        0.0000     2       -1.0204       -0.0000       73  100.00%
     39    12        0.0000     2       -1.0204       -0.0000       72  100.00%
     41    20        0.0000     4       -1.0204       -0.0000       74  100.00%
     42    20        0.0000     1       -1.0204       -0.0000       82  100.00%
     44    17        0.0000     5       -1.0204       -0.0000       83  100.00%
     48    16        0.0000     4       -1.0204       -0.0000       73  100.00%
     49    19        0.0000     5       -1.0204       -0.0000       73  100.00%
Elapsed time = 225.83 sec. (179625.52 ticks, tree = 0.01 MB, solutions = 0)
     51    25        0.0000     2       -1.0204       -0.0000      113  100.00%
     56    21        0.0000     2       -1.0204       -0.0000       76  100.00%
     60    22        0.0000     1       -1.0204       -0.0000       85  100.00%
     61    40        0.0000     3       -1.0204       -0.0000      134  100.00%
     66    28        cutoff             -1.0204       -0.0000      115  100.00%
     71    32        0.0000     3       -1.0204       -0.0000      121  100.00%
     73    41        0.0000     2       -1.0204       -0.0000      133  100.00%
     74    23        0.0000     2       -1.0204       -0.0000      110  100.00%
     75    27        0.0000     4       -1.0204       -0.0000      118  100.00%
     77    23        0.0000     3       -1.0204       -0.0000      106  100.00%
Elapsed time = 262.04 sec. (212521.41 ticks, tree = 0.01 MB, solutions = 0)
     80    42        0.0000     2       -1.0204       -0.0000      138  100.00%
     83    39        0.0000     2       -1.0204       -0.0000      129  100.00%
     87    48        0.0000     2       -1.0204       -0.0000      159  100.00%
     89    47        0.0000     4       -1.0204       -0.0000      154  100.00%
     94    23        0.0000     2       -1.0204       -0.0000       75  100.00%
     99    42        0.0000     3       -1.0204       -0.0000      134  100.00%
    102    50        0.0000     2       -1.0204       -0.0000      163  100.00%
    103    67    infeasible             -1.0204       -0.0000      216  100.00%
    106    55    infeasible             -1.0204       -0.0000      170  100.00%
    107    64        0.0000     2       -1.0204       -0.0000      193  100.00%
Elapsed time = 303.29 sec. (239437.69 ticks, tree = 0.01 MB, solutions = 0)
    108    75        0.0000     3       -1.0204       -0.0000      211  100.00%
    111    68        cutoff             -1.0204       -0.0000      221  100.00%
    113    66       -0.1054     3       -1.0204       -0.0000      201  100.00%
    114    68        cutoff             -1.0204       -0.0000      226  100.00%
    117    69        0.0000     2       -1.0204       -0.0000      214  100.00%
    118    50        cutoff             -1.0204       -0.0000      172  100.00%
    122    83       -0.4178     4       -1.0204       -0.0000      255  100.00%
    123    82        cutoff             -1.0204       -0.0000      258  100.00%
    126    67       -0.2768     2       -1.0204       -0.0000      207  100.00%
    131    81        cutoff             -1.0204       -0.0000      256  100.00%
Elapsed time = 344.73 sec. (269049.96 ticks, tree = 0.02 MB, solutions = 0)
    135    86        cutoff             -1.0204       -0.0000      277  100.00%
    137    82        cutoff             -1.0204       -0.0000      266  100.00%
    138    81        cutoff             -1.0204       -0.0000      270  100.00%
    144    91        0.0000     2       -1.0204       -0.0000      287  100.00%
    145    91       -0.4658     2       -1.0204       -0.0000      324  100.00%
    148    82       -0.0654     4       -1.0204       -0.0000      261  100.00%
    151    82        0.0000     4       -1.0204       -0.0000      228  100.00%
    152    84        cutoff             -1.0204       -0.0000      278  100.00%
    153    92        0.0000     2       -1.0204       -0.0000      288  100.00%
    155    88        cutoff             -1.0204       -0.0000      285  100.00%
Elapsed time = 399.43 sec. (298342.30 ticks, tree = 0.02 MB, solutions = 0)
    157    91        0.0000     3       -1.0204       -0.0000      337  100.00%
    159    91       -0.0443     5       -1.0204       -0.0000      294  100.00%
    165    86        cutoff             -1.0204       -0.0000      281  100.00%
    169    93        0.0000     5       -1.0204       -0.0000      340  100.00%
    170    79        cutoff             -1.0204       -0.0000      220  100.00%
    171    96        cutoff             -1.0204       -0.0000      361  100.00%
    172    98        0.0000     2       -1.0204       -0.0000      417  100.00%
    183    94       -0.0497     5       -1.0204       -0.0000      301  100.00%
    188   107        cutoff             -1.0204       -0.0000      445  100.00%
    190   111        0.0000     5       -1.0204       -0.0000      478  100.00%
Elapsed time = 452.75 sec. (344380.45 ticks, tree = 0.02 MB, solutions = 0)
    196    97        0.0000     4       -1.0204       -0.0000      369  100.00%
    199   103        0.0000     4       -1.0204       -0.0000      412  100.00%
    200   122        0.0000     4       -1.0204       -0.0000      488  100.00%
    202   106       -0.0470     2       -1.0204       -0.0000      414  100.00%
    205    90        cutoff             -1.0204       -0.0000      340  100.00%
    209   119       -0.0470     2       -1.0204       -0.0000      475  100.00%
    213   116        0.0000     2       -1.0204       -0.0000      471  100.00%
    215   118        cutoff             -1.0204       -0.0000      476  100.00%
    216   120        cutoff             -1.0204       -0.0000      493  100.00%
    221   119        cutoff             -1.0204       -0.0000      497  100.00%
Elapsed time = 500.28 sec. (375567.64 ticks, tree = 0.02 MB, solutions = 0)
    224   119        cutoff             -1.0204       -0.0000      506  100.00%
    235   104        0.0000     4       -1.0204       -0.0000      413  100.00%
    237   123       -0.5851     2       -1.0204       -0.0000      539  100.00%
    238   128        0.0000     2       -1.0204       -0.0000      554  100.00%
    241   124        0.0000     4       -1.0204       -0.0000      549  100.00%
    246   118        cutoff             -1.0204       -0.0000      480  100.00%
    248   125        0.0000     2       -1.0204       -0.0000      530  100.00%
    249   127        cutoff             -1.0204       -0.0000      558  100.00%
    254   125        cutoff             -1.0204       -0.0000      537  100.00%
    258   129       -0.1192     3       -1.0204       -0.0000      555  100.00%
Elapsed time = 531.66 sec. (399616.04 ticks, tree = 0.02 MB, solutions = 0)
    264   125        0.0000     6       -1.0204       -0.0000      565  100.00%
    271   130        cutoff             -1.0204       -0.0000      577  100.00%
    275   129        cutoff             -1.0204       -0.0000      612  100.00%
    278   127       -0.0379     4       -1.0204       -0.0000      535  100.00%
    279   128        cutoff             -1.0204       -0.0000      560  100.00%
    282   127        0.0000     5       -1.0204       -0.0000      533  100.00%
    285   132        cutoff             -1.0204       -0.0000      581  100.00%
    289   133        cutoff             -1.0204       -0.0000      589  100.00%
    291   129        0.0000     8       -1.0204       -0.0000      627  100.00%
    309   138        cutoff             -1.0204       -0.0000      648  100.00%
Elapsed time = 575.77 sec. (430460.65 ticks, tree = 0.03 MB, solutions = 0)
    316   135        cutoff             -1.0204       -0.0000      641  100.00%
    319   157       -0.6263     2       -1.0204       -0.0000      746  100.00%
    322   137        cutoff             -1.0204       -0.0000      658  100.00%
    327   155        cutoff             -1.0204       -0.0000      762  100.00%
    331   135        cutoff             -1.0204       -0.0000      654  100.00%
    335   161       -0.2167     2       -1.0204       -0.0000      829  100.00%
    340   154        cutoff             -1.0204       -0.0000      764  100.00%
    352   160        cutoff             -1.0204       -0.0000      830  100.00%
    364   165       -0.4715     5       -1.0204       -0.0000      896  100.00%
    369   164        0.0000     3       -1.0204       -0.0000      916  100.00%
Elapsed time = 649.62 sec. (480269.37 ticks, tree = 0.03 MB, solutions = 0)
    381   164       -0.1367     1       -1.0204       -0.0000      882  100.00%
    390   169        0.0000     6       -1.0204       -0.0000      907  100.00%
    391   167        cutoff             -1.0204       -0.0000      892  100.00%
    401   169        0.0000     2       -1.0204       -0.0000      950  100.00%
    413   163        cutoff             -1.0204       -0.0000      943  100.00%
    414   164       -0.0136     8       -1.0204       -0.0000      946  100.00%
    422   168        cutoff             -1.0204       -0.0000      954  100.00%
    428   163        0.0000     2       -1.0204       -0.0000      879  100.00%
    433   183        0.0000     2       -1.0204       -0.0000     1032  100.00%
    435   184        0.0000     2       -1.0204       -0.0000     1033  100.00%
Elapsed time = 728.56 sec. (533535.42 ticks, tree = 0.03 MB, solutions = 0)
    437   175        cutoff             -1.0204       -0.0000     1023  100.00%
    445   183        cutoff             -1.0204       -0.0000     1036  100.00%
    453   172        cutoff             -1.0204       -0.0000     1007  100.00%
    468   193        cutoff             -1.0204       -0.0000     1188  100.00%
    484   187        cutoff             -1.0204       -0.0000     1112  100.00%
    490   183        cutoff             -1.0204       -0.0000     1071  100.00%
    497   190       -0.2265     2       -1.0204       -0.0000     1119  100.00%
    519   176       -0.0403     3       -1.0204       -0.0000     1060  100.00%
    523   193        cutoff             -1.0204       -0.0000     1244  100.00%
    531   203       -0.0172     8       -1.0204       -0.0000     1192  100.00%
Elapsed time = 812.97 sec. (592661.63 ticks, tree = 0.04 MB, solutions = 0)
    542   207       -0.0911     3       -1.0204       -0.0000     1205  100.00%
    545   206       -0.0198     4       -1.0204       -0.0000     1255  100.00%
    548   195        cutoff             -1.0204       -0.0000     1305  100.00%
    553   228       -0.0198     2       -1.0204       -0.0000     1530  100.00%
    570   230        cutoff             -1.0204       -0.0000     1591  100.00%
    579   228        cutoff             -1.0204       -0.0000     1531  100.00%
    587   200        0.0000     2       -1.0204       -0.0000     1386  100.00%
    596   231        cutoff             -1.0204       -0.0000     1617  100.00%
    600   231        0.0000     2       -1.0204       -0.0000     1627  100.00%
    608   187        cutoff             -1.0204       -0.0000     1110  100.00%
Elapsed time = 892.68 sec. (643662.75 ticks, tree = 0.04 MB, solutions = 0)
    622   235        cutoff             -1.0204       -0.0000     1703  100.00%
    629   235        cutoff             -1.0204       -0.0000     1615  100.00%
    636   234        0.0000     2       -1.0204       -0.0000     1631  100.00%
    642   234       -0.6997     3       -1.0204       -0.0000     1710  100.00%
    645   254        cutoff             -1.0204       -0.0000     1788  100.00%
    660   227        cutoff             -1.0204       -0.0000     1556  100.00%
    667   216       -0.2378     5       -1.0204       -0.0000     1442  100.00%
    680   234        cutoff             -1.0204       -0.0000     1736  100.00%
    684   235       -0.0000     2       -1.0204       -0.0000     1632  100.00%
    698   235        cutoff             -1.0204       -0.0000     1698  100.00%
Elapsed time = 962.22 sec. (691865.17 ticks, tree = 0.05 MB, solutions = 0)
    711   228        cutoff             -1.0204       -0.0000     1584  100.00%
    717   236        cutoff             -1.0204       -0.0000     1751  100.00%
    719   256       -0.0172     2       -1.0204       -0.0000     1804  100.00%
    724   265        cutoff             -1.0204       -0.0000     1970  100.00%
    739   223        cutoff             -1.0204       -0.0000     1510  100.00%
    743   265        cutoff             -1.0204       -0.0000     2042  100.00%
    752   258       -0.0965     2       -1.0204       -0.0000     1925  100.00%
    756   236        cutoff             -1.0204       -0.0000     1737  100.00%
    763   270        cutoff             -1.0204       -0.0000     1998  100.00%
    776   267       -0.1090     2       -1.0204       -0.0000     1998  100.00%
Elapsed time = 1024.29 sec. (734835.07 ticks, tree = 0.06 MB, solutions = 0)
    795   242        cutoff             -1.0204       -0.0000     1734  100.00%
    806   242        cutoff             -1.0204       -0.0000     1747  100.00%
    810   295        cutoff             -1.0204       -0.0000     2320  100.00%
    812   295        cutoff             -1.0204       -0.0000     2357  100.00%
    822   297       -0.3642     2       -1.0204       -0.0000     2268  100.00%
    824   277       -0.7640     6       -1.0204       -0.0000     2064  100.00%
    838   317        cutoff             -1.0204       -0.0000     2528  100.00%
    851   264        0.0000     5       -1.0204       -0.0000     2073  100.00%
    860   344        0.0000     3       -1.0204       -0.0000     2700  100.00%
    872   310        0.0000     5       -1.0204       -0.0000     2512  100.00%
Elapsed time = 1133.48 sec. (805432.51 ticks, tree = 0.08 MB, solutions = 0)
    896   346        cutoff             -1.0204       -0.0000     2709  100.00%
    902   323        cutoff             -1.0204       -0.0000     2570  100.00%
    907   297        cutoff             -1.0204       -0.0000     2357  100.00%
    911   346        cutoff             -1.0204       -0.0000     2718  100.00%
    916   302       -0.3856     1       -1.0204       -0.0000     2386  100.00%
    926   369        cutoff             -1.0204       -0.0000     2955  100.00%
    930   350       -0.8797     2       -1.0204       -0.0000     2781  100.00%
    943   371        cutoff             -1.0204       -0.0000     3044  100.00%
    952   370        cutoff             -1.0204       -0.0000     3048  100.00%
    957   372        0.0000     4       -1.0204       -0.0000     3075  100.00%
Elapsed time = 1222.03 sec. (866540.14 ticks, tree = 0.10 MB, solutions = 0)
    963   356        cutoff             -1.0204       -0.0000     2856  100.00%
    967   370        0.0000     9       -1.0204       -0.0000     3075  100.00%
    982   351        cutoff             -1.0204       -0.0000     2867  100.00%
    990   377        cutoff             -1.0204       -0.0000     3090  100.00%
    998   352        0.0000     4       -1.0204       -0.0000     2871  100.00%
   1004   375        0.0000     2       -1.0204       -0.0000     3129  100.00%
   1020   380        cutoff             -1.0204       -0.0000     3121  100.00%
   1045   389        cutoff             -1.0204       -0.0000     3194  100.00%
   1052   380       -0.3689     2       -1.0204       -0.0000     3131  100.00%
   1062   381       -0.5641     6       -1.0204       -0.0000     3132  100.00%
Elapsed time = 1308.91 sec. (924559.01 ticks, tree = 0.12 MB, solutions = 0)
   1068   380    infeasible             -1.0204       -0.0000     3134  100.00%
   1078   418        cutoff             -1.0204       -0.0000     3380  100.00%
   1091   382        cutoff             -1.0204       -0.0000     3161  100.00%
   1101   381        cutoff             -1.0204       -0.0000     3163  100.00%
   1113   390        cutoff             -1.0204       -0.0000     3217  100.00%
   1147   406        cutoff             -1.0204       -0.0000     3350  100.00%
   1150   428        cutoff             -1.0204       -0.0000     3672  100.00%
   1168   424        cutoff             -1.0204       -0.0000     3598  100.00%
   1177   422        cutoff             -1.0204       -0.0000     3422  100.00%
   1200   422        cutoff             -1.0204       -0.0000     3617  100.00%
Elapsed time = 1383.71 sec. (973314.68 ticks, tree = 0.15 MB, solutions = 0)
   1215   428        cutoff             -1.0204       -0.0000     3702  100.00%
   1223   409        cutoff             -1.0204       -0.0000     3419  100.00%
   1237   426        0.0000     2       -1.0204       -0.0000     3453  100.00%
   1259   413        cutoff             -1.0204       -0.0000     3433  100.00%
   1265   433        cutoff             -1.0204       -0.0000     3589  100.00%
   1268   426        cutoff             -1.0204       -0.0000     3475  100.00%
   1278   426        cutoff             -1.0204       -0.0000     3506  100.00%
   1304   428       -0.4630     2       -1.0204       -0.0000     3654  100.00%
   1321   435        cutoff             -1.0204       -0.0000     3765  100.00%
   1324   428        cutoff             -1.0204       -0.0000     3681  100.00%
Elapsed time = 1460.33 sec. (1025595.63 ticks, tree = 0.18 MB, solutions = 0)
   1335   458        cutoff             -1.0204       -0.0000     4154  100.00%
   1340   490        cutoff             -1.0204       -0.0000     4514  100.00%
   1344   465       -0.0104     2       -1.0204       -0.0000     4258  100.00%
   1358   447        cutoff             -1.0204       -0.0000     3989  100.00%
   1363   441       -0.8417     5       -1.0204       -0.0000     3829  100.00%
   1372   503        cutoff             -1.0204       -0.0000     4706  100.00%
   1397   476        0.0000     5       -1.0204       -0.0000     4369  100.00%
   1405   485        cutoff             -1.0204       -0.0000     4544  100.00%
   1413   465        cutoff             -1.0204       -0.0000     4288  100.00%
   1418   462        cutoff             -1.0204       -0.0000     4198  100.00%
Elapsed time = 1558.06 sec. (1086079.63 ticks, tree = 0.19 MB, solutions = 0)
   1420   486        cutoff             -1.0204       -0.0000     4573  100.00%
   1427   504        cutoff             -1.0204       -0.0000     4720  100.00%
   1430   478        0.0000     4       -1.0204       -0.0000     4410  100.00%
   1443   485        cutoff             -1.0204       -0.0000     4580  100.00%
   1459   500        cutoff             -1.0204       -0.0000     4913  100.00%
   1469   503        0.0000     2       -1.0204       -0.0000     4976  100.00%
   1471   484        cutoff             -1.0204       -0.0000     4581  100.00%
   1487   496        cutoff             -1.0204       -0.0000     4864  100.00%
   1493   504        0.0000     3       -1.0204       -0.0000     5029  100.00%
   1499   530        cutoff             -1.0204       -0.0000     5379  100.00%
Elapsed time = 1664.46 sec. (1162390.61 ticks, tree = 0.21 MB, solutions = 0)
   1514   436        cutoff             -1.0204       -0.0000     3824  100.00%
   1521   514       -0.0035     5       -1.0204       -0.0000     5203  100.00%
   1530   516        0.0000     5       -1.0204       -0.0000     5292  100.00%
   1545   517        cutoff             -1.0204       -0.0000     5348  100.00%
   1560   515        cutoff             -1.0204       -0.0000     5355  100.00%
   1562   528        cutoff             -1.0204       -0.0000     5413  100.00%
   1590   516        0.0000     4       -1.0204       -0.0000     5359  100.00%
   1612   520        cutoff             -1.0204       -0.0000     5236  100.00%
   1628   531        0.0000     5       -1.0204       -0.0000     5492  100.00%
   1664   525        cutoff             -1.0204       -0.0000     5426  100.00%
Elapsed time = 1738.99 sec. (1209126.15 ticks, tree = 0.28 MB, solutions = 0)
   1683   534        cutoff             -1.0204       -0.0000     5460  100.00%
   1687   531        cutoff             -1.0204       -0.0000     5346  100.00%
   1701   581       -0.5359     2       -1.0204       -0.0000     5798  100.00%
   1707   535        0.0000     2       -1.0204       -0.0000     5465  100.00%
   1724   548        cutoff             -1.0204       -0.0000     5573  100.00%
   1727   535        cutoff             -1.0204       -0.0000     5384  100.00%
   1733   547       -0.3124     2       -1.0204       -0.0000     5548  100.00%
   1740   540        0.0000     2       -1.0204       -0.0000     5478  100.00%
   1745   551        0.0000     5       -1.0204       -0.0000     5813  100.00%
   1759   613       -0.6970     4       -1.0204       -0.0000     6144  100.00%
Elapsed time = 1811.77 sec. (1258806.24 ticks, tree = 0.30 MB, solutions = 0)
   1766   548        cutoff             -1.0204       -0.0000     5592  100.00%
   1788   581        cutoff             -1.0204       -0.0000     5825  100.00%
   1804   646        cutoff             -1.0204       -0.0000     6796  100.00%
   1814   600        cutoff             -1.0204       -0.0000     6133  100.00%
   1820   548        cutoff             -1.0204       -0.0000     5639  100.00%
   1821   579        cutoff             -1.0204       -0.0000     5843  100.00%
   1828   577        cutoff             -1.0204       -0.0000     5770  100.00%
   1842   622        0.0000     2       -1.0204       -0.0000     6241  100.00%
   1847   582        cutoff             -1.0204       -0.0000     5866  100.00%
   1851   654        cutoff             -1.0204       -0.0000     6849  100.00%
Elapsed time = 1887.48 sec. (1311593.13 ticks, tree = 0.33 MB, solutions = 0)
   1856   623        0.0000     3       -1.0204       -0.0000     6332  100.00%
   1867   648        cutoff             -1.0204       -0.0000     6840  100.00%
   1882   665        cutoff             -1.0204       -0.0000     6954  100.00%
   1885   615        cutoff             -1.0204       -0.0000     6206  100.00%
   1891   647        0.0000     2       -1.0204       -0.0000     6862  100.00%
   1897   622        cutoff             -1.0204       -0.0000     6333  100.00%
   1940   677        cutoff             -1.0204       -0.0000     7250  100.00%
   1943   667        cutoff             -1.0204       -0.0000     6934  100.00%
   1945   665        cutoff             -1.0204       -0.0000     6971  100.00%
   1960   654        cutoff             -1.0204       -0.0000     6871  100.00%
Elapsed time = 1982.33 sec. (1377388.66 ticks, tree = 0.34 MB, solutions = 0)
   1964   686        cutoff             -1.0204       -0.0000     7312  100.00%
   1970   668        0.0000     5       -1.0204       -0.0000     7123  100.00%
   1985   664        cutoff             -1.0204       -0.0000     6973  100.00%
   1987   677        cutoff             -1.0204       -0.0000     7313  100.00%
   1996   723       -0.0220     2       -1.0204       -0.0000     7814  100.00%
   1999   691       -0.9054     7       -1.0204       -0.0000     7384  100.00%
   2005   685        cutoff             -1.0204       -0.0000     7373  100.00%
   2011   732        cutoff             -1.0204       -0.0000     7940  100.00%
   2017   721        cutoff             -1.0204       -0.0000     7836  100.00%
   2035   687       -0.0310     6       -1.0204       -0.0000     7431  100.00%
Elapsed time = 2056.13 sec. (1429041.37 ticks, tree = 0.41 MB, solutions = 0)
   2042   731        0.0000     4       -1.0204       -0.0000     7969  100.00%
   2052   740       -0.5747     2       -1.0204       -0.0000     7991  100.00%
   2061   684        cutoff             -1.0204       -0.0000     7378  100.00%
   2082   701        0.0000     5       -1.0204       -0.0000     7662  100.00%
   2091   724        0.0000     1       -1.0204       -0.0000     7920  100.00%
   2111   692        cutoff             -1.0204       -0.0000     7443  100.00%
   2120   723        0.0000     4       -1.0204       -0.0000     7902  100.00%
   2149   750        cutoff             -1.0204       -0.0000     8071  100.00%
   2155   689        cutoff             -1.0204       -0.0000     7443  100.00%
   2176   750        cutoff             -1.0204       -0.0000     8094  100.00%
Elapsed time = 2129.81 sec. (1479031.82 ticks, tree = 0.46 MB, solutions = 0)
   2182   707        cutoff             -1.0204       -0.0000     7694  100.00%
   2194   749        cutoff             -1.0204       -0.0000     8104  100.00%
   2208   692       -1.0163     0       -1.0204       -0.0000     7658  100.00%
   2233   752        cutoff             -1.0204       -0.0000     8130  100.00%
   2257   749        0.0000     2       -1.0204       -0.0000     8154  100.00%
   2279   741       -0.3449     4       -1.0204       -0.0000     7966  100.00%
   2280   777        cutoff             -1.0204       -0.0000     8378  100.00%
   2293   775        cutoff             -1.0204       -0.0000     8336  100.00%
   2315   836       -0.6969     3       -1.0204       -0.0000     9166  100.00%
   2322   755        cutoff             -1.0204       -0.0000     8176  100.00%
Elapsed time = 2207.72 sec. (1532414.30 ticks, tree = 0.54 MB, solutions = 0)
   2336   784        0.0000     6       -1.0204       -0.0000     8453  100.00%
   2355   777        cutoff             -1.0204       -0.0000     8428  100.00%
   2361   782        0.0000     2       -1.0204       -0.0000     8431  100.00%
   2373   794        cutoff             -1.0204       -0.0000     8510  100.00%
   2411   834        0.0000     2       -1.0204       -0.0000     9184  100.00%
   2435   833        cutoff             -1.0204       -0.0000     9186  100.00%
   2441   799       -0.4881     2       -1.0204       -0.0000     8635  100.00%
   2449   783        cutoff             -1.0204       -0.0000     8453  100.00%
   2458   812        cutoff             -1.0204       -0.0000     8768  100.00%
   2464   801        0.0000     2       -1.0204       -0.0000     8591  100.00%
Elapsed time = 2280.47 sec. (1582189.26 ticks, tree = 0.59 MB, solutions = 0)
   2466   801        cutoff             -1.0204       -0.0000     8593  100.00%
   2478   784        0.0000     4       -1.0204       -0.0000     8469  100.00%
   2503   840        0.0000     2       -1.0204       -0.0000     9081  100.00%
   2518   798        cutoff             -1.0204       -0.0000     8696  100.00%
   2527   861        cutoff             -1.0204       -0.0000     9494  100.00%
   2533   800       -0.6219     3       -1.0204       -0.0000     8715  100.00%
   2543   833        cutoff             -1.0204       -0.0000     8940  100.00%
   2554   862        0.0000     2       -1.0204       -0.0000     9497  100.00%
   2564   880        cutoff             -1.0204       -0.0000     9646  100.00%
   2571   878        cutoff             -1.0204       -0.0000     9752  100.00%
Elapsed time = 2363.53 sec. (1637306.69 ticks, tree = 0.66 MB, solutions = 0)
   2582   835        cutoff             -1.0204       -0.0000     8975  100.00%
   2594   905        cutoff             -1.0204       -0.0000    10161  100.00%
   2611   878        cutoff             -1.0204       -0.0000     9760  100.00%
   2617   885       -0.4051     2       -1.0204       -0.0000     9708  100.00%
   2631   906        cutoff             -1.0204       -0.0000    10168  100.00%
   2642   955       -0.2335     2       -1.0204       -0.0000    10520  100.00%
   2644   969        cutoff             -1.0204       -0.0000    10716  100.00%
   2673   936        cutoff             -1.0204       -0.0000    10370  100.00%
   2674   970       -0.2362     4       -1.0204       -0.0000    10718  100.00%
   2678   885       -0.5654     2       -1.0204       -0.0000     9990  100.00%
Elapsed time = 2459.85 sec. (1700848.38 ticks, tree = 0.70 MB, solutions = 0)
   2685   935        cutoff             -1.0204       -0.0000    10372  100.00%
   2704   983       -0.5699     4       -1.0204       -0.0000    10951  100.00%
   2720   953        0.0000     5       -1.0204       -0.0000    10469  100.00%
   2727   941        cutoff             -1.0204       -0.0000    10470  100.00%
   2737   972        cutoff             -1.0204       -0.0000    10742  100.00%
   2745   955        0.0000     4       -1.0204       -0.0000    10472  100.00%
   2756   988        cutoff             -1.0204       -0.0000    11040  100.00%
   2768   997        0.0000     8       -1.0204       -0.0000    11271  100.00%
   2792   978        cutoff             -1.0204       -0.0000    10874  100.00%
   2794   987       -0.9353     3       -1.0204       -0.0000    11057  100.00%
Elapsed time = 2540.45 sec. (1757390.02 ticks, tree = 0.72 MB, solutions = 0)
   2800   988        cutoff             -1.0204       -0.0000    11085  100.00%
   2802   960        cutoff             -1.0204       -0.0000    10522  100.00%
   2814   971       -0.4545     3       -1.0204       -0.0000    10781  100.00%
   2876  1014        cutoff             -1.0204       -0.0000    11456  100.00%
   2904  1025        cutoff             -1.0204       -0.0000    11624  100.00%
   2925   987        0.0000     2       -1.0204       -0.0000    11066  100.00%
   2933  1013        cutoff             -1.0204       -0.0000    11549  100.00%
   2950  1024        cutoff             -1.0204       -0.0000    11629  100.00%
   2955  1024        cutoff             -1.0204       -0.0000    11494  100.00%
   2979  1029        cutoff             -1.0204       -0.0000    11813  100.00%
Elapsed time = 2618.50 sec. (1810574.78 ticks, tree = 0.83 MB, solutions = 0)
   3006  1016        cutoff             -1.0204       -0.0000    11438  100.00%
   3011  1034        cutoff             -1.0204       -0.0000    11654  100.00%
   3042  1017        cutoff             -1.0204       -0.0000    11657  100.00%
   3061  1100        0.0000     3       -1.0204       -0.0000    12722  100.00%
   3086  1033       -0.0096     6       -1.0204       -0.0000    11917  100.00%
   3116  1099        cutoff             -1.0204       -0.0000    12725  100.00%
   3141  1017       -0.1382     5       -1.0204       -0.0000    11440  100.00%
   3163  1034        0.0000     5       -1.0204       -0.0000    11848  100.00%
   3178  1065       -0.2267     3       -1.0204       -0.0000    12288  100.00%
   3188  1065        cutoff             -1.0204       -0.0000    12294  100.00%
Elapsed time = 2695.93 sec. (1861856.51 ticks, tree = 0.96 MB, solutions = 0)
   3198  1188        cutoff             -1.0204       -0.0000    13797  100.00%
   3225  1043        0.0000     2       -1.0204       -0.0000    12070  100.00%
   3241  1113        cutoff             -1.0204       -0.0000    12878  100.00%
   3253  1067        cutoff             -1.0204       -0.0000    12346  100.00%
   3276  1135       -0.4669     3       -1.0204       -0.0000    13321  100.00%
   3283  1113        cutoff             -1.0204       -0.0000    12889  100.00%
   3300  1112        cutoff             -1.0204       -0.0000    12935  100.00%
   3313  1130       -0.6974     4       -1.0204       -0.0000    13106  100.00%
   3328  1130        cutoff             -1.0204       -0.0000    13112  100.00%
   3333  1035        cutoff             -1.0204       -0.0000    12065  100.00%
Elapsed time = 2772.98 sec. (1910978.24 ticks, tree = 1.00 MB, solutions = 0)
   3346  1131        cutoff             -1.0204       -0.0000    13136  100.00%
   3367  1149        cutoff             -1.0204       -0.0000    13601  100.00%
   3381  1131        cutoff             -1.0204       -0.0000    13348  100.00%
   3393  1116        0.0000     2       -1.0204       -0.0000    13004  100.00%
   3427  1207        cutoff             -1.0204       -0.0000    14312  100.00%
   3443  1191        cutoff             -1.0204       -0.0000    13927  100.00%
   3449  1205        0.0000     3       -1.0204       -0.0000    13896  100.00%
   3461  1146        cutoff             -1.0204       -0.0000    13508  100.00%
   3471  1248        0.0000     7       -1.0204       -0.0000    15173  100.00%
   3485  1155        cutoff             -1.0204       -0.0000    13653  100.00%
Elapsed time = 2842.78 sec. (1959753.79 ticks, tree = 1.13 MB, solutions = 0)
   3495  1209       -0.0294     3       -1.0204       -0.0000    13910  100.00%
   3500  1221        cutoff             -1.0204       -0.0000    14673  100.00%
   3510  1194       -1.0045     2       -1.0204       -0.0000    13980  100.00%
   3528  1255        0.0000     4       -1.0204       -0.0000    15238  100.00%
   3536  1209        cutoff             -1.0204       -0.0000    14422  100.00%
   3561  1198        cutoff             -1.0204       -0.0000    14007  100.00%
   3566  1257        cutoff             -1.0204       -0.0000    15282  100.00%
   3581  1263        cutoff             -1.0204       -0.0000    15409  100.00%
   3589  1255        cutoff             -1.0204       -0.0000    15250  100.00%
   3595  1307       -0.0373     2       -1.0204       -0.0000    15981  100.00%
Elapsed time = 2938.07 sec. (2021086.19 ticks, tree = 1.20 MB, solutions = 0)
   3615  1263        cutoff             -1.0204       -0.0000    15420  100.00%
   3630  1260       -0.1596     2       -1.0204       -0.0000    15293  100.00%
   3637  1306        cutoff             -1.0204       -0.0000    15994  100.00%
   3659  1258        cutoff             -1.0204       -0.0000    15306  100.00%
   3666  1290        cutoff             -1.0204       -0.0000    15696  100.00%
   3676  1282        cutoff             -1.0204       -0.0000    15511  100.00%
   3686  1355        cutoff             -1.0204       -0.0000    16719  100.00%
   3691  1269        cutoff             -1.0204       -0.0000    15499  100.00%
   3704  1306        cutoff             -1.0204       -0.0000    16036  100.00%
   3733  1364        0.0000     2       -1.0204       -0.0000    16746  100.00%
Elapsed time = 3047.88 sec. (2090652.23 ticks, tree = 1.26 MB, solutions = 0)
   3757  1367       -0.0640     3       -1.0204       -0.0000    16759  100.00%
   3775  1356        cutoff             -1.0204       -0.0000    16689  100.00%
   3795  1330        0.0000     3       -1.0204       -0.0000    16349  100.00%
   3802  1370        0.0000     5       -1.0204       -0.0000    16791  100.00%
   3824  1377        cutoff             -1.0204       -0.0000    16869  100.00%
   3828  1291        cutoff             -1.0204       -0.0000    15750  100.00%
   3854  1356        cutoff             -1.0204       -0.0000    16795  100.00%
   3865  1290        cutoff             -1.0204       -0.0000    15711  100.00%
   3881  1344       -0.1940     2       -1.0204       -0.0000    16386  100.00%
   3888  1308        0.0000     4       -1.0204       -0.0000    16139  100.00%
Elapsed time = 3125.16 sec. (2143035.02 ticks, tree = 1.41 MB, solutions = 0)
   3914  1369        0.0000     2       -1.0204       -0.0000    16845  100.00%
   3919  1364        0.0000     3       -1.0204       -0.0000    16835  100.00%
   3943  1370        0.0000     2       -1.0204       -0.0000    16852  100.00%
   3953  1375        0.0000     4       -1.0204       -0.0000    16851  100.00%
   3970  1381        cutoff             -1.0204       -0.0000    16898  100.00%
   3991  1372        cutoff             -1.0204       -0.0000    16863  100.00%
   4006  1420        cutoff             -1.0204       -0.0000    17179  100.00%
   4038  1382        cutoff             -1.0204       -0.0000    16924  100.00%
   4051  1390       -0.0325     2       -1.0204       -0.0000    16917  100.00%
   4071  1388        cutoff             -1.0204       -0.0000    16993  100.00%
Elapsed time = 3210.92 sec. (2192864.18 ticks, tree = 1.45 MB, solutions = 0)
   4086  1450        cutoff             -1.0204       -0.0000    17663  100.00%
   4101  1375        cutoff             -1.0204       -0.0000    16914  100.00%
   4120  1476        cutoff             -1.0204       -0.0000    18107  100.00%
   4138  1451        0.0000     4       -1.0204       -0.0000    17669  100.00%
   4162  1390        cutoff             -1.0204       -0.0000    16958  100.00%
   4165  1391        cutoff             -1.0204       -0.0000    16986  100.00%
   4195  1441        cutoff             -1.0204       -0.0000    17388  100.00%
   4217  1395    infeasible             -1.0204       -0.0000    17055  100.00%
   4221  1394        cutoff             -1.0204       -0.0000    17059  100.00%
   4230  1438    infeasible             -1.0204       -0.0000    17457  100.00%
Elapsed time = 3292.68 sec. (2250810.87 ticks, tree = 1.52 MB, solutions = 0)
   4244  1393        cutoff             -1.0204       -0.0000    17062  100.00%
   4253  1423        cutoff             -1.0204       -0.0000    17372  100.00%
   4272  1461        cutoff             -1.0204       -0.0000    17757  100.00%
   4281  1534        cutoff             -1.0204       -0.0000    19267  100.00%
   4292  1501        cutoff             -1.0204       -0.0000    18357  100.00%
   4321  1461        cutoff             -1.0204       -0.0000    17840  100.00%
   4331  1503       -0.7338     4       -1.0204       -0.0000    18551  100.00%
   4336  1539       -0.2562     2       -1.0204       -0.0000    19334  100.00%
   4353  1465       -0.9246     2       -1.0204       -0.0000    17797  100.00%
   4363  1579        cutoff             -1.0204       -0.0000    19889  100.00%
Elapsed time = 3377.94 sec. (2307572.88 ticks, tree = 1.65 MB, solutions = 0)
   4364  1515        cutoff             -1.0204       -0.0000    18939  100.00%
   4370  1506        cutoff             -1.0204       -0.0000    18599  100.00%
   4377  1578        cutoff             -1.0204       -0.0000    19891  100.00%
   4390  1499        cutoff             -1.0204       -0.0000    18528  100.00%
   4403  1500        cutoff             -1.0204       -0.0000    18716  100.00%
   4437  1508       -0.5342     2       -1.0204       -0.0000    18612  100.00%
   4441  1502       -0.1981     4       -1.0204       -0.0000    18568  100.00%
   4454  1585        cutoff             -1.0204       -0.0000    19759  100.00%
   4469  1523        cutoff             -1.0204       -0.0000    19056  100.00%
   4475  1501        cutoff             -1.0204       -0.0000    18784  100.00%
Elapsed time = 3463.81 sec. (2361636.67 ticks, tree = 1.70 MB, solutions = 0)
   4481  1538        cutoff             -1.0204       -0.0000    19350  100.00%
   4498  1503        cutoff             -1.0204       -0.0000    18803  100.00%
   4511  1523        cutoff             -1.0204       -0.0000    19066  100.00%
   4543  1591        0.0000     2       -1.0204       -0.0000    19989  100.00%
   4552  1559       -0.5427     2       -1.0204       -0.0000    19479  100.00%
   4563  1522        cutoff             -1.0204       -0.0000    19076  100.00%
   4568  1585        0.0000     3       -1.0204       -0.0000    20025  100.00%
   4575  1593        0.0000     4       -1.0204       -0.0000    19886  100.00%
   4620  1590        0.0000     5       -1.0204       -0.0000    20033  100.00%
   4622  1560        cutoff             -1.0204       -0.0000    19485  100.00%
Elapsed time = 3551.22 sec. (2417458.17 ticks, tree = 1.83 MB, solutions = 0)
   4630  1527        cutoff             -1.0204       -0.0000    19032  100.00%
   4638  1658       -0.1373     3       -1.0204       -0.0000    20896  100.00%
   4646  1707        0.0000     2       -1.0204       -0.0000    21429  100.00%
   4661  1712        0.0000     2       -1.0204       -0.0000    21456  100.00%
   4665  1660        0.0000     6       -1.0204       -0.0000    20923  100.00%
*  4682+ 1590                           -1.0193       -0.0000           100.00%
   4698  1618        cutoff             -1.0193       -0.0000    20241  100.00%
   4713  1675        cutoff             -1.0193       -0.0000    21095  100.00%
   4747  1715        cutoff             -1.0193       -0.0000    21472  100.00%
   4777  1714        cutoff             -1.0193       -0.0000    21513  100.00%
   4784  1658        0.0000     4       -1.0193       -0.0000    20668  100.00%
Elapsed time = 3637.50 sec. (2472842.78 ticks, tree = 1.85 MB, solutions = 1)
   4808  1610        cutoff             -1.0193       -0.0000    20301  100.00%
   4829  1679        cutoff             -1.0193       -0.0000    21203  100.00%
   4842  1755        0.0000     3       -1.0193       -0.0000    21802  100.00%
   4854  1759        cutoff             -1.0193       -0.0000    21836  100.00%
   4864  1718        cutoff             -1.0193       -0.0000    21542  100.00%
   4869  1639        cutoff             -1.0193       -0.0000    20565  100.00%
   4887  1763        0.0000     2       -1.0193       -0.0000    21881  100.00%
   4898  1718        cutoff             -1.0193       -0.0000    21564  100.00%
   4914  1741        cutoff             -1.0193       -0.0000    21983  100.00%
   4937  1768        0.0000     3       -1.0193       -0.0000    21932  100.00%
Elapsed time = 3704.77 sec. (2517187.27 ticks, tree = 2.20 MB, solutions = 1)
   4950  1705        0.0000     6       -1.0193       -0.0000    21482  100.00%
   4976  1716        cutoff             -1.0193       -0.0000    21551  100.00%
   4987  1708        cutoff             -1.0193       -0.0000    21468  100.00%
   5022  1660        0.0000     4       -1.0193       -0.0000    21098  100.00%
   5052  1672        cutoff             -1.0193       -0.0000    21207  100.00%
   5089  1721        0.0000     2       -1.0193       -0.0000    21567  100.00%
   5094  1673        0.0000     4       -1.0193       -0.0000    21255  100.00%
   5112  1778       -0.0853     4       -1.0193       -0.0000    21997  100.00%
   5136  1738        cutoff             -1.0193       -0.0000    21907  100.00%
   5149  1757        cutoff             -1.0193       -0.0000    22232  100.00%
Elapsed time = 3772.95 sec. (2570227.62 ticks, tree = 2.49 MB, solutions = 1)
   5156  1722        cutoff             -1.0193       -0.0000    21607  100.00%
   5191  1678       -1.0161     0       -1.0193       -0.0000    21288  100.00%
   5198  1771        cutoff             -1.0193       -0.0000    22345  100.00%
   5232  1723        0.0000     6       -1.0193       -0.0000    21639  100.00%
   5258  1722        cutoff             -1.0193       -0.0000    21836  100.00%
   5264  1747        cutoff             -1.0193       -0.0000    22075  100.00%
   5291  1768        0.0000     5       -1.0193       -0.0000    22382  100.00%
   5303  1785       -0.1529     3       -1.0193       -0.0000    22614  100.00%
   5324  1829        0.0000     5       -1.0193       -0.0000    23252  100.00%
   5328  1869       -0.6019     2       -1.0193       -0.0000    23778  100.00%
Elapsed time = 3804.97 sec. (2618851.76 ticks, tree = 3.33 MB, solutions = 1)
   5336  1777       -0.6558     2       -1.0193       -0.0000    22433  100.00%
   5337  1776        cutoff             -1.0193       -0.0000    22435  100.00%
   5354  1867        cutoff             -1.0193       -0.0000    23798  100.00%
   5383  1786       -0.0990     2       -1.0193       -0.0000    22554  100.00%
   5408  1876       -0.0241    12       -1.0193       -0.0000    23932  100.00%
   5439  1794        0.0000     6       -1.0193       -0.0000    22607  100.00%
   5459  1809        cutoff             -1.0193       -0.0000    22761  100.00%
   5464  1890        cutoff             -1.0193       -0.0000    24123  100.00%
   5466  1873        0.0000     4       -1.0193       -0.0000    23997  100.00%
   5517  1890        cutoff             -1.0193       -0.0000    24129  100.00%
Elapsed time = 3804.97 sec. (2683260.22 ticks, tree = 3.33 MB, solutions = 1)
   5536  1919       -0.7938     4       -1.0193       -0.0000    24477  100.00%
   5540  1920        cutoff             -1.0193       -0.0000    24488  100.00%
   5541  2140        0.0000     3       -1.0193        0.0000    27038  100.00%
   5550  1904        0.0000     7       -1.0193        0.0000    27067  100.00%
   5570    71        0.0000     6       -1.0193        0.0000    27069  100.00%
   5579    29        0.0000     3       -1.0193        0.0000    27098  100.00%
*  5622+    7                           -1.0193        0.0000           100.00%
   5622     9        0.0000     5       -1.0193        0.0000    27062  100.00%
   5644    19       -0.0000     2       -1.0193        0.0000    27105  100.00%
   5666    25        0.0000     4       -1.0193        0.0000    27152  100.00%
   5692    32        cutoff             -1.0193        0.0000    27211  100.00%
Elapsed time = 3929.32 sec. (2825613.10 ticks, tree = 0.02 MB, solutions = 1)
   5707    36       -0.1435     2       -1.0193        0.0000    27220  100.00%
   5713    72        cutoff             -1.0193        0.0000    27454  100.00%
   5731    85       -0.3000     2       -1.0193        0.0000    27516  100.00%
   5738    83        0.0000     6       -1.0193        0.0000    27523  100.00%
   5752    93        cutoff             -1.0193        0.0000    27755  100.00%
   5772    94        0.0000     2       -1.0193        0.0000    27788  100.00%
   5790    98        0.0000     5       -1.0193        0.0000    27855  100.00%
   5807    99        cutoff             -1.0193        0.0000    27863  100.00%
   5827   100        cutoff             -1.0193        0.0000    27858  100.00%
   5838   113        cutoff             -1.0193        0.0000    28043  100.00%
Elapsed time = 4007.86 sec. (2880254.63 ticks, tree = 0.02 MB, solutions = 1)
   5861   121        cutoff             -1.0193        0.0000    28089  100.00%
   5865   122        cutoff             -1.0193        0.0000    28097  100.00%
   5888   122        cutoff             -1.0193        0.0000    28289  100.00%
   5907   119        0.0000     4       -1.0193        0.0000    28166  100.00%
   5928   137        0.0000     4       -1.0193        0.0000    28437  100.00%
   5941   146        cutoff             -1.0193        0.0000    28469  100.00%
   5987   138        0.0000     7       -1.0193        0.0000    28517  100.00%
   6013   146        cutoff             -1.0193        0.0000    28576  100.00%
   6044   201       -0.5124     2       -1.0193        0.0000    28907  100.00%
   6060   144        cutoff             -1.0193        0.0000    28589  100.00%
Elapsed time = 4092.78 sec. (2937698.68 ticks, tree = 0.04 MB, solutions = 1)
   6113   164        0.0000     7       -1.0193        0.0000    28785  100.00%
   6132   201       -0.0017     9       -1.0193        0.0000    29084  100.00%
   6143   203        cutoff             -1.0193        0.0000    29105  100.00%
   6147   208       -0.1040     2       -1.0193        0.0000    28953  100.00%
   6173   206       -0.9412     5       -1.0193        0.0000    29171  100.00%
   6228   257       -0.6039     3       -1.0193        0.0000    29477  100.00%
   6248   213       -0.6090     4       -1.0193        0.0000    29243  100.00%
   6252   228        cutoff             -1.0193        0.0000    29272  100.00%
   6266   284       -0.1035     2       -1.0193        0.0000    29665  100.00%
   6283   213        cutoff             -1.0193        0.0000    29254  100.00%
Elapsed time = 4159.63 sec. (2984045.37 ticks, tree = 0.08 MB, solutions = 1)
   6288   264        cutoff             -1.0193        0.0000    29634  100.00%
   6326   302       -0.1790     2       -1.0193        0.0000    29743  100.00%
   6333   283        cutoff             -1.0193        0.0000    29674  100.00%
   6354   338       -0.5805     5       -1.0193        0.0000    30147  100.00%
   6363   306        cutoff             -1.0193        0.0000    29801  100.00%
   6396   302        cutoff             -1.0193        0.0000    29762  100.00%
   6419   362       -0.3764     2       -1.0193        0.0000    30332  100.00%
   6425   379        cutoff             -1.0193        0.0000    30493  100.00%
   6427   371        cutoff             -1.0193        0.0000    30410  100.00%
   6471   372        cutoff             -1.0193        0.0000    30437  100.00%
Elapsed time = 4233.89 sec. (3031877.58 ticks, tree = 0.11 MB, solutions = 1)
   6477   400    infeasible             -1.0193        0.0000    30657  100.00%
   6502   370       -0.0368     3       -1.0193        0.0000    30418  100.00%
   6531   377       -0.1227     2       -1.0193        0.0000    30492  100.00%
   6555   416        cutoff             -1.0193        0.0000    30921  100.00%
   6596   417        cutoff             -1.0193        0.0000    30891  100.00%
   6621   424        cutoff             -1.0193        0.0000    30964  100.00%
   6629   425        cutoff             -1.0193        0.0000    31033  100.00%
   6645   418        cutoff             -1.0193        0.0000    30913  100.00%
   6676   437        0.0000     4       -1.0193        0.0000    31077  100.00%
   6693   449        0.0000     2       -1.0193        0.0000    31157  100.00%
Elapsed time = 4303.36 sec. (3080189.15 ticks, tree = 0.19 MB, solutions = 1)
   6729   418        cutoff             -1.0193        0.0000    30924  100.00%
   6740   454        cutoff             -1.0193        0.0000    31184  100.00%
   6761   452        0.0000     4       -1.0193        0.0000    31225  100.00%
   6791   454        0.0000     4       -1.0193        0.0000    31194  100.00%
   6848   504        cutoff             -1.0193        0.0000    31743  100.00%
   6861   541       -0.2506     4       -1.0193        0.0000    31960  100.00%
   6871   551        0.0000     4       -1.0193        0.0000    32199  100.00%
   6894   548       -0.0007     4       -1.0193        0.0000    32141  100.00%
   6913   552        0.0000     3       -1.0193        0.0000    32204  100.00%
   6917   550       -0.8013     5       -1.0193        0.0000    32230  100.00%
Elapsed time = 4375.79 sec. (3129226.51 ticks, tree = 0.25 MB, solutions = 1)
   6923   550        cutoff             -1.0193        0.0000    32159  100.00%
   6965   560        cutoff             -1.0193        0.0000    32318  100.00%
   6966   550        0.0000     4       -1.0193        0.0000    32239  100.00%
   6983   598        cutoff             -1.0193        0.0000    32560  100.00%
   7011   618        0.0000     6       -1.0193        0.0000    32780  100.00%
   7027   632        cutoff             -1.0193        0.0000    32934  100.00%
   7046   603        cutoff             -1.0193        0.0000    32579  100.00%
   7078   625        0.0000     4       -1.0193        0.0000    32966  100.00%
   7146   652        cutoff             -1.0193        0.0000    33073  100.00%
   7189   640        cutoff             -1.0193        0.0000    33046  100.00%
Elapsed time = 4454.35 sec. (3180473.32 ticks, tree = 0.37 MB, solutions = 1)
   7207   651    infeasible             -1.0193        0.0000    33156  100.00%
   7224   651        cutoff             -1.0193        0.0000    33086  100.00%
   7269   686       -0.3605     5       -1.0193        0.0000    33428  100.00%
   7289   654        cutoff             -1.0193        0.0000    33165  100.00%
   7309   679       -0.4366     4       -1.0193        0.0000    33450  100.00%
   7321   698        cutoff             -1.0193        0.0000    33489  100.00%
   7327   769        0.0000     2       -1.0193        0.0000    34059  100.00%
   7372   755        0.0000     6       -1.0193        0.0000    33877  100.00%
   7385   812        cutoff             -1.0193        0.0000    34707  100.00%
   7396   824       -0.8021     4       -1.0193        0.0000    34782  100.00%
Elapsed time = 4526.17 sec. (3230108.40 ticks, tree = 0.46 MB, solutions = 1)
   7417   795       -0.4529     6       -1.0193        0.0000    34525  100.00%
   7424   817        cutoff             -1.0193        0.0000    34716  100.00%
   7438   800        cutoff             -1.0193        0.0000    34471  100.00%
   7467   828        cutoff             -1.0193        0.0000    34872  100.00%
   7473   823        0.0000     2       -1.0193        0.0000    34803  100.00%
   7493   859        cutoff             -1.0193        0.0000    35133  100.00%
   7499   854        cutoff             -1.0193        0.0000    35155  100.00%
   7523   859        0.0000     3       -1.0193        0.0000    35147  100.00%
   7531   871        cutoff             -1.0193        0.0000    35302  100.00%
   7553   872        cutoff             -1.0193        0.0000    35270  100.00%
Elapsed time = 4605.52 sec. (3281707.47 ticks, tree = 0.50 MB, solutions = 1)
   7557   877       -0.1456     4       -1.0193        0.0000    35358  100.00%
   7578   874        0.0000     2       -1.0193        0.0000    35359  100.00%
   7621   886       -0.4306     2       -1.0193        0.0000    35488  100.00%
   7653   886        0.0000     2       -1.0193        0.0000    35578  100.00%
   7654   896        0.0000     4       -1.0193        0.0000    35761  100.00%
   7681   907        0.0000     4       -1.0193        0.0000    35959  100.00%
   7746   903        cutoff             -1.0193        0.0000    35875  100.00%
   7756   918        cutoff             -1.0193        0.0000    36019  100.00%
   7808   897        cutoff             -1.0193        0.0000    35697  100.00%
   7819   886        0.0000     7       -1.0193        0.0000    35600  100.00%
Elapsed time = 4676.28 sec. (3331492.52 ticks, tree = 0.61 MB, solutions = 1)
   7864   924        cutoff             -1.0193        0.0000    36125  100.00%
   7870   923        cutoff             -1.0193        0.0000    36127  100.00%
   7881   955        cutoff             -1.0193        0.0000    36483  100.00%
   7910   924        0.0000     4       -1.0193        0.0000    36145  100.00%
   7937   923        cutoff             -1.0193        0.0000    36038  100.00%
   7977  1018        cutoff             -1.0193        0.0000    37241  100.00%
   8002   998        cutoff             -1.0193        0.0000    36961  100.00%
   8018  1021        cutoff             -1.0193        0.0000    37303  100.00%
   8050  1030        cutoff             -1.0193        0.0000    37341  100.00%
   8063  1044        cutoff             -1.0193        0.0000    37680  100.00%
Elapsed time = 4761.74 sec. (3386327.58 ticks, tree = 0.72 MB, solutions = 1)
   8069  1044        cutoff             -1.0193        0.0000    37581  100.00%
   8093  1045        0.0000     2       -1.0193        0.0000    37685  100.00%
   8106  1047        cutoff             -1.0193        0.0000    37589  100.00%
   8128  1049        cutoff             -1.0193        0.0000    37706  100.00%
   8146  1064       -0.2659     2       -1.0193        0.0000    37902  100.00%
   8199  1083        cutoff             -1.0193        0.0000    38097  100.00%
   8200  1057        cutoff             -1.0193        0.0000    37880  100.00%
   8226  1108       -0.6095     2       -1.0193        0.0000    38326  100.00%
   8265  1092        cutoff             -1.0193        0.0000    38316  100.00%
   8285  1095        0.0000     5       -1.0193        0.0000    38216  100.00%
Elapsed time = 4826.66 sec. (3432890.09 ticks, tree = 0.85 MB, solutions = 1)
   8311  1205        0.0000     3       -1.0193        0.0000    39424  100.00%
   8348  1095        cutoff             -1.0193        0.0000    38330  100.00%
   8368  1158        cutoff             -1.0193        0.0000    39069  100.00%
   8389  1175        cutoff             -1.0193        0.0000    39134  100.00%
   8419  1137        0.0000     2       -1.0193        0.0000    38858  100.00%
   8456  1132        0.0000     5       -1.0193        0.0000    38668  100.00%
   8490  1158        0.0000     4       -1.0193        0.0000    39100  100.00%
   8522  1218        0.0000     5       -1.0193        0.0000    39641  100.00%
   8574  1183        cutoff             -1.0193        0.0000    39264  100.00%
   8579  1235        cutoff             -1.0193        0.0000    39821  100.00%
Elapsed time = 4903.40 sec. (3483767.70 ticks, tree = 1.02 MB, solutions = 1)
   8614  1270        cutoff             -1.0193        0.0000    40093  100.00%
   8616  1236       -0.1760     3       -1.0193        0.0000    39822  100.00%
   8620  1273        cutoff             -1.0193        0.0000    40160  100.00%
   8637  1271        0.0000     2       -1.0193        0.0000    40097  100.00%
   8657  1321        0.0000     4       -1.0193        0.0000    40875  100.00%
   8679  1318        0.0000     5       -1.0193        0.0000    40772  100.00%
   8714  1313        cutoff             -1.0193        0.0000    40784  100.00%
   8728  1353        cutoff             -1.0193        0.0000    41131  100.00%
   8755  1382        0.0000     6       -1.0193        0.0000    41519  100.00%
   8765  1303        0.0000     4       -1.0193        0.0000    40664  100.00%
Elapsed time = 4979.94 sec. (3535189.41 ticks, tree = 1.13 MB, solutions = 1)
   8781  1313        0.0000     5       -1.0193        0.0000    40807  100.00%
   8809  1388        cutoff             -1.0193        0.0000    41541  100.00%
   8818  1375        cutoff             -1.0193        0.0000    41538  100.00%
   8829  1404       -0.0819     5       -1.0193        0.0000    41816  100.00%
   8841  1393        cutoff             -1.0193        0.0000    41627  100.00%
   8848  1376        0.0000     5       -1.0193        0.0000    41553  100.00%
   8878  1419        0.0000     5       -1.0193        0.0000    41978  100.00%
   8898  1447        cutoff             -1.0193        0.0000    42289  100.00%
   8927  1456        cutoff             -1.0193        0.0000    42341  100.00%
   8982  1481       -0.9457     5       -1.0193        0.0000    42512  100.00%
Elapsed time = 5056.52 sec. (3584609.09 ticks, tree = 1.26 MB, solutions = 1)
   8997  1431        cutoff             -1.0193        0.0000    42173  100.00%
   9002  1484        0.0000     5       -1.0193        0.0000    42661  100.00%
   9020  1482        0.0000     6       -1.0193        0.0000    42520  100.00%
   9092  1502        cutoff             -1.0193        0.0000    42865  100.00%
   9145  1504        cutoff             -1.0193        0.0000    42869  100.00%
   9179  1533        0.0000     2       -1.0193        0.0000    43169  100.00%
   9234  1511        0.0000     7       -1.0193        0.0000    42928  100.00%
   9262  1504        cutoff             -1.0193        0.0000    42927  100.00%
   9293  1522       -0.1001     2       -1.0193        0.0000    43054  100.00%
   9312  1511        0.0000     2       -1.0193        0.0000    43046  100.00%
Elapsed time = 5131.17 sec. (3634572.38 ticks, tree = 1.47 MB, solutions = 1)
   9330  1523        cutoff             -1.0193        0.0000    43072  100.00%
   9377  1547        cutoff             -1.0193        0.0000    43269  100.00%
   9403  1547        cutoff             -1.0193        0.0000    43344  100.00%
   9442  1642        cutoff             -1.0193        0.0000    44407  100.00%
   9461  1588        0.0000     3       -1.0193        0.0000    43769  100.00%
   9475  1672       -0.2277     3       -1.0193        0.0000    44882  100.00%
   9485  1645        cutoff             -1.0193        0.0000    44505  100.00%
   9508  1692        0.0000     5       -1.0193        0.0000    45281  100.00%
   9569  1666        cutoff             -1.0193        0.0000    44918  100.00%
   9574  1669        cutoff             -1.0193        0.0000    44911  100.00%
Elapsed time = 5218.21 sec. (3694182.34 ticks, tree = 1.57 MB, solutions = 1)
   9596  1660        cutoff             -1.0193        0.0000    44862  100.00%
   9603  1740       -0.1203     2       -1.0193        0.0000    45984  100.00%
   9620  1706       -0.5000     2       -1.0193        0.0000    45375  100.00%
   9654  1740        cutoff             -1.0193        0.0000    45989  100.00%
   9711  1668        cutoff             -1.0193        0.0000    44951  100.00%
   9753  1727        cutoff             -1.0193        0.0000    45676  100.00%
   9773  1750        0.0000     7       -1.0193        0.0000    46184  100.00%
   9800  1810       -0.1551     4       -1.0193        0.0000    46964  100.00%
   9826  1744       -0.2831     6       -1.0193        0.0000    46018  100.00%
   9847  1809        cutoff             -1.0193        0.0000    46974  100.00%
Elapsed time = 5292.31 sec. (3743776.34 ticks, tree = 1.77 MB, solutions = 1)
   9921  1772        cutoff             -1.0193        0.0000    46609  100.00%
   9940  1778        cutoff             -1.0193        0.0000    46596  100.00%
   9951  1824        cutoff             -1.0193        0.0000    47300  100.00%
  10014  1778        cutoff             -1.0193        0.0000    46516  100.00%
  10030  1895        cutoff             -1.0193        0.0000    48152  100.00%
  10085  1784        cutoff             -1.0193        0.0000    46664  100.00%
  10114  1869        0.0000     8       -1.0193        0.0000    47952  100.00%
  10146  1875       -0.3046     3       -1.0193        0.0000    47980  100.00%
  10197  1872        cutoff             -1.0193        0.0000    47985  100.00%
  10240  1920        0.0000     5       -1.0193        0.0000    48521  100.00%
Elapsed time = 5368.94 sec. (3795253.68 ticks, tree = 2.03 MB, solutions = 1)
  10283  1833        cutoff             -1.0193        0.0000    47392  100.00%
  10318  1948       -0.5609     3       -1.0193        0.0000    48911  100.00%
  10351  1950        0.0000     5       -1.0193        0.0000    49056  100.00%
  10379  1953        cutoff             -1.0193        0.0000    49001  100.00%
  10393  1948        cutoff             -1.0193        0.0000    49059  100.00%
  10397  1972       -0.2080     3       -1.0193        0.0000    49318  100.00%
  10442  2029        cutoff             -1.0193        0.0000    49828  100.00%
  10465  2039        cutoff             -1.0193        0.0000    49931  100.00%
  10490  2059        cutoff             -1.0193        0.0000    50145  100.00%
  10536  2138        cutoff             -1.0193        0.0000    51132  100.00%
Elapsed time = 5438.36 sec. (3840624.19 ticks, tree = 2.27 MB, solutions = 1)
  10544  2012        cutoff             -1.0193        0.0000    49679  100.00%
  10548  2065        cutoff             -1.0193        0.0000    50243  100.00%
  10560  1983        cutoff             -1.0193        0.0000    49452  100.00%
  10602  2039        0.0000     6       -1.0193        0.0000    49950  100.00%
  10621  2066        0.0000     4       -1.0193        0.0000    50255  100.00%
  10642  2166        cutoff             -1.0193        0.0000    51610  100.00%
  10658  2207        cutoff             -1.0193        0.0000    51802  100.00%
  10708  2171       -0.6578     4       -1.0193        0.0000    51433  100.00%
  10709  2172        cutoff             -1.0193        0.0000    51680  100.00%
  10750  2170        cutoff             -1.0193        0.0000    51437  100.00%
Elapsed time = 5527.86 sec. (3892960.55 ticks, tree = 2.40 MB, solutions = 1)
  10779  2172        0.0000     6       -1.0193        0.0000    51685  100.00%
  10788  2187        cutoff             -1.0193        0.0000    51682  100.00%
  10815  2193        cutoff             -1.0193        0.0000    51723  100.00%
  10851  2239        cutoff             -1.0193        0.0000    52339  100.00%
  10853  2187        cutoff             -1.0193        0.0000    51739  100.00%
  10893  2192        cutoff             -1.0193        0.0000    51735  100.00%
  10913  2231        cutoff             -1.0193        0.0000    52140  100.00%
  10920  2251        cutoff             -1.0193        0.0000    52449  100.00%
  10974  2250        cutoff             -1.0193        0.0000    52422  100.00%
  10979  2232        0.0000     6       -1.0193        0.0000    52449  100.00%
Elapsed time = 5606.84 sec. (3947476.29 ticks, tree = 2.69 MB, solutions = 1)
  11012  2269        cutoff             -1.0193        0.0000    52727  100.00%
  11032  2376        cutoff             -1.0193        0.0000    53913  100.00%
  11053  2286        0.0000     7       -1.0193        0.0000    52886  100.00%
  11085  2385       -0.2965     3       -1.0193        0.0000    53945  100.00%
  11116  2390        cutoff             -1.0193        0.0000    54061  100.00%
  11170  2399        0.0000     5       -1.0193        0.0000    54230  100.00%
  11223  2272        cutoff             -1.0193        0.0000    52754  100.00%
  11284  2357        0.0000     5       -1.0193        0.0000    53690  100.00%
  11358  2492       -0.3337     5       -1.0193        0.0000    55209  100.00%
  11393  2415        0.0000     8       -1.0193        0.0000    54477  100.00%
Elapsed time = 5684.88 sec. (3998098.71 ticks, tree = 2.91 MB, solutions = 1)
  11434  2404       -0.0676     5       -1.0193        0.0000    54113  100.00%
  11467  2376        cutoff             -1.0193        0.0000    53818  100.00%
  11478  2419        0.0000     2       -1.0193        0.0000    54406  100.00%
  11544  2410       -0.9282     2       -1.0193        0.0000    54159  100.00%
  11575  2431    infeasible             -1.0193        0.0000    54638  100.00%
  11609  2426        cutoff             -1.0193        0.0000    54599  100.00%
  11614  2434        0.0000     6       -1.0193        0.0000    54651  100.00%
  11643  2420       -0.7677     2       -1.0193        0.0000    54347  100.00%
  11680  2465        0.0000     2       -1.0193        0.0000    54957  100.00%
  11712  2581        cutoff             -1.0193        0.0000    56333  100.00%
Elapsed time = 5761.55 sec. (4049089.44 ticks, tree = 3.31 MB, solutions = 1)
  11741  2542        cutoff             -1.0193        0.0000    55778  100.00%
  11749  2613        0.0000     2       -1.0193        0.0000    56671  100.00%
  11763  2542       -0.0086     2       -1.0193        0.0000    55792  100.00%
  11781  2586        cutoff             -1.0193        0.0000    56388  100.00%
  11797  2475        0.0000     2       -1.0193        0.0000    55100  100.00%
  11829  2544        cutoff             -1.0193        0.0000    55831  100.00%
  11860  2620    infeasible             -1.0193        0.0000    56730  100.00%
  11866  2688        cutoff             -1.0193        0.0000    57247  100.00%
  11885  2621       -0.1008     2       -1.0193        0.0000    56731  100.00%
  11970  2703        cutoff             -1.0193        0.0000    57451  100.00%
Elapsed time = 5845.70 sec. (4103177.11 ticks, tree = 3.54 MB, solutions = 1)
  11986  2721        0.0000     3       -1.0193        0.0000    57790  100.00%
  12021  2696        cutoff             -1.0193        0.0000    57498  100.00%
  12059  2800       -0.0282     6       -1.0193        0.0000    58520  100.00%
  12090  2739        0.0000     7       -1.0193        0.0000    58033  100.00%
  12118  2779        cutoff             -1.0193        0.0000    58390  100.00%
  12134  2702       -0.3835     3       -1.0193        0.0000    57579  100.00%
  12145  2779        0.0000     6       -1.0193        0.0000    58426  100.00%
  12218  2802        0.0000     4       -1.0193        0.0000    58629  100.00%
  12227  2809        cutoff             -1.0193        0.0000    58686  100.00%
  12228  2773        cutoff             -1.0193        0.0000    58397  100.00%
Elapsed time = 5936.41 sec. (4160340.08 ticks, tree = 3.90 MB, solutions = 1)
  12308  2808        cutoff             -1.0193        0.0000    58689  100.00%
  12312  2916       -0.0009     6       -1.0193        0.0000    60098  100.00%
  12396  2897       -0.0122     7       -1.0193        0.0000    59911  100.00%
  12417  2853       -0.3094     2       -1.0193        0.0000    59167  100.00%
  12459  2857        cutoff             -1.0193        0.0000    59444  100.00%
  12501  2980       -0.2880     2       -1.0193        0.0000    60867  100.00%
  12530  2861        cutoff             -1.0193        0.0000    59349  100.00%
  12548  3039       -0.2487     3       -1.0193        0.0000    61720  100.00%
  12645  2934        0.0000     4       -1.0193        0.0000    60342  100.00%
  12679  3062       -0.1289     2       -1.0193        0.0000    62019  100.00%
Elapsed time = 6019.09 sec. (4212661.94 ticks, tree = 4.17 MB, solutions = 1)
  12681  3066        cutoff             -1.0193        0.0000    62227  100.00%
  12771  3064       -0.2179     4       -1.0193        0.0000    62024  100.00%
  12835  3123       -0.2113     3       -1.0193        0.0000    62885  100.00%
  12859  3000        cutoff             -1.0193        0.0000    61212  100.00%
  12891  2965       -0.5771     4       -1.0193        0.0000    60805  100.00%
  12909  3031        cutoff             -1.0193        0.0000    61770  100.00%
  12927  3079        0.0000     2       -1.0193        0.0000    62217  100.00%
  12942  3129        cutoff             -1.0193        0.0000    63007  100.00%
  12987  3114        cutoff             -1.0193        0.0000    62752  100.00%
  13014  3034       -0.7032     4       -1.0193        0.0000    61799  100.00%
Elapsed time = 6084.32 sec. (4257712.98 ticks, tree = 4.37 MB, solutions = 1)
  13055  3047        cutoff             -1.0193        0.0000    61896  100.00%
  13083  3091       -0.0082     7       -1.0193        0.0000    62481  100.00%
  13097  3034        0.0000     5       -1.0193        0.0000    61818  100.00%
  13158  3139        0.0000     3       -1.0193        0.0000    63031  100.00%
  13202  3102        cutoff             -1.0193        0.0000    62460  100.00%
  13220  3117       -0.0082     5       -1.0193        0.0000    62850  100.00%
  13244  3154        0.0000     4       -1.0193        0.0000    63087  100.00%
  13271  3103        cutoff             -1.0193        0.0000    62581  100.00%
  13340  3185       -0.7513     4       -1.0193        0.0000    63824  100.00%
  13380  3168        0.0000     8       -1.0193        0.0000    63405  100.00%
Elapsed time = 6151.46 sec. (4302173.82 ticks, tree = 5.07 MB, solutions = 1)
  13393  3130        cutoff             -1.0193        0.0000    62983  100.00%
  13412  3185        cutoff             -1.0193        0.0000    63832  100.00%
  13421  3141        0.0000     9       -1.0193        0.0000    63200  100.00%
  13467  3226        0.0000     3       -1.0193        0.0000    64061  100.00%
  13479  3279        cutoff             -1.0193        0.0000    64637  100.00%
  13518  3234       -0.6765     2       -1.0193        0.0000    64098  100.00%
  13545  3510        0.0000     5       -1.0193        0.0000    67554  100.00%
  13641  3417        0.0000     6       -1.0193        0.0000    66566  100.00%
  13689  3472        0.0000     3       -1.0193        0.0000    67132  100.00%
  13712  3234        cutoff             -1.0193        0.0000    64119  100.00%
Elapsed time = 6228.11 sec. (4352713.55 ticks, tree = 5.34 MB, solutions = 1)
  13727  3432        0.0000     2       -1.0193        0.0000    66763  100.00%
  13758  3427        cutoff             -1.0193        0.0000    66671  100.00%
  13783  3554        cutoff             -1.0193        0.0000    68174  100.00%
  13817  3519        0.0000     4       -1.0193        0.0000    67744  100.00%
  13872  3628       -0.6770     3       -1.0193        0.0000    68916  100.00%
  13885  3559        cutoff             -1.0193        0.0000    68309  100.00%
  13940  3561        0.0000     4       -1.0193        0.0000    68247  100.00%
  13962  3552        0.0000     6       -1.0193        0.0000    67835  100.00%
  13996  3535        cutoff             -1.0193        0.0000    67902  100.00%
  14042  3683       -0.5617     4       -1.0193        0.0000    69646  100.00%
Elapsed time = 6298.88 sec. (4399387.78 ticks, tree = 5.77 MB, solutions = 1)
  14080  3599        cutoff             -1.0193        0.0000    68542  100.00%
  14090  3538        cutoff             -1.0193        0.0000    67923  100.00%
  14123  3638        cutoff             -1.0193        0.0000    69004  100.00%
  14159  3693        cutoff             -1.0193        0.0000    69717  100.00%
  14177  3770        cutoff             -1.0193        0.0000    70457  100.00%
  14198  3770        0.0000     3       -1.0193        0.0000    70469  100.00%
  14227  3697        cutoff             -1.0193        0.0000    69757  100.00%
  14278  3853        0.0000     3       -1.0193        0.0000    71142  100.00%
  14317  3644        cutoff             -1.0193        0.0000    69082  100.00%
  14330  3864        cutoff             -1.0193        0.0000    71303  100.00%
Elapsed time = 6368.97 sec. (4443870.69 ticks, tree = 5.99 MB, solutions = 1)
  14396  3726        cutoff             -1.0193        0.0000    70043  100.00%
  14434  3937        cutoff             -1.0193        0.0000    72151  100.00%
  14509  3938        0.0000     4       -1.0193        0.0000    72156  100.00%
  14526  3944       -0.0199     7       -1.0193        0.0000    72180  100.00%
  14601  3916       -0.8493     2       -1.0193        0.0000    72007  100.00%
  14635  3957       -0.3774     4       -1.0193        0.0000    72242  100.00%
  14712  4046        cutoff             -1.0193        0.0000    73252  100.00%
  14745  3944       -0.0332     5       -1.0193        0.0000    72369  100.00%
  14830  3900        cutoff             -1.0193        0.0000    71873  100.00%
  14884  3787       -0.0896     5       -1.0193        0.0000    70715  100.00%
Elapsed time = 6444.47 sec. (4493231.25 ticks, tree = 6.83 MB, solutions = 1)
  14918  3845        cutoff             -1.0193        0.0000    71228  100.00%
  14953  4014        cutoff             -1.0193        0.0000    72720  100.00%
  15053  3914        0.0000     6       -1.0193        0.0000    72026  100.00%
  15146  4016        cutoff             -1.0193        0.0000    72780  100.00%
  15164  3905        cutoff             -1.0193        0.0000    71906  100.00%
  15245  3978       -0.0042     6       -1.0193        0.0000    72702  100.00%
  15360  3984       -0.6957     4       -1.0193        0.0000    72770  100.00%
  15385  3980        cutoff             -1.0193        0.0000    72748  100.00%
  15530  3976       -0.7274     5       -1.0193        0.0000    72779  100.00%
  15541  4021       -0.7985     7       -1.0193        0.0000    72853  100.00%
Elapsed time = 6519.64 sec. (4541375.60 ticks, tree = 7.47 MB, solutions = 1)
  15599  3971       -0.0252     5       -1.0193        0.0000    72644  100.00%
  15641  4276        0.0000     2       -1.0193        0.0000    76123  100.00%
  15669  4001        cutoff             -1.0193        0.0000    72907  100.00%
  15696  4307       -0.2808     3       -1.0193        0.0000    76649  100.00%
  15775  4002        0.0000     6       -1.0193        0.0000    72954  100.00%
  15819  3974        cutoff             -1.0193        0.0000    72706  100.00%
  15860  4781       -0.5184     3       -1.0193        0.0000    82009  100.00%
  15865  4282        cutoff             -1.0193        0.0000    76172  100.00%
  15928  4472        cutoff             -1.0193        0.0000    78163  100.00%
  15963  4232        0.0000     3       -1.0193        0.0000    75527  100.00%
Elapsed time = 6594.31 sec. (4591798.39 ticks, tree = 8.37 MB, solutions = 1)
  15989  4475        cutoff             -1.0193        0.0000    78218  100.00%
  16032  4380        0.0000     8       -1.0193        0.0000    77323  100.00%
  16070  4378        0.0000     7       -1.0193        0.0000    77326  100.00%
  16136  4475        cutoff             -1.0193        0.0000    78224  100.00%
  16175  4383        0.0000     7       -1.0193        0.0000    77388  100.00%
  16261  4476        cutoff             -1.0193        0.0000    78279  100.00%
  16338  4828        cutoff             -1.0193        0.0000    82421  100.00%
  16412  4482        cutoff             -1.0193        0.0000    78195  100.00%
  16455  4850        cutoff             -1.0193        0.0000    83093  100.00%
  16497  4515       -0.0088     4       -1.0193        0.0000    78430  100.00%
Elapsed time = 6692.21 sec. (4655492.59 ticks, tree = 8.68 MB, solutions = 1)
  16515  4854        cutoff             -1.0193        0.0000    83163  100.00%
  16615  4864        cutoff             -1.0193        0.0000    83144  100.00%
  16674  4519        cutoff             -1.0193        0.0000    78498  100.00%
  16676  4858        cutoff             -1.0193        0.0000    83214  100.00%
  16711  4647        0.0000     7       -1.0193        0.0000    80232  100.00%
  16742  4827        0.0000     6       -1.0193        0.0000    82458  100.00%
  16755  4863        cutoff             -1.0193        0.0000    83246  100.00%
  16817  4843       -0.0560     4       -1.0193        0.0000    82616  100.00%
  16834  4901        cutoff             -1.0193        0.0000    83504  100.00%
  16862  4860        cutoff             -1.0193        0.0000    82965  100.00%
Elapsed time = 6773.25 sec. (4707742.44 ticks, tree = 9.67 MB, solutions = 1)
  16903  4887        cutoff             -1.0193        0.0000    83461  100.00%
  17010  5209        cutoff             -1.0193        0.0000    87543  100.00%
  17103  4944       -0.1721     4       -1.0193        0.0000    84006  100.00%
  17121  4900        cutoff             -1.0193        0.0000    83515  100.00%
  17200  4946        cutoff             -1.0193        0.0000    84036  100.00%
  17246  5222       -0.8716     2       -1.0193        0.0000    87627  100.00%
  17285  5108       -0.0615     3       -1.0193        0.0000    86004  100.00%
  17415  4980        cutoff             -1.0193        0.0000    84377  100.00%
  17544  5249       -0.3261     4       -1.0193        0.0000    88012  100.00%
  17560  5256       -0.0644     6       -1.0193        0.0000    87933  100.00%
Elapsed time = 6851.76 sec. (4755914.81 ticks, tree = 10.34 MB, solutions = 1)
  17624  5119        cutoff             -1.0193        0.0000    86231  100.00%
  17654  5258       -0.0079     3       -1.0193        0.0000    88171  100.00%
  17673  4990        cutoff             -1.0193        0.0000    84551  100.00%
  17723  5279       -0.9239     2       -1.0193        0.0000    88109  100.00%
  17743  5281       -1.0163     1       -1.0193        0.0000    88115  100.00%
  17795  5273       -0.8404     2       -1.0193        0.0000    88448  100.00%
  17891  5283       -1.0163     1       -1.0193        0.0000    88125  100.00%
  17930  5142       -0.3568     2       -1.0193        0.0000    86414  100.00%
  18015  5286       -1.0163     1       -1.0193        0.0000    88140  100.00%
  18024  5163        cutoff             -1.0193        0.0000    86917  100.00%
Elapsed time = 6921.97 sec. (4800802.93 ticks, tree = 11.31 MB, solutions = 1)
  18123  5979       -0.3715     3       -1.0193        0.0000    96094  100.00%
  18156  5474        0.0000     6       -1.0193        0.0000    90159  100.00%
  18219  5443        0.0000     5       -1.0193        0.0000    89637  100.00%
  18300  5974       -0.9571     2       -1.0193        0.0000    96021  100.00%
  18384  5521        cutoff             -1.0193        0.0000    90761  100.00%
  18464  5323        0.0000     6       -1.0193        0.0000    88490  100.00%
  18508  5478       -0.7749     2       -1.0193        0.0000    90124  100.00%
  18558  5488        cutoff             -1.0193        0.0000    90238  100.00%
  18632  5983        cutoff             -1.0193        0.0000    96065  100.00%
  18666  5618       -0.0554     4       -1.0193        0.0000    91914  100.00%
Elapsed time = 6993.43 sec. (4846317.90 ticks, tree = 11.94 MB, solutions = 1)
  18705  5992       -0.8808     3       -1.0193        0.0000    96395  100.00%
  18759  5533        cutoff             -1.0193        0.0000    90883  100.00%
  18779  5995       -0.0911     7       -1.0193        0.0000    96202  100.00%
  18869  5624       -0.1101     3       -1.0193        0.0000    92008  100.00%
  18915  5756       -0.9406     2       -1.0193        0.0000    93288  100.00%
  18927  6023        cutoff             -1.0193        0.0000    96581  100.00%
  18964  5681        cutoff             -1.0193        0.0000    92415  100.00%
  18981  6151       -0.0430     4       -1.0193        0.0000    98060  100.00%
  19019  5616       -0.0040    10       -1.0193        0.0000    91834  100.00%
  19032  5755        0.0000     4       -1.0193        0.0000    93297  100.00%
Elapsed time = 7073.02 sec. (4897256.28 ticks, tree = 12.48 MB, solutions = 1)
  19092  5684        0.0000     5       -1.0193        0.0000    92458  100.00%
  19134  6038       -0.2418     5       -1.0193        0.0000    96872  100.00%
  19217  6046       -0.8291     4       -1.0193        0.0000    96875  100.00%
  19231  6170       -0.5365     3       -1.0193        0.0000    98227  100.00%
  19234  6114        cutoff             -1.0193        0.0000    97544  100.00%
  19259  6342        0.0000     5       -1.0193        0.0000   101405  100.00%
  19274  6109        0.0000     2       -1.0193        0.0000    97377  100.00%
  19344  6355        cutoff             -1.0193        0.0000   101555  100.00%
  19511  6174        cutoff             -1.0193        0.0000    98284  100.00%
  19621  6524        cutoff             -1.0193        0.0000   103900  100.00%
Elapsed time = 7154.08 sec. (4946502.83 ticks, tree = 13.24 MB, solutions = 1)
  19657  6139       -0.6534     4       -1.0193        0.0000    97893  100.00%
  19787  6154        cutoff             -1.0193        0.0000    98182  100.00%
  19872  6149       -0.1827     6       -1.0193        0.0000    98073  100.00%
  20027  6206        0.0000     5       -1.0193        0.0000    98571  100.00%
  20047  6175        cutoff             -1.0193        0.0000    98321  100.00%
  20123  6160       -0.3535     4       -1.0193        0.0000    98241  100.00%
  20132  6540        0.0000     3       -1.0193        0.0000   103796  100.00%
  20143  6402        cutoff             -1.0193        0.0000   102269  100.00%
  20188  6359        0.0000     5       -1.0193        0.0000   101623  100.00%
  20220  6561        cutoff             -1.0193        0.0000   104718  100.00%
Elapsed time = 7235.39 sec. (4996446.41 ticks, tree = 13.79 MB, solutions = 1)
  20265  6418       -0.3889     6       -1.0193        0.0000   102508  100.00%
  20280  6561        cutoff             -1.0193        0.0000   104720  100.00%
  20385  6440       -0.4391     6       -1.0193        0.0000   102863  100.00%
  20399  6561        cutoff             -1.0193        0.0000   104107  100.00%
  20422  6563        0.0000     5       -1.0193        0.0000   104162  100.00%
  20466  6371        cutoff             -1.0193        0.0000   101829  100.00%
  20543  6365        cutoff             -1.0193        0.0000   101740  100.00%
  20683  6573        cutoff             -1.0193        0.0000   104996  100.00%
  20763  6466       -0.6214     4       -1.0193        0.0000   103398  100.00%
  20824  6582        cutoff             -1.0193        0.0000   105182  100.00%
Elapsed time = 7319.80 sec. (5046694.51 ticks, tree = 14.81 MB, solutions = 1)
  20864  7002       -0.4767     5       -1.0193        0.0000   110827  100.00%
  20978  6597       -0.1166     3       -1.0193        0.0000   105378  100.00%
  21044  6576        cutoff             -1.0193        0.0000   104298  100.00%
  21090  6619        cutoff             -1.0193        0.0000   104870  100.00%
  21171  6717       -0.6431     6       -1.0193        0.0000   106672  100.00%
  21219  7230        cutoff             -1.0193        0.0000   115003  100.00%
  21250  6719        cutoff             -1.0193        0.0000   106726  100.00%
  21327  7028        cutoff             -1.0193        0.0000   111309  100.00%
  21395  6744       -0.0136     7       -1.0193        0.0000   107078  100.00%
  21447  6751       -0.0181     9       -1.0193        0.0000   107146  100.00%
Elapsed time = 7393.29 sec. (5089965.29 ticks, tree = 15.87 MB, solutions = 1)
  21537  6982        cutoff             -1.0193        0.0000   110525  100.00%
  21612  6772       -0.3302     4       -1.0193        0.0000   107347  100.00%
  21620  7233        0.0000     5       -1.0193        0.0000   115019  100.00%
  21688  6676        cutoff             -1.0193        0.0000   105852  100.00%
  21835  6758       -0.0077     8       -1.0193        0.0000   107520  100.00%
  21941  7031        cutoff             -1.0193        0.0000   111592  100.00%
  22023  6985        cutoff             -1.0193        0.0000   110604  100.00%
  22064  6811        cutoff             -1.0193        0.0000   107991  100.00%
  22111  6872        cutoff             -1.0193        0.0000   109174  100.00%
  22123  6988        cutoff             -1.0193        0.0000   110703  100.00%
Elapsed time = 7466.25 sec. (5138178.53 ticks, tree = 16.30 MB, solutions = 1)
  22156  7051       -0.7790     4       -1.0193        0.0000   111909  100.00%
  22219  6878       -0.9862     3       -1.0193        0.0000   109200  100.00%
  22231  6995        cutoff             -1.0193        0.0000   110837  100.00%
  22281  7073       -0.0000     9       -1.0193        0.0000   112135  100.00%
  22304  7086        0.0000     4       -1.0193        0.0000   112687  100.00%
  22379  7307        cutoff             -1.0193        0.0000   116531  100.00%
  22392  7086        cutoff             -1.0193        0.0000   112692  100.00%
  22412  6880        cutoff             -1.0193        0.0000   109238  100.00%
  22447  6995        cutoff             -1.0193        0.0000   110883  100.00%
  22484  7316       -0.1834     5       -1.0193        0.0000   116610  100.00%
Elapsed time = 7552.98 sec. (5190249.17 ticks, tree = 16.89 MB, solutions = 1)
  22514  7340       -0.1668     2       -1.0193        0.0000   116943  100.00%
  22551  7518        0.0000     5       -1.0193        0.0000   119215  100.00%
  22621  7258        0.0000     4       -1.0193        0.0000   115375  100.00%
  22709  7546        0.0000     4       -1.0193        0.0000   119388  100.00%
  22741  7365       -0.9579     4       -1.0193        0.0000   117229  100.00%
  22753  7480        0.0000     6       -1.0193        0.0000   118501  100.00%
  22775  7392        cutoff             -1.0193        0.0000   117890  100.00%
  22804  7458        0.0000     2       -1.0193        0.0000   118248  100.00%
  22809  7680       -0.4916     3       -1.0193        0.0000   121819  100.00%
  22887  7466        cutoff             -1.0193        0.0000   118368  100.00%
Elapsed time = 7640.89 sec. (5247140.25 ticks, tree = 17.63 MB, solutions = 1)
  23062  7580       -0.0426     2       -1.0193        0.0000   119761  100.00%
  23237  7570        cutoff             -1.0193        0.0000   120192  100.00%
  23352  7780        cutoff             -1.0193        0.0000   123275  100.00%
  23483  7808       -0.2301     6       -1.0193        0.0000   123372  100.00%
  23801  7585        cutoff             -1.0193        0.0000   120474  100.00%
  23895  7902        0.0000     4       -1.0193        0.0000   124555  100.00%
  24109  7842        0.0000     5       -1.0193        0.0000   123653  100.00%
  24360  8157       -0.1714     6       -1.0193        0.0000   128403  100.00%
  24452  8363        cutoff             -1.0193        0.0000   132247  100.00%
  24798  7964       -0.8751     2       -1.0193        0.0000   125872  100.00%
Elapsed time = 7901.19 sec. (5408497.22 ticks, tree = 19.67 MB, solutions = 1)
  25061  8167       -0.0976     7       -1.0193        0.0000   129001  100.00%
  25466  8336       -0.4279     2       -1.0193        0.0000   131813  100.00%
  25686  8364        cutoff             -1.0193        0.0000   132203  100.00%
  25904  8236       -0.2751     5       -1.0193        0.0000   131083  100.00%
  26189  8071       -0.4771     2       -1.0193        0.0000   126779  100.00%
  26572  8405        cutoff             -1.0193        0.0000   133497  100.00%
  26793  8513        cutoff             -1.0193        0.0000   135573  100.00%
  27089  8471       -0.8014     2       -1.0193        0.0000   134235  100.00%
  27365  8564        cutoff             -1.0193        0.0000   136392  100.00%
  27602  8408        cutoff             -1.0193        0.0000   134341  100.00%
Elapsed time = 8182.46 sec. (5576609.79 ticks, tree = 23.40 MB, solutions = 1)
  28009  8497        cutoff             -1.0193        0.0000   134959  100.00%
  28364  8750        cutoff             -1.0193        0.0000   142599  100.00%
  28580  9104       -0.5677     5       -1.0193        0.0000   150788  100.00%
  28734  8867        cutoff             -1.0193        0.0000   145595  100.00%
  28839  9287        cutoff             -1.0193       -0.0018   156609   99.82%
  29158  8985       -0.7041     3       -1.0193       -0.0028   147665   99.72%
  29362  9248       -0.6714     3       -1.0193       -0.0028   155751   99.72%
  29567  9084        cutoff             -1.0193       -0.0028   151807   99.72%
  29809  9345        cutoff             -1.0193       -0.0066   158317   99.35%
  29934  9254        cutoff             -1.0193       -0.0066   155938   99.35%
Elapsed time = 8459.00 sec. (5743502.73 ticks, tree = 26.51 MB, solutions = 1)
  30148  9474        cutoff             -1.0193       -0.0066   162321   99.35%
  30466  9360        cutoff             -1.0193       -0.0066   158494   99.35%
  30688  9801       -0.7982     2       -1.0193       -0.0066   170546   99.35%
  30973  9848       -0.0285     8       -1.0193       -0.0078   171375   99.23%
  31183  9659        cutoff             -1.0193       -0.0078   166772   99.23%
  31367  9658        cutoff             -1.0193       -0.0078   166794   99.23%
  31518  9666       -0.5709     3       -1.0193       -0.0078   166890   99.23%
  31669  9909       -0.0633     3       -1.0193       -0.0097   172701   99.05%
  31912  9688       -0.8138     4       -1.0193       -0.0097   167432   99.05%
  32173  9951        cutoff             -1.0193       -0.0097   173446   99.05%
Elapsed time = 8730.70 sec. (5903199.82 ticks, tree = 29.00 MB, solutions = 1)
  32292  9554        cutoff             -1.0193       -0.0097   163742   99.05%
  32536  9571        cutoff             -1.0193       -0.0097   164022   99.05%
  32724  9898       -0.1562     4       -1.0193       -0.0115   172280   98.87%
  32909  9974        cutoff             -1.0193       -0.0151   174475   98.52%
  33125 10186       -0.1089     7       -1.0193       -0.0151   179418   98.52%
  33295 10222        cutoff             -1.0193       -0.0151   180140   98.52%
  33451 10240       -0.0313     8       -1.0193       -0.0151   180893   98.52%
  33688 10216        cutoff             -1.0193       -0.0151   180172   98.52%
  33921 10238        cutoff             -1.0193       -0.0151   180439   98.52%
  34206 10258        cutoff             -1.0193       -0.0151   181323   98.52%
Elapsed time = 9004.87 sec. (6061487.38 ticks, tree = 31.83 MB, solutions = 1)
  34362 10271       -0.2297     4       -1.0193       -0.0151   181570   98.52%
  34620 10293       -0.9753     6       -1.0193       -0.0178   182405   98.25%
  34765 10375        cutoff             -1.0193       -0.0178   184557   98.25%
  34922 10574        cutoff             -1.0193       -0.0178   189625   98.25%
  35163 10337       -0.6042     6       -1.0193       -0.0178   183285   98.25%
  35364 10591       -0.1547     2       -1.0193       -0.0332   190032   96.75%
  35485 10514        cutoff             -1.0193       -0.0332   187969   96.75%
  35608 10674        cutoff             -1.0193       -0.0332   193054   96.75%
  35774 10528        cutoff             -1.0193       -0.0332   188310   96.75%
  35970 10884       -0.8936     2       -1.0193       -0.0332   197274   96.75%
Elapsed time = 9280.10 sec. (6222795.18 ticks, tree = 33.39 MB, solutions = 1)
  36116 10843        cutoff             -1.0193       -0.0332   196608   96.75%
  36206 10842        cutoff             -1.0193       -0.0332   196611   96.75%
  36390 10738       -0.0684     5       -1.0193       -0.0332   194066   96.75%
  36550 11004       -0.8758     7       -1.0193       -0.0332   201950   96.75%
  36651 10971        cutoff             -1.0193       -0.0332   200115   96.75%
  36846 10989       -0.8899     2       -1.0193       -0.0332   200481   96.75%
  37076 11138        cutoff             -1.0193       -0.0367   205423   96.40%
  37155 11273        cutoff             -1.0193       -0.0367   209466   96.40%
  37305 10946        cutoff             -1.0193       -0.0367   198805   96.40%
  37407 10949        cutoff             -1.0193       -0.0367   199094   96.40%
Elapsed time = 9544.90 sec. (6380753.91 ticks, tree = 32.87 MB, solutions = 1)
  37531 10705       -0.0590     2       -0.8529       -0.0474   217244   94.45%
  37778 11335        cutoff             -0.8529       -0.0474   210872   94.45%
  37923 10709        cutoff             -0.8529       -0.0474   217338   94.45%
  38076 11270       -0.2832     2       -0.8529       -0.0474   208176   94.45%
  38277 11267        cutoff             -0.8529       -0.0474   210091   94.45%
  38376 11339        cutoff             -0.8529       -0.0474   211442   94.45%
  38489 11261       -0.4166     2       -0.8529       -0.0474   208487   94.45%
  38709 10680       -0.4707     2       -0.8529       -0.0474   214131   94.45%
  38878 11436       -0.3317     2       -0.8529       -0.0474   213106   94.45%
  39079 11340       -0.2355     5       -0.8529       -0.0474   212262   94.45%
Elapsed time = 9808.05 sec. (6537834.35 ticks, tree = 34.21 MB, solutions = 1)
  39415 10746       -0.2553     5       -0.8529       -0.0572   221747   93.30%
  39679 10754       -0.5063     4       -0.8529       -0.0572   222076   93.30%
  39875 11459       -0.2430     2       -0.8529       -0.0572   213529   93.30%
  40043 10679       -0.7375     4       -0.8529       -0.0572   215328   93.30%
  40236 10755        cutoff             -0.8529       -0.0572   222190   93.30%
  40512 11457        cutoff             -0.8529       -0.0642   214002   92.48%
  40723 10749       -0.4846     3       -0.8529       -0.0642   229407   92.48%
  41018 10747        cutoff             -0.8529       -0.0642   229574   92.48%
  41103 10754        cutoff             -0.8529       -0.0642   224003   92.48%
  41219 10745        cutoff             -0.8529       -0.0642   229601   92.48%
Elapsed time = 10080.55 sec. (6696954.57 ticks, tree = 35.28 MB, solutions = 1)
  41417 10759        cutoff             -0.8529       -0.0642   223430   92.48%
  41484 10804       -0.5470     5       -0.8529       -0.0642   232963   92.48%
  41618 10772        cutoff             -0.8529       -0.0642   231056   92.48%
  41732 10800        cutoff             -0.8529       -0.0642   233177   92.48%
  41899 10798        cutoff             -0.8529       -0.0652   233579   92.36%
  42049 10776        cutoff             -0.8529       -0.0652   231386   92.36%
  42267 10760        cutoff             -0.8529       -0.0652   228602   92.36%
  42395 10798        cutoff             -0.8529       -0.0652   233990   92.36%
  42557 10798        cutoff             -0.8529       -0.0652   234039   92.36%
  42738 10797        cutoff             -0.8529       -0.0688   234086   91.94%
Elapsed time = 10351.51 sec. (6856139.06 ticks, tree = 35.84 MB, solutions = 1)
  42995 10806       -0.6134     5       -0.8529       -0.0688   234297   91.94%
  43169 10611        cutoff             -0.8529       -0.0688   253631   91.94%
  43347 10793        cutoff             -0.8529       -0.0688   239440   91.94%
  43642 10796       -0.1594     4       -0.8529       -0.0688   236010   91.94%
  43756 10796        cutoff             -0.8529       -0.0688   236026   91.94%
  43866 10725        cutoff             -0.8529       -0.0688   249243   91.94%
  44018 10806        cutoff             -0.8529       -0.0688   237797   91.94%
  44270 10766        cutoff             -0.8529       -0.0688   243029   91.94%
  44413 10768       -0.8431     2       -0.8529       -0.0956   247747   88.79%
  44602 10781       -0.3593     2       -0.8529       -0.0956   240813   88.79%
Elapsed time = 10624.28 sec. (7015401.16 ticks, tree = 36.21 MB, solutions = 1)
  44853 10640       -0.8149     7       -0.8529       -0.1036   254416   87.85%
  45041 10770        cutoff             -0.8529       -0.1036   247939   87.85%
  45240 10754       -0.1618     2       -0.8529       -0.1036   241642   87.85%
  45357 10431        cutoff             -0.8529       -0.1036   264999   87.85%
  45461 10605        cutoff             -0.8529       -0.1036   255797   87.85%
  45634 10729        cutoff             -0.8529       -0.1036   248355   87.85%
  45859 10718        cutoff             -0.8529       -0.1036   248957   87.85%
  45998 10670        cutoff             -0.8529       -0.1057   251196   87.61%
  46122 10382        cutoff             -0.8529       -0.1057   268178   87.61%
  46256 10367        cutoff             -0.8529       -0.1057   269787   87.61%
Elapsed time = 10895.38 sec. (7179725.56 ticks, tree = 36.45 MB, solutions = 1)
  46355 10607        cutoff             -0.8529       -0.1057   256697   87.61%
  46502 10446        cutoff             -0.8529       -0.1057   264766   87.61%
  46671 10433        cutoff             -0.8529       -0.1057   264954   87.61%
  46819 10541       -0.4292     5       -0.8529       -0.1057   258120   87.61%
  47025 10391       -0.1289     2       -0.8529       -0.1057   266972   87.61%
  47069 10523        cutoff             -0.8529       -0.1057   263205   87.61%
  47183 10522        cutoff             -0.8529       -0.1289   263208   84.89%
  47240 10416        cutoff             -0.8529       -0.1289   266353   84.89%
  47345 10509        cutoff             -0.8529       -0.1289   262261   84.89%
  47517 10203       -0.4933     5       -0.8529       -0.1289   280408   84.89%
Elapsed time = 11179.44 sec. (7347405.44 ticks, tree = 36.98 MB, solutions = 1)
  47752 10397        cutoff             -0.8529       -0.1289   267375   84.89%
  48013 10402        cutoff             -0.8529       -0.1289   270447   84.89%
  48265 10387        cutoff             -0.8529       -0.1289   269533   84.89%
  48371 10367       -0.3752     2       -0.8529       -0.1289   269994   84.89%
  48552 10354       -0.8509     3       -0.8529       -0.1289   274218   84.89%
  48684 10254        cutoff             -0.8529       -0.1289   278975   84.89%
  48796 10339       -0.5871     6       -0.8529       -0.1945   274400   77.20%
  48907 10248        cutoff             -0.8529       -0.1945   279050   77.20%
  49093  9563        cutoff             -0.8529       -0.1945   291410   77.20%
  49257 10328        cutoff             -0.8529       -0.1945   276208   77.20%
Elapsed time = 11462.64 sec. (7507373.68 ticks, tree = 34.48 MB, solutions = 1)
  49490 10308        cutoff             -0.8529       -0.1945   276352   77.20%
  49841 10301        cutoff             -0.8529       -0.2352   276533   72.42%
  50058 10173       -0.7672     3       -0.8529       -0.2352   280996   72.42%
  50434 10290       -0.3864     6       -0.8529       -0.2352   278157   72.42%
  50776  9640        cutoff             -0.8529       -0.2352   290698   72.42%
  50949 10181       -0.6827     3       -0.8529       -0.2352   280900   72.42%
  51191  9936       -0.7602     4       -0.8529       -0.2585   286352   69.70%
  51456  7865        cutoff             -0.8529       -0.2585   308967   69.70%
  51670  7559        cutoff             -0.8529       -0.2585   311534   69.70%
  51822  9948        cutoff             -0.8529       -0.3248   286068   61.92%
Elapsed time = 11753.78 sec. (7661107.58 ticks, tree = 27.88 MB, solutions = 1)
  51999  9927        cutoff             -0.8529       -0.3248   286420   61.92%
  52331 10282       -0.6850     4       -0.8529       -0.3517   278416   58.76%
  52544  9208        cutoff             -0.8529       -0.3517   296199   58.76%
  52849  9230        cutoff             -0.8529       -0.3517   295654   58.76%
  53219  8226       -0.6607     2       -0.8529       -0.3696   306112   56.66%
  53560  6074       -0.6761     4       -0.8529       -0.4064   321700   52.35%
  54086  8976        cutoff             -0.8529       -0.4175   298535   51.05%
  54477  8123        cutoff             -0.8529       -0.4317   306930   49.38%
  54626  8068        cutoff             -0.8529       -0.4520   307361   47.00%
  55099  7289        cutoff             -0.8529       -0.4787   314047   43.87%
Elapsed time = 12045.94 sec. (7818730.08 ticks, tree = 16.94 MB, solutions = 1)
  55406  8295    infeasible             -0.8529       -0.4787   305817   43.87%
  55740  8019       -0.5057     2       -0.8529       -0.4997   307885   41.42%
  55992  3720        cutoff             -0.8529       -0.5357   333546   37.19%
  56309  7996        cutoff             -0.8529       -0.5357   308117   37.19%
  56469  3549        cutoff             -0.8529       -0.5357   334255   37.19%
  57125  7037        cutoff             -0.8529       -0.5930   315651   30.47%
  57417  6986        cutoff             -0.8529       -0.5987   315955   29.81%
  57695  4964        cutoff             -0.8529       -0.6423   327722   24.69%
  58063  5429        cutoff             -0.8529       -0.7472   325328   12.40%
  58541  6857        cutoff             -0.8529       -0.8162   316813    4.30%
Elapsed time = 12343.63 sec. (7972052.52 ticks, tree = 0.65 MB, solutions = 1)
  58830  4499        cutoff             -0.8529       -0.8162   330254    4.30%
  59063  8511        cutoff             -0.8529       -0.8162   303342    4.30%
  59321  5129        cutoff             -0.8529       -0.8162   326957    4.30%
  59584  3353        cutoff             -0.8529       -0.8162   334986    4.30%
  59967  4867        cutoff             -0.8529       -0.8162   328371    4.30%
  60343  2219        cutoff             -0.8529       -0.8162   339279    4.30%
  60901  4146        cutoff             -0.8529       -0.8162   331784    4.30%
  61344  3889        cutoff             -0.8529       -0.8162   332880    4.30%
  61729  6926        cutoff             -0.8529       -0.8162   316353    4.30%
  62029  3088        cutoff             -0.8529       -0.8431   335984    1.15%
Elapsed time = 12343.63 sec. (8125937.54 ticks, tree = 0.65 MB, solutions = 1)
  62375  2586        cutoff             -0.8529       -0.8431   337917    1.15%
  62651  1678        cutoff             -0.8529       -0.8431   340980    1.15%
  62845  1162        cutoff             -0.8529       -0.8431   342523    1.15%
  63150   890        cutoff             -0.8529       -0.8431   343265    1.15%
  63354  5351        cutoff             -0.8529       -0.8431   325772    1.15%
  63496  5214        cutoff             -0.8529       -0.8431   326410    1.15%
  63525  4885        cutoff             -0.8529       -0.8431   328221    1.15%
  63574  4457        cutoff             -0.8529       -0.8431   330404    1.15%
  63674  4359        cutoff             -0.8529       -0.8431   330874    1.15%
  63789  3993        cutoff             -0.8529       -0.8431   332401    1.15%
Elapsed time = 12343.63 sec. (8296791.25 ticks, tree = 0.65 MB, solutions = 1)
  63885  3495        cutoff             -0.8529       -0.8431   334464    1.15%
  64000  2906        cutoff             -0.8529       -0.8431   336689    1.15%
  64152  2373        cutoff             -0.8529       -0.8431   338683    1.15%
  64336  1327        cutoff             -0.8529       -0.8431   342024    1.15%
  64479   305        cutoff             -0.8529       -0.8431   344594    1.15%

Benders cuts applied:  59495
Flow cuts applied:  3
Mixed integer rounding cuts applied:  32
Gomory fractional cuts applied:  7

Root node processing (before b&c):
  Real time             =  114.16 sec. (121357.86 ticks)
Parallel b&c, 8 threads:
  Real time             = 12229.51 sec. (8282455.10 ticks)
  Sync time (average)   =   14.03 sec.
  Wait time (average)   =    0.18 sec.
                          ------------
Total (root+branch&cut) = 12343.67 sec. (8403812.96 ticks)

Solution pool: 1 solution saved.

MIP - Integer optimal, tolerance (0.0001/1e-06):  Objective = -8.5290439603e-01
Current MIP best bound = -8.5288456436e-01 (gap = 1.98317e-05, 0.00%)
Solution time = 12343.75 sec.  Iterations = 345192  Nodes = 64490 (1)
Deterministic time = 8403845.65 ticks  (680.82 ticks/sec)


Solution pool written to file 'a5_b0.sol'.

MIP start 'm1' written to file 'a5_b0.mst'.
Current MIP best bound = -8.5288456436e-01 (gap = 1.98317e-05, 0.00%)
```
