## Supplementary Material SM2 for "Harnessing natural modularity of cellular metabolism to design a modular chassis cell for a diverse class of products by using goal attainment optimization": a5_b1.log

```
Log started (V12.8.0.0) Sat Oct 27 06:04:01 2018

New value for time limit in seconds: 36000
CPXPARAM_TimeLimit                               36000
CPXPARAM_Emphasis_Numerical                      1
CPXPARAM_Parallel                                -1
CPXPARAM_Benders_Strategy                        3
CPXPARAM_MIP_Tolerances_Integrality              9.9999999999999986e-10
CPXPARAM_Emphasis_MIP                            4
CPXPARAM_MIP_Pool_AbsGap                         0
1 of 1 MIP starts provided solutions.
MIP start 'm1' defined initial solution with objective -0.5207.
Tried aggregator 3 times.
MIP Presolve eliminated 570436 rows and 261735 columns.
MIP Presolve added 634 rows and 0 columns.
Aggregator did 34784 substitutions.
Reduced MIP has 43096 rows, 131135 columns, and 395498 nonzeros.
Reduced MIP has 687 binaries, 0 generals, 0 SOSs, and 0 indicators.
Presolve time = 0.73 sec. (800.38 ticks)
Tried aggregator 2 times.
MIP Presolve eliminated 634 rows and 0 columns.
MIP Presolve added 634 rows and 0 columns.
MIP Presolve modified 20 coefficients.
Aggregator did 28 substitutions.
Reduced MIP has 43068 rows, 131107 columns, and 395184 nonzeros.
Reduced MIP has 687 binaries, 0 generals, 0 SOSs, and 0 indicators.
Presolve time = 0.18 sec. (166.62 ticks)

        Nodes                                         Cuts/
   Node  Left     Objective  IInf  Best Integer    Best Bound    ItCnt     Gap

Advanced basis not built.
      0     0        0.0000                        Benders: 8        0         
      0     0        0.0000                        Benders: 5        1         
      0     0        0.0000                        Benders: 4        2         
      0     0        0.0000                            0.0000        3         
Tried aggregator 1 time.
MIP Presolve eliminated 634 rows and 0 columns.
MIP Presolve modified 4 coefficients.
Reduced MIP has 692 rows, 707 columns, and 2388 nonzeros.
Reduced MIP has 687 binaries, 0 generals, 0 SOSs, and 0 indicators.
Presolve time = 0.00 sec. (2.87 ticks)
Probing time = 0.00 sec. (2.26 ticks)
Tried aggregator 1 time.
Reduced MIP has 692 rows, 707 columns, and 2388 nonzeros.
Reduced MIP has 687 binaries, 0 generals, 0 SOSs, and 0 indicators.
Presolve time = 0.00 sec. (1.73 ticks)
Probing time = 0.00 sec. (2.26 ticks)
Clique table members: 674.
MIP emphasis: hidden feasible solutions.
MIP search method: dynamic search.
Parallel mode: opportunistic, using up to 8 threads.
Root relaxation solution time = 0.00 sec. (0.91 ticks)
*     0+    0                           -0.5207       -0.0000           100.00%
      0     0        0.0000     2       -0.5207       -0.0000       31  100.00%
      0     0        0.0000     1       -0.5207       Cuts: 2       34  100.00%

Repeating presolve.
Tried aggregator 1 time.
MIP Presolve modified 325 coefficients.
Reduced MIP has 692 rows, 707 columns, and 2388 nonzeros.
Reduced MIP has 687 binaries, 0 generals, 0 SOSs, and 0 indicators.
Presolve time = 0.00 sec. (1.96 ticks)
Probing time = 0.00 sec. (1.31 ticks)
Tried aggregator 1 time.
Reduced MIP has 692 rows, 707 columns, and 2388 nonzeros.
Reduced MIP has 687 binaries, 0 generals, 0 SOSs, and 0 indicators.
Presolve time = 0.00 sec. (1.73 ticks)
Represolve time = 0.03 sec. (20.14 ticks)
Probing time = 0.00 sec. (1.31 ticks)
Clique table members: 674.
MIP emphasis: hidden feasible solutions.
MIP search method: dynamic search.
Parallel mode: opportunistic, using up to 8 threads.
Root relaxation solution time = 0.00 sec. (1.40 ticks)
*     0+    0                           -0.5207       -0.0000           100.00%
      0     0        0.0000     2       -0.5207       -0.0000       67  100.00%
      0     2        0.0000     1       -0.5207     Cuts: 278       67  100.00%
Elapsed time = 298.97 sec. (177326.05 ticks, tree = 0.01 MB, solutions = 0)
      1     3        0.0000     2       -0.5207       -0.0000       68  100.00%
      2     1        cutoff             -0.5207       -0.0000       67  100.00%
      3     9        0.0000     3       -0.5207       -0.0000       84  100.00%
      5     3        0.0000     1       -0.5207       -0.0000       70  100.00%
      7     3        0.0000     3       -0.5207       -0.0000       69  100.00%
      9     8        0.0000     4       -0.5207       -0.0000       79  100.00%
     12     7        0.0000     2       -0.5207       -0.0000       78  100.00%
     14     1        cutoff             -0.5207       -0.0000       68  100.00%
     15    11        0.0000     1       -0.5207       -0.0000       86  100.00%
     17    20        0.0000     3       -0.5207       -0.0000      110  100.00%
Elapsed time = 335.69 sec. (205211.66 ticks, tree = 0.01 MB, solutions = 0)
     20    14        0.0000     4       -0.5207       -0.0000       98  100.00%
     26     4        0.0000     2       -0.5207       -0.0000       74  100.00%
     28    18        cutoff             -0.5207       -0.0000      109  100.00%
     32     5        0.0000     4       -0.5207       -0.0000       75  100.00%
     35    15        0.0000     2       -0.5207       -0.0000       99  100.00%
     39     5        0.0000     1       -0.5207       -0.0000       74  100.00%
     40    20    infeasible             -0.5207       -0.0000      123  100.00%
     41    13        0.0000     3       -0.5207       -0.0000       88  100.00%
     42    21        0.0000     2       -0.5207       -0.0000      132  100.00%
     50    17        0.0000     2       -0.5207       -0.0000      104  100.00%
Elapsed time = 374.67 sec. (229259.80 ticks, tree = 0.01 MB, solutions = 0)
     51    20        0.0000     2       -0.5207       -0.0000      106  100.00%
     52    18        0.0000     4       -0.5207       -0.0000      104  100.00%
     57     9        0.0000     6       -0.5207       -0.0000       80  100.00%
     60    20        cutoff             -0.5207       -0.0000      107  100.00%
     62    21        0.0000     1       -0.5207       -0.0000      107  100.00%
     63     8        0.0000     1       -0.5207       -0.0000       79  100.00%
     64    22        0.0000     2       -0.5207       -0.0000      108  100.00%
     65    21        0.0000     2       -0.5207       -0.0000      117  100.00%
     66     5        cutoff             -0.5207       -0.0000       76  100.00%
     67    26        cutoff             -0.5207       -0.0000      157  100.00%
Elapsed time = 423.52 sec. (263198.85 ticks, tree = 0.03 MB, solutions = 0)
     87    21        0.0000     2       -0.5207       -0.0000      113  100.00%
     88    36        cutoff             -0.5207       -0.0000      239  100.00%
    108    15        0.0000     4       -0.5207       -0.0000      100  100.00%
    110    21        0.0000     6       -0.5207       -0.0000      107  100.00%
    117    23        0.0000     2       -0.5207       -0.0000      109  100.00%
    118    22        0.0000     4       -0.5207       -0.0000      114  100.00%
    120    80        cutoff             -0.5207       -0.0000      366  100.00%
    123    22        0.0000     3       -0.5207       -0.0000      118  100.00%
    126    44        0.0000     3       -0.5207       -0.0000      169  100.00%
    127    22        0.0000     9       -0.5207       -0.0000      125  100.00%
Elapsed time = 472.93 sec. (293583.48 ticks, tree = 0.03 MB, solutions = 0)
    134    18        0.0000     2       -0.5207       -0.0000      106  100.00%
    138    26        0.0000     2       -0.5207       -0.0000      140  100.00%
    140    87        0.0000     4       -0.5207       -0.0000      385  100.00%
    145    36        0.0000     9       -0.5207       -0.0000      171  100.00%
    148    77        0.0000     2       -0.5207       -0.0000      360  100.00%
    159    38        0.0000     2       -0.5207       -0.0000      187  100.00%
    160    94       -0.4148     8       -0.5207       -0.0000      416  100.00%
    163    79        0.0000     2       -0.5207       -0.0000      364  100.00%
    164    24        0.0000     4       -0.5207       -0.0000      122  100.00%
    165    28        0.0000     2       -0.5207       -0.0000      128  100.00%
Elapsed time = 508.87 sec. (322029.83 ticks, tree = 0.04 MB, solutions = 0)
    168    31        0.0000     1       -0.5207       -0.0000      138  100.00%
    174    83        0.0000     2       -0.5207       -0.0000      398  100.00%
    176    47       -0.0453     2       -0.5207       -0.0000      177  100.00%
    178    81        cutoff             -0.5207       -0.0000      369  100.00%
    182    94        0.0000     2       -0.5207       -0.0000      404  100.00%
    184    29        0.0000    21       -0.5207       -0.0000      133  100.00%
    191    49        0.0000     2       -0.5207       -0.0000      183  100.00%
    192   128       -0.5000     8       -0.5207       -0.0000      570  100.00%
    203    39        0.0000     0       -0.5207       -0.0000      203  100.00%
    205   102        0.0000     2       -0.5207       -0.0000      461  100.00%
Elapsed time = 571.51 sec. (365206.02 ticks, tree = 0.05 MB, solutions = 0)
    208    81        cutoff             -0.5207       -0.0000      381  100.00%
    209   134        cutoff             -0.5207       -0.0000      579  100.00%
    214   103        cutoff             -0.5207       -0.0000      471  100.00%
    217   137        cutoff             -0.5207       -0.0000      601  100.00%
    219   104        0.0000     4       -0.5207       -0.0000      474  100.00%
    222    69        0.0000     4       -0.5207       -0.0000      324  100.00%
    223    32        cutoff             -0.5207       -0.0000      145  100.00%
    224    96        0.0000     2       -0.5207       -0.0000      452  100.00%
    226   131        0.0000     4       -0.5207       -0.0000      592  100.00%
    227   103        cutoff             -0.5207       -0.0000      475  100.00%
Elapsed time = 603.55 sec. (384629.06 ticks, tree = 0.06 MB, solutions = 0)
    228   109        0.0000     2       -0.5207       -0.0000      478  100.00%
    231   137        cutoff             -0.5207       -0.0000      620  100.00%
    241    96        0.0000     5       -0.5207       -0.0000      413  100.00%
    242    88        0.0000     4       -0.5207       -0.0000      389  100.00%
    245   107        cutoff             -0.5207       -0.0000      543  100.00%
    246   137        cutoff             -0.5207       -0.0000      638  100.00%
    248   165        cutoff             -0.5207       -0.0000     1000  100.00%
    254   144        0.0000     2       -0.5207       -0.0000      680  100.00%
    259   110       -0.0000     2       -0.5207       -0.0000      498  100.00%
    261   153        0.0000     2       -0.5207       -0.0000      780  100.00%
Elapsed time = 641.87 sec. (413240.11 ticks, tree = 0.06 MB, solutions = 0)
    264   177        0.0000     2       -0.5207       -0.0000     1027  100.00%
    265    96       -0.0531     3       -0.5207       -0.0000      428  100.00%
    267   165       -0.2365     2       -0.5207       -0.0000     1021  100.00%
    269   166       -0.2618     4       -0.5207       -0.0000     1022  100.00%
    274   171       -0.3197     4       -0.5207       -0.0000     1034  100.00%
    277   156       -0.1469     2       -0.5207       -0.0000      800  100.00%
    278   155        cutoff             -0.5207       -0.0000      802  100.00%
    286   155        0.0000     8       -0.5207       -0.0000      914  100.00%
    287   178        0.0000     4       -0.5207       -0.0000     1028  100.00%
    314   145        cutoff             -0.5207       -0.0000      683  100.00%
Elapsed time = 680.87 sec. (439687.00 ticks, tree = 0.06 MB, solutions = 0)
    326   181        0.0000     8       -0.5207       -0.0000     1053  100.00%
    328   131        cutoff             -0.5207       -0.0000      712  100.00%
    329   192        cutoff             -0.5207       -0.0000     1113  100.00%
    331   182        0.0000     7       -0.5207       -0.0000     1056  100.00%
    339   147        0.0000     5       -0.5207       -0.0000      691  100.00%
    341   157        0.0000     6       -0.5207       -0.0000      929  100.00%
    349   188        0.0000     2       -0.5207       -0.0000     1077  100.00%
    350   152        0.0000     6       -0.5207       -0.0000      892  100.00%
    352   188        0.0000     5       -0.5207       -0.0000     1099  100.00%
    373   154        0.0000     2       -0.5207       -0.0000      901  100.00%
Elapsed time = 728.10 sec. (472181.74 ticks, tree = 0.09 MB, solutions = 0)
    376   190        0.0000     3       -0.5207       -0.0000     1105  100.00%
    380   228        cutoff             -0.5207       -0.0000     1251  100.00%
    387   170        0.0000     4       -0.5207       -0.0000     1003  100.00%
    396   171       -0.0077     4       -0.5207       -0.0000     1012  100.00%
    400   184        0.0000     3       -0.5207       -0.0000     1071  100.00%
    403   191        0.0000     2       -0.5207       -0.0000     1087  100.00%
    408   227        0.0000    11       -0.5207       -0.0000     1274  100.00%
    417   172       -0.0000     2       -0.5207       -0.0000     1018  100.00%
    426   241        0.0000     2       -0.5207       -0.0000     1411  100.00%
    433   195        0.0000     4       -0.5207       -0.0000     1097  100.00%
Elapsed time = 803.67 sec. (522570.47 ticks, tree = 0.11 MB, solutions = 0)
    436   191        0.0000     2       -0.5207       -0.0000     1082  100.00%
    437   242        0.0000     4       -0.5207       -0.0000     1412  100.00%
    462   259       -0.0164     3       -0.5207       -0.0000     1505  100.00%
    473   234        cutoff             -0.5207       -0.0000     1402  100.00%
    475   263        0.0000     0       -0.5207       -0.0000     1514  100.00%
    481   265        0.0000     2       -0.5207       -0.0000     1517  100.00%
    500   200        0.0000     3       -0.5207       -0.0000     1316  100.00%
    512   264        cutoff             -0.5207       -0.0000     1517  100.00%
    515   250       -0.0446     2       -0.5207       -0.0000     1545  100.00%
    517   317        0.0000     2       -0.5207       -0.0000     1921  100.00%
Elapsed time = 883.07 sec. (575010.06 ticks, tree = 0.14 MB, solutions = 0)
    524   296        cutoff             -0.5207       -0.0000     1816  100.00%
    529   299        cutoff             -0.5207       -0.0000     1828  100.00%
    538   298        cutoff             -0.5207       -0.0000     1854  100.00%
    541   241        0.0000     2       -0.5207       -0.0000     1409  100.00%
    557   318        cutoff             -0.5207       -0.0000     1964  100.00%
    571   319        0.0000     4       -0.5207       -0.0000     1995  100.00%
    587   269        0.0000     2       -0.5207       -0.0000     1565  100.00%
    590   320        0.0000     9       -0.5207       -0.0000     1997  100.00%
    599   368       -0.0594     2       -0.5207       -0.0000     2324  100.00%
    609   334        0.0000     4       -0.5207       -0.0000     2102  100.00%
Elapsed time = 960.79 sec. (626449.74 ticks, tree = 0.21 MB, solutions = 0)
    619   366        cutoff             -0.5207       -0.0000     2327  100.00%
    631   338        0.0000     6       -0.5207       -0.0000     2113  100.00%
    642   339        cutoff             -0.5207       -0.0000     2182  100.00%
    647   324        0.0000     2       -0.5207       -0.0000     2008  100.00%
    651   401        0.0000     2       -0.5207       -0.0000     2581  100.00%
    665   317        0.0000     4       -0.5207       -0.0000     1954  100.00%
    676   338        0.0000     4       -0.5207       -0.0000     2154  100.00%
    684   339        0.0000     7       -0.5207       -0.0000     2155  100.00%
    699   417       -0.1417     9       -0.5207       -0.0000     2659  100.00%
    709   352        cutoff             -0.5207       -0.0000     2208  100.00%
Elapsed time = 1032.64 sec. (674841.05 ticks, tree = 0.26 MB, solutions = 0)
    745   350        0.0000     4       -0.5207       -0.0000     2299  100.00%
    755   418        0.0000    25       -0.5207       -0.0000     2660  100.00%
    762   341        0.0000     4       -0.5207       -0.0000     2165  100.00%
    778   367        cutoff             -0.5207       -0.0000     2395  100.00%
    786   438        0.0000     6       -0.5207       -0.0000     2797  100.00%
    794   359        cutoff             -0.5207       -0.0000     2337  100.00%
    799   421        cutoff             -0.5207       -0.0000     2685  100.00%
    808   355       -0.2235     2       -0.5207       -0.0000     2220  100.00%
    810   476        0.0000    11       -0.5207       -0.0000     3094  100.00%
    828   369        0.0000     2       -0.5207       -0.0000     2404  100.00%
Elapsed time = 1110.17 sec. (728335.66 ticks, tree = 0.31 MB, solutions = 0)
    833   448        0.0000     2       -0.5207       -0.0000     2826  100.00%
    839   410        0.0000     4       -0.5207       -0.0000     2693  100.00%
    840   449        0.0000     2       -0.5207       -0.0000     2904  100.00%
    851   453        0.0000     2       -0.5207       -0.0000     2829  100.00%
    855   453        cutoff             -0.5207       -0.0000     2924  100.00%
    880   487        cutoff             -0.5207       -0.0000     3155  100.00%
    902   424       -0.2286     2       -0.5207       -0.0000     2725  100.00%
    911   546        0.0000     3       -0.5207       -0.0000     3781  100.00%
    918   501        cutoff             -0.5207       -0.0000     3167  100.00%
    927   461        cutoff             -0.5207       -0.0000     3077  100.00%
Elapsed time = 1184.90 sec. (776015.07 ticks, tree = 0.25 MB, solutions = 1)
    976   540       -0.2654     2       -0.5207       -0.0000     3689  100.00%
    999   596        cutoff             -0.5207       -0.0000     4037  100.00%
*  1012   589      integral     0       -0.1621       -0.0000     4064  100.00%
   1049   505       -0.4966     2       -0.1621       -0.0000     3193  100.00%
   1062   504        cutoff             -0.1621       -0.0000     3193  100.00%
   1092   509    infeasible             -0.1621       -0.0000     3223  100.00%
   1110   493        cutoff             -0.1621       -0.0000     3448  100.00%
   1130   540        0.0000    10       -0.1621       -0.0000     3720  100.00%
   1145   554       -0.1726     6       -0.1621       -0.0000     3803  100.00%
   1151   592        cutoff             -0.1621       -0.0000     4056  100.00%
Elapsed time = 1248.85 sec. (821482.28 ticks, tree = 0.27 MB, solutions = 1)
   1187   559       -0.0787    12       -0.1621       -0.0000     3817  100.00%
   1189   456        cutoff             -0.1621       -0.0000     4592  100.00%
   1222   595       -0.2578     9       -0.1621       -0.0000     4118  100.00%
   1244   468        cutoff             -0.1621       -0.0000     3140  100.00%
   1263   462        0.0000     5       -0.1621       -0.0000     4741  100.00%
   1271   596        0.0000    15       -0.1621       -0.0000     4212  100.00%
   1296   464        cutoff             -0.1621       -0.0000     4757  100.00%
   1311   596       -0.4796     2       -0.1621       -0.0000     4213  100.00%
   1338   550        0.0000     9       -0.1621       -0.0000     3785  100.00%
   1351   432        0.0000     4       -0.1621       -0.0000     4404  100.00%
Elapsed time = 1322.02 sec. (871383.69 ticks, tree = 0.42 MB, solutions = 1)
   1412   482        cutoff             -0.1621       -0.0000     4852  100.00%
   1431   473        cutoff             -0.1621       -0.0000     4617  100.00%
   1443   478        cutoff             -0.1621       -0.0000     4930  100.00%
   1471   442        0.0000     2       -0.1621       -0.0000     4450  100.00%
   1487   441        cutoff             -0.1621       -0.0000     4450  100.00%
   1502   492        cutoff             -0.1621       -0.0000     4924  100.00%
   1511   619        0.0000     6       -0.1621       -0.0000     6554  100.00%
   1546   578        0.0000     2       -0.1621       -0.0000     6191  100.00%
   1605   492        cutoff             -0.1621       -0.0000     4857  100.00%
   1732   498        cutoff             -0.1621       -0.0000     5493  100.00%
Elapsed time = 1412.61 sec. (931310.06 ticks, tree = 0.69 MB, solutions = 1)
   1755   565        cutoff             -0.1621       -0.0000     6004  100.00%
   1781   503        cutoff             -0.1621       -0.0000     5642  100.00%
   1796   625        0.0000     9       -0.1621       -0.0000     6614  100.00%
   1826   538       -0.1020     2       -0.1621       -0.0000     5066  100.00%
   1834   566        0.0000     5       -0.1621       -0.0000     6008  100.00%
   1852   528        0.0000     7       -0.1621       -0.0000     5299  100.00%
   1891   569        0.0000     2       -0.1621       -0.0000     6012  100.00%
   1907   537        cutoff             -0.1621       -0.0000     5098  100.00%
   1962   528        cutoff             -0.1621       -0.0000     5732  100.00%
   1977   528        0.0000     4       -0.1621       -0.0000     5738  100.00%
Elapsed time = 1485.31 sec. (980224.95 ticks, tree = 0.77 MB, solutions = 1)
   1998   586        0.0000    10       -0.1621       -0.0000     6364  100.00%
   2012   882        cutoff             -0.1621       -0.0000     8522  100.00%
   2047   749        cutoff             -0.1621       -0.0000     7200  100.00%
   2072   883        cutoff             -0.1621       -0.0000     8524  100.00%
   2097   760       -0.0133    11       -0.1621       -0.0000     7275  100.00%
   2131   879        cutoff             -0.1621       -0.0000     8450  100.00%
   2148   877        cutoff             -0.1621       -0.0000     8476  100.00%
   2159   856    infeasible             -0.1621       -0.0000     7977  100.00%
   2188   862       -0.1560     2       -0.1621       -0.0000     8002  100.00%
   2195   861        cutoff             -0.1621       -0.0000     8003  100.00%
Elapsed time = 1553.57 sec. (1027599.46 ticks, tree = 0.87 MB, solutions = 1)
   2219   870        cutoff             -0.1621       -0.0000     8029  100.00%
   2245   972        cutoff             -0.1621       -0.0000     9479  100.00%
   2280   869       -0.0754     9       -0.1621       -0.0000     8245  100.00%
   2338   883       -0.1159     4       -0.1621       -0.0000     8497  100.00%
   2393   885        cutoff             -0.1621       -0.0000     8502  100.00%
   2446   895       -0.1304     4       -0.1621       -0.0000     8696  100.00%
   2482  1002        0.0000     4       -0.1621       -0.0000     9510  100.00%
   2497   884        0.0000     5       -0.1621       -0.0000     8587  100.00%
   2508  1027        0.0000     4       -0.1621       -0.0000     9629  100.00%
   2521   918        0.0000    25       -0.1621       -0.0000     8891  100.00%
Elapsed time = 1632.29 sec. (1081466.63 ticks, tree = 0.99 MB, solutions = 1)
   2570  1035       -0.0105    10       -0.1621       -0.0000    10260  100.00%
   2579  1026        0.0000    13       -0.1621       -0.0000     9687  100.00%
   2601  1035        cutoff             -0.1621       -0.0000    10275  100.00%
   2615  1036        cutoff             -0.1621       -0.0000    10282  100.00%
   2631   959        cutoff             -0.1621       -0.0000     9251  100.00%
   2648  1067        0.0000     7       -0.1621       -0.0000    10678  100.00%
   2662   983        0.0000     2       -0.1621       -0.0000     9593  100.00%
   2706  1041       -0.1570     6       -0.1621       -0.0000    10355  100.00%
   2725  1086        cutoff             -0.1621       -0.0000    10799  100.00%
   2764   958        0.0000    17       -0.1621       -0.0000     9321  100.00%
Elapsed time = 1703.53 sec. (1129798.32 ticks, tree = 1.12 MB, solutions = 1)
   2791  1012        0.0000     5       -0.1621       -0.0000     9537  100.00%
   2819  1034        cutoff             -0.1621       -0.0000     9969  100.00%
   2843   985        0.0000     9       -0.1621       -0.0000     9678  100.00%
   2870  1095        0.0000    27       -0.1621       -0.0000    10927  100.00%
   2897  1041        cutoff             -0.1621       -0.0000    10156  100.00%
   2906  1157        0.0000    17       -0.1621       -0.0000    11628  100.00%
   2937  1049        cutoff             -0.1621       -0.0000    10281  100.00%
   2943  1125        cutoff             -0.1621       -0.0000    11053  100.00%
   2954  1051        0.0000     4       -0.1621       -0.0000    10425  100.00%
   2956  1188        0.0000     6       -0.1621       -0.0000    11874  100.00%
Elapsed time = 1777.10 sec. (1178667.25 ticks, tree = 1.39 MB, solutions = 1)
   2963  1202        cutoff             -0.1621       -0.0000    12133  100.00%
   2976  1125        0.0000     5       -0.1621       -0.0000    11065  100.00%
   3006  1126        0.0000     8       -0.1621       -0.0000    11073  100.00%
   3022  1106        cutoff             -0.1621       -0.0000    11095  100.00%
   3051  1165        0.0000    13       -0.1621       -0.0000    11820  100.00%
   3063  1128        cutoff             -0.1621       -0.0000    11077  100.00%
   3076  1168        0.0000     2       -0.1621       -0.0000    11828  100.00%
   3090  1169        0.0000     2       -0.1621       -0.0000    11830  100.00%
   3103  1107       -0.0000     2       -0.1621       -0.0000    11131  100.00%
   3117  1171        0.0000    19       -0.1621       -0.0000    11694  100.00%
Elapsed time = 1859.81 sec. (1232570.99 ticks, tree = 1.43 MB, solutions = 1)
   3125  1211        cutoff             -0.1621       -0.0000    12228  100.00%
   3144  1200        0.0000     6       -0.1621       -0.0000    12108  100.00%
   3160  1319        0.0000     7       -0.1621       -0.0000    13272  100.00%
   3174  1213        0.0000     1       -0.1621       -0.0000    12273  100.00%
   3178  1173        cutoff             -0.1621       -0.0000    11699  100.00%
   3258  1417        0.0000     6       -0.1621       -0.0000    14358  100.00%
   3263  1325        0.0000     2       -0.1621       -0.0000    13285  100.00%
   3280  1426        cutoff             -0.1621       -0.0000    14156  100.00%
   3298  1420        0.0000    12       -0.1621       -0.0000    14503  100.00%
   3319  1486       -0.0258    15       -0.1621       -0.0000    14783  100.00%
Elapsed time = 1935.07 sec. (1285237.65 ticks, tree = 1.53 MB, solutions = 1)
   3337  1495        cutoff             -0.1621       -0.0000    14796  100.00%
   3344  1388       -0.0291    29       -0.1621       -0.0000    13813  100.00%
   3361  1424        0.0000     2       -0.1621       -0.0000    14177  100.00%
   3383  1505       -0.1412     2       -0.1621       -0.0000    14897  100.00%
   3389  1387        cutoff             -0.1621       -0.0000    13822  100.00%
   3395  1436        cutoff             -0.1621       -0.0000    14555  100.00%
   3407  1439        0.0000     2       -0.1621       -0.0000    14511  100.00%
   3410  1506        0.0000     4       -0.1621       -0.0000    14912  100.00%
   3446  1435       -0.1210     1       -0.1621       -0.0000    14571  100.00%
   3468  1418       -0.0066     7       -0.1621       -0.0000    14134  100.00%
Elapsed time = 2006.34 sec. (1332743.24 ticks, tree = 1.64 MB, solutions = 1)
   3504  1464        cutoff             -0.1621       -0.0000    14734  100.00%
   3523  1526        0.0000     4       -0.1621       -0.0000    15481  100.00%
   3532  1438        cutoff             -0.1621       -0.0000    14511  100.00%
   3554  1530       -0.1176     8       -0.1621       -0.0000    15516  100.00%
   3578  1430        cutoff             -0.1621       -0.0000    14703  100.00%
   3612  1423       -0.1282     2       -0.1621       -0.0000    14344  100.00%
   3628  1431        0.0000     3       -0.1621       -0.0000    14709  100.00%
   3644  1435        0.0000     2       -0.1621       -0.0000    14714  100.00%
   3658  1571        0.0000    28       -0.1621       -0.0000    16077  100.00%
   3706  1531        0.0000    14       -0.1621       -0.0000    15623  100.00%
Elapsed time = 2086.29 sec. (1380935.73 ticks, tree = 1.76 MB, solutions = 1)
   3746  1431        cutoff             -0.1621       -0.0000    14426  100.00%
   3761  1508        cutoff             -0.1621       -0.0000    15156  100.00%
   3798  1497        cutoff             -0.1621       -0.0000    15129  100.00%
   3830  1443        0.0000     8       -0.1621       -0.0000    14678  100.00%
   3856  1510        cutoff             -0.1621       -0.0000    15219  100.00%
   3892  1445        0.0000    18       -0.1621       -0.0000    14681  100.00%
   3941  1554        0.0000    11       -0.1621       -0.0000    15797  100.00%
   3947  1542        0.0000     1       -0.1621       -0.0000    15589  100.00%
   3979  1626        0.0000    19       -0.1621       -0.0000    17218  100.00%
   3989  1541        cutoff             -0.1621       -0.0000    15589  100.00%
Elapsed time = 2139.99 sec. (1423220.33 ticks, tree = 1.93 MB, solutions = 1)
   4001  1557        0.0000     5       -0.1621       -0.0000    15927  100.00%
   4019  1627        cutoff             -0.1621       -0.0000    17304  100.00%
   4041  1587        0.0000    30       -0.1621       -0.0000    16224  100.00%
   4075  1701        0.0000     2       -0.1621       -0.0000    18101  100.00%
   4123  1627        0.0000     3       -0.1621       -0.0000    17320  100.00%
   4160  1759        cutoff             -0.1621       -0.0000    19259  100.00%
   4167  1706        cutoff             -0.1621       -0.0000    18271  100.00%
   4171  1589        0.0000     7       -0.1621       -0.0000    16630  100.00%
   4194  1565        cutoff             -0.1621       -0.0000    15932  100.00%
   4213  1634        cutoff             -0.1621       -0.0000    17197  100.00%
Elapsed time = 2217.41 sec. (1473745.08 ticks, tree = 2.07 MB, solutions = 1)
   4218  1637        cutoff             -0.1621       -0.0000    17428  100.00%
   4226  1758        0.0000     8       -0.1621       -0.0000    19312  100.00%
   4234  1601        cutoff             -0.1621       -0.0000    16908  100.00%
   4246  1648        cutoff             -0.1621       -0.0000    17557  100.00%
   4275  1599        cutoff             -0.1621       -0.0000    16977  100.00%
   4298  1666        0.0000    13       -0.1621       -0.0000    17766  100.00%
   4307  1789        cutoff             -0.1621       -0.0000    19478  100.00%
   4321  1709        cutoff             -0.1621       -0.0000    18512  100.00%
   4328  1841        0.0000     3       -0.1621       -0.0000    20143  100.00%
   4346  1789        0.0000     7       -0.1621       -0.0000    19526  100.00%
Elapsed time = 2309.76 sec. (1534470.50 ticks, tree = 2.10 MB, solutions = 1)
   4355  1707        0.0000    12       -0.1621       -0.0000    18536  100.00%
   4371  1768        0.0000     5       -0.1621       -0.0000    19589  100.00%
   4374  1790        cutoff             -0.1621       -0.0000    19539  100.00%
   4401  1771        0.0000    10       -0.1621       -0.0000    19595  100.00%
   4415  1889        0.0000    12       -0.1621       -0.0000    21214  100.00%
   4421  1792        cutoff             -0.1621       -0.0000    19564  100.00%
   4439  1847       -0.0000     2       -0.1621       -0.0000    20189  100.00%
   4472  1794        0.0000     9       -0.1621       -0.0000    19965  100.00%
   4497  1894        cutoff             -0.1621       -0.0000    21253  100.00%
   4515  1712        cutoff             -0.1621       -0.0000    18548  100.00%
Elapsed time = 2388.84 sec. (1586960.45 ticks, tree = 2.21 MB, solutions = 1)
   4531  1891        0.0000    28       -0.1621       -0.0000    21362  100.00%
   4549  1935        cutoff             -0.1621       -0.0000    22175  100.00%
   4559  1935        0.0000     2       -0.1621       -0.0000    22200  100.00%
   4613  1841        0.0000    27       -0.1621       -0.0000    20255  100.00%
   4656  1891        0.0000     5       -0.1621       -0.0000    21421  100.00%
   4676  1857        0.0000     5       -0.1621       -0.0000    20817  100.00%
   4697  1869        cutoff             -0.1621       -0.0000    20561  100.00%
   4725  1861    infeasible             -0.1621       -0.0000    20845  100.00%
   4749  1868        0.0000     1       -0.1621       -0.0000    20636  100.00%
   4752  1920        cutoff             -0.1621       -0.0000    21700  100.00%
Elapsed time = 2462.28 sec. (1633102.74 ticks, tree = 2.30 MB, solutions = 1)
   4793  1914    infeasible             -0.1621       -0.0000    21638  100.00%
   4801  1956        cutoff             -0.1621       -0.0000    22329  100.00%
   4831  1909        cutoff             -0.1621       -0.0000    21741  100.00%
   4859  1891        0.0000     2       -0.1621       -0.0000    21484  100.00%
   4905  1909        cutoff             -0.1621       -0.0000    21777  100.00%
   4918  1898        cutoff             -0.1621       -0.0000    21513  100.00%
   4922  1900        cutoff             -0.1621       -0.0000    21537  100.00%
   4935  1935       -0.1044    14       -0.1621       -0.0000    21833  100.00%
   4957  1915        cutoff             -0.1621       -0.0000    21807  100.00%
   5005  1866        cutoff             -0.1621       -0.0000    20910  100.00%
Elapsed time = 2545.44 sec. (1686582.70 ticks, tree = 2.57 MB, solutions = 1)
   5050  1961        0.0000     4       -0.1621       -0.0000    22592  100.00%
   5067  1912        cutoff             -0.1621       -0.0000    21852  100.00%
   5076  1934        0.0000     8       -0.1621       -0.0000    21859  100.00%
   5080  1868       -0.1201     4       -0.1621       -0.0000    20974  100.00%
   5096  2023        0.0000     2       -0.1621       -0.0000    23689  100.00%
   5109  2025        0.0000     2       -0.1621       -0.0000    23703  100.00%
   5120  1991        cutoff             -0.1621       -0.0000    23081  100.00%
   5136  1928        0.0000     5       -0.1621       -0.0000    22470  100.00%
   5177  1990        cutoff             -0.1621       -0.0000    23088  100.00%
   5179  1950        cutoff             -0.1621       -0.0000    22617  100.00%
Elapsed time = 2564.22 sec. (1736358.36 ticks, tree = 3.07 MB, solutions = 1)
   5218  1997        cutoff             -0.1621       -0.0000    23288  100.00%
   5244  2008        cutoff             -0.1621       -0.0000    23163  100.00%
   5262  1959        cutoff             -0.1621       -0.0000    22724  100.00%
   5275  2003       -0.0286    18       -0.1621       -0.0000    23177  100.00%
   5306  2042        cutoff             -0.1621       -0.0000    23808  100.00%
   5323  2002        cutoff             -0.1621       -0.0000    23234  100.00%
   5327  2001        0.0000     7       -0.1621       -0.0000    23413  100.00%
   5350  2107        0.0000     4       -0.1621       -0.0000    25051  100.00%
   5354  2058        0.0000     9       -0.1621       -0.0000    24231  100.00%
   5359  2109        0.0000     2       -0.1621       -0.0000    25053  100.00%
Elapsed time = 2573.88 sec. (1798717.51 ticks, tree = 3.15 MB, solutions = 1)
   5364  2059        cutoff             -0.1621       -0.0000    24255  100.00%
   5366  2108        cutoff             -0.1621       -0.0000    25059  100.00%
   5371  2059        0.0000     4       -0.1621       -0.0000    24286  100.00%
   5372  2111        cutoff             -0.1621       -0.0000    25097  100.00%
   5374  2111        0.0000     6       -0.1621       -0.0000    25100  100.00%
   5375  2254        0.0000     4       -0.1621       -0.0000    27287  100.00%
   5378  1692        0.0000     2       -0.1621       -0.0000    27291  100.00%
   5380  1696        0.0000     3       -0.1621       -0.0000    27309  100.00%
   5405     8        0.0000     3       -0.1621       -0.0000    27291  100.00%
   5414    12        0.0000     5       -0.1621       -0.0000    27323  100.00%
Elapsed time = 2708.73 sec. (1938826.94 ticks, tree = 0.02 MB, solutions = 1)
   5429    34        0.0000     6       -0.1621       -0.0000    27390  100.00%
   5440    33    infeasible             -0.1621       -0.0000    27400  100.00%
   5456    26        0.0000     2       -0.1621       -0.0000    27368  100.00%
   5462    24        cutoff             -0.1621       -0.0000    27393  100.00%
   5473    34        0.0000    11       -0.1621       -0.0000    27450  100.00%
   5477    41        0.0000     2       -0.1621       -0.0000    27441  100.00%
   5486    46        0.0000     2       -0.1621       -0.0000    27451  100.00%
   5493    46        0.0000    14       -0.1621       -0.0000    27481  100.00%
   5499    35        0.0000     5       -0.1621       -0.0000    27426  100.00%
   5510    80    infeasible             -0.1621       -0.0000    27733  100.00%
Elapsed time = 2787.60 sec. (1990681.57 ticks, tree = 0.03 MB, solutions = 1)
   5525    86    infeasible             -0.1621       -0.0000    27708  100.00%
   5534    81        0.0000    14       -0.1621       -0.0000    27759  100.00%
   5544    91        0.0000     4       -0.1621       -0.0000    27803  100.00%
   5554    94    infeasible             -0.1621       -0.0000    27954  100.00%
   5560    90    infeasible             -0.1621       -0.0000    27806  100.00%
   5562    93        0.0000     2       -0.1621       -0.0000    27970  100.00%
   5580    98        0.0000    36       -0.1621       -0.0000    28031  100.00%
   5594    96       -0.0064    13       -0.1621       -0.0000    27996  100.00%
   5603   123    infeasible             -0.1621       -0.0000    28332  100.00%
   5615    98        0.0000     4       -0.1621       -0.0000    28101  100.00%
Elapsed time = 2855.00 sec. (2037844.31 ticks, tree = 0.04 MB, solutions = 1)
   5632   123        0.0000    12       -0.1621       -0.0000    28369  100.00%
   5654   113        0.0000     4       -0.1621       -0.0000    28174  100.00%
   5673   127    infeasible             -0.1621       -0.0000    28379  100.00%
   5676   127        0.0000     3       -0.1621       -0.0000    28443  100.00%
   5686   142        0.0000     5       -0.1621       -0.0000    28611  100.00%
   5703   135        0.0000     5       -0.1621       -0.0000    28482  100.00%
   5712   137        cutoff             -0.1621       -0.0000    28614  100.00%
   5720   154        0.0000     4       -0.1621       -0.0000    28717  100.00%
   5776   138    infeasible             -0.1621       -0.0000    28625  100.00%
   5784   148    infeasible             -0.1621       -0.0000    28685  100.00%
Elapsed time = 2921.41 sec. (2085034.03 ticks, tree = 0.08 MB, solutions = 1)
   5812   167        0.0000     8       -0.1621       -0.0000    29165  100.00%
   5829   171    infeasible             -0.1621       -0.0000    29200  100.00%
   5835   198        cutoff             -0.1621       -0.0000    29209  100.00%
   5846   174    infeasible             -0.1621       -0.0000    29113  100.00%
   5861   199        0.0000    10       -0.1621       -0.0000    29223  100.00%
   5871   204        cutoff             -0.1621       -0.0000    29553  100.00%
   5878   211        0.0000    26       -0.1621       -0.0000    29612  100.00%
   5905   181        0.0000     2       -0.1621       -0.0000    29205  100.00%
   5923   220        0.0000     2       -0.1621       -0.0000    29774  100.00%
   5947   253        0.0000     6       -0.1621       -0.0000    29990  100.00%
Elapsed time = 2999.04 sec. (2137882.54 ticks, tree = 0.11 MB, solutions = 1)
   5984   215        0.0000     7       -0.1621       -0.0000    29848  100.00%
   6049   219    infeasible             -0.1621       -0.0000    29875  100.00%
   6090   215        cutoff             -0.1621       -0.0000    30032  100.00%
   6105   288        0.0000    27       -0.1621       -0.0000    30364  100.00%
   6116   264        0.0000     6       -0.1621       -0.0000    30126  100.00%
   6144   285       -0.0282     2       -0.1621       -0.0000    30280  100.00%
   6147   270    infeasible             -0.1621       -0.0000    30133  100.00%
   6157   294    infeasible             -0.1621       -0.0000    30414  100.00%
   6199   299        0.0000    24       -0.1621       -0.0000    30508  100.00%
   6207   293        0.0000     3       -0.1621       -0.0000    30607  100.00%
Elapsed time = 3070.25 sec. (2187182.92 ticks, tree = 0.16 MB, solutions = 1)
   6210   350        0.0000     3       -0.1621       -0.0000    31038  100.00%
   6220   380        0.0000     3       -0.1621       -0.0000    31394  100.00%
   6225   377        cutoff             -0.1621       -0.0000    31284  100.00%
   6229   382        0.0000     3       -0.1621       -0.0000    31411  100.00%
   6237   384        0.0000     5       -0.1621       -0.0000    31568  100.00%
   6244   362    infeasible             -0.1621       -0.0000    31001  100.00%
   6258   383       -0.0595     8       -0.1621       -0.0000    31404  100.00%
   6270   401    infeasible             -0.1621       -0.0000    31815  100.00%
   6284   401        0.0000     6       -0.1621       -0.0000    31822  100.00%
   6304   397        0.0000     2       -0.1621       -0.0000    31785  100.00%
Elapsed time = 3143.66 sec. (2237993.05 ticks, tree = 0.18 MB, solutions = 1)
   6313   399    infeasible             -0.1621       -0.0000    31806  100.00%
   6335   402    infeasible             -0.1621       -0.0000    31837  100.00%
   6362   400       -0.0795    11       -0.1621       -0.0000    31840  100.00%
   6373   400        0.0000     2       -0.1621       -0.0000    31815  100.00%
   6386   406        cutoff             -0.1621       -0.0000    31850  100.00%
   6397   409    infeasible             -0.1621       -0.0000    31873  100.00%
   6422   405        0.0000     5       -0.1621       -0.0000    31861  100.00%
   6443   416    infeasible             -0.1621       -0.0000    32165  100.00%
   6463   409        0.0000     2       -0.1621       -0.0000    31896  100.00%
   6476   411        0.0000     2       -0.1621       -0.0000    31970  100.00%
Elapsed time = 3209.78 sec. (2284370.53 ticks, tree = 0.25 MB, solutions = 1)
   6510   417    infeasible             -0.1621       -0.0000    32181  100.00%
   6522   435        0.0000     5       -0.1621       -0.0000    32235  100.00%
   6550   417        0.0000    24       -0.1621       -0.0000    32217  100.00%
   6570   443        0.0000     7       -0.1621       -0.0000    32359  100.00%
   6587   470       -0.1129     5       -0.1621       -0.0000    32592  100.00%
   6601   446    infeasible             -0.1621       -0.0000    32364  100.00%
   6618   445        0.0000    10       -0.1621       -0.0000    32401  100.00%
   6633   497    infeasible             -0.1621       -0.0000    33420  100.00%
   6641   473        0.0000    17       -0.1621       -0.0000    32856  100.00%
   6665   487       -0.0022     4       -0.1621       -0.0000    33015  100.00%
Elapsed time = 3284.18 sec. (2332385.56 ticks, tree = 0.31 MB, solutions = 1)
   6687   479    infeasible             -0.1621       -0.0000    32954  100.00%
   6702   488    infeasible             -0.1621       -0.0000    33018  100.00%
   6730   519    infeasible             -0.1621       -0.0000    33751  100.00%
   6757   532        0.0000     2       -0.1621       -0.0000    34082  100.00%
   6764   521       -0.0000     2       -0.1621       -0.0000    33880  100.00%
   6775   535        0.0000     7       -0.1621       -0.0000    34288  100.00%
   6778   530        0.0000    15       -0.1621       -0.0000    34028  100.00%
   6813   551    infeasible             -0.1621       -0.0000    34435  100.00%
   6848   535    infeasible             -0.1621       -0.0000    34086  100.00%
   6858   538    infeasible             -0.1621       -0.0000    34116  100.00%
Elapsed time = 3364.00 sec. (2384386.38 ticks, tree = 0.42 MB, solutions = 1)
   6864   568       -0.0646    28       -0.1621       -0.0000    34592  100.00%
   6884   581        0.0000     3       -0.1621       -0.0000    34779  100.00%
   6905   587    infeasible             -0.1621       -0.0000    34802  100.00%
   6914   588    infeasible             -0.1621       -0.0000    34816  100.00%
   6955   637    infeasible             -0.1621       -0.0000    35187  100.00%
   6975   645    infeasible             -0.1621       -0.0000    35213  100.00%
   7007   588       -0.1114     9       -0.1621       -0.0000    34836  100.00%
   7042   613        cutoff             -0.1621       -0.0000    35049  100.00%
   7062   643    infeasible             -0.1621       -0.0000    35371  100.00%
   7073   592    infeasible             -0.1621       -0.0000    34874  100.00%
Elapsed time = 3432.42 sec. (2431751.13 ticks, tree = 0.56 MB, solutions = 1)
   7081   644        0.0000     2       -0.1621       -0.0000    35467  100.00%
   7144   653    infeasible             -0.1621       -0.0000    35296  100.00%
   7176   635        cutoff             -0.1621       -0.0000    35266  100.00%
   7183   650    infeasible             -0.1621       -0.0000    35376  100.00%
   7210   734        0.0000     6       -0.1621       -0.0000    36159  100.00%
   7229   748        0.0000     6       -0.1621       -0.0000    36528  100.00%
   7254   737    infeasible             -0.1621       -0.0000    36207  100.00%
   7275   737        0.0000     5       -0.1621       -0.0000    36411  100.00%
   7299   748       -0.1201    20       -0.1621       -0.0000    36488  100.00%
   7315   731        0.0000     4       -0.1621       -0.0000    36229  100.00%
Elapsed time = 3506.19 sec. (2481353.89 ticks, tree = 0.64 MB, solutions = 1)
   7343   759        0.0000    19       -0.1621       -0.0000    36590  100.00%
   7354   751        0.0000    17       -0.1621       -0.0000    36413  100.00%
   7388   753        0.0000     3       -0.1621       -0.0000    36545  100.00%
   7394   760    infeasible             -0.1621       -0.0000    36682  100.00%
   7399   821    infeasible             -0.1621       -0.0000    37269  100.00%
   7414   791        0.0000    11       -0.1621       -0.0000    36918  100.00%
   7439   805       -0.0862    40       -0.1621       -0.0000    37082  100.00%
   7474   792    infeasible             -0.1621       -0.0000    36926  100.00%
   7499   827        0.0000    10       -0.1621       -0.0000    37397  100.00%
   7516   804        0.0000     9       -0.1621       -0.0000    37089  100.00%
Elapsed time = 3583.48 sec. (2532722.80 ticks, tree = 0.77 MB, solutions = 1)
   7557   846        cutoff             -0.1621       -0.0000    37542  100.00%
   7597   860        cutoff             -0.1621       -0.0000    37603  100.00%
   7620   820        cutoff             -0.1621       -0.0000    37121  100.00%
   7637   833        cutoff             -0.1621       -0.0000    37474  100.00%
   7649   824    infeasible             -0.1621       -0.0000    37359  100.00%
   7700   864    infeasible             -0.1621       -0.0000    37695  100.00%
   7735   923    infeasible             -0.1621       -0.0000    38315  100.00%
   7775   918        cutoff             -0.1621       -0.0000    38376  100.00%
   7793   907        0.0000     2       -0.1621       -0.0000    38192  100.00%
   7816   885        0.0000     2       -0.1621       -0.0000    37903  100.00%
Elapsed time = 3650.73 sec. (2577734.87 ticks, tree = 0.89 MB, solutions = 1)
   7821   919       -0.0423     5       -0.1621       -0.0000    38380  100.00%
   7837   881        0.0000     5       -0.1621       -0.0000    37972  100.00%
   7854   931       -0.1201    24       -0.1621       -0.0000    38481  100.00%
   7884  1012    infeasible             -0.1621       -0.0000    39987  100.00%
   7900   941    infeasible             -0.1621       -0.0000    38522  100.00%
   7911  1006    infeasible             -0.1621       -0.0000    39722  100.00%
   7931   938        cutoff             -0.1621       -0.0000    38536  100.00%
   7957   957        cutoff             -0.1621       -0.0000    38869  100.00%
   7996  1023        cutoff             -0.1621       -0.0000    40288  100.00%
   8001   958        0.0000     9       -0.1621       -0.0000    38877  100.00%
Elapsed time = 3736.28 sec. (2629305.42 ticks, tree = 0.97 MB, solutions = 1)
   8031  1006        0.0000     9       -0.1621       -0.0000    39731  100.00%
   8046  1013        0.0000     2       -0.1621       -0.0000    40034  100.00%
   8075  1040        cutoff             -0.1621       -0.0000    40420  100.00%
   8101  1034    infeasible             -0.1621       -0.0000    40597  100.00%
   8119  1052        0.0000     6       -0.1621       -0.0000    40790  100.00%
   8139  1052        cutoff             -0.1621       -0.0000    40796  100.00%
   8176  1073        cutoff             -0.1621       -0.0000    41159  100.00%
   8184  1079        0.0000     4       -0.1621       -0.0000    41158  100.00%
   8231  1085        0.0000     3       -0.1621       -0.0000    41251  100.00%
   8266  1092        cutoff             -0.1621       -0.0000    41267  100.00%
Elapsed time = 3819.16 sec. (2689611.45 ticks, tree = 1.09 MB, solutions = 1)
   8299  1105        0.0000     8       -0.1621       -0.0000    41432  100.00%
   8332  1110        0.0000     2       -0.1621       -0.0000    41452  100.00%
   8374  1112        cutoff             -0.1621       -0.0000    41701  100.00%
   8394  1113    infeasible             -0.1621       -0.0000    41360  100.00%
   8408  1122        0.0000     2       -0.1621       -0.0000    41520  100.00%
   8444  1167        0.0000    17       -0.1621       -0.0000    42414  100.00%
   8497  1162       -0.0941    12       -0.1621       -0.0000    42345  100.00%
   8515  1177    infeasible             -0.1621       -0.0000    42550  100.00%
   8580  1140        0.0000     2       -0.1621       -0.0000    42045  100.00%
   8585  1185    infeasible             -0.1621       -0.0000    42613  100.00%
Elapsed time = 3888.90 sec. (2736905.67 ticks, tree = 1.34 MB, solutions = 1)
   8611  1138       -0.0076     2       -0.1621       -0.0000    42060  100.00%
   8632  1141        0.0000     4       -0.1621       -0.0000    42049  100.00%
   8660  1185    infeasible             -0.1621       -0.0000    42650  100.00%
   8677  1182        0.0000     2       -0.1621       -0.0000    42551  100.00%
   8701  1180       -0.0182    21       -0.1621       -0.0000    42595  100.00%
   8753  1207        0.0000     3       -0.1621       -0.0000    43009  100.00%
   8760  1301        cutoff             -0.1621       -0.0000    43953  100.00%
   8766  1244    infeasible             -0.1621       -0.0000    43497  100.00%
   8776  1322        0.0000    11       -0.1621       -0.0000    44398  100.00%
   8805  1202    infeasible             -0.1621       -0.0000    42928  100.00%
Elapsed time = 3963.34 sec. (2787233.81 ticks, tree = 1.40 MB, solutions = 1)
   8840  1275        0.0000    19       -0.1621       -0.0000    43725  100.00%
   8850  1326    infeasible             -0.1621       -0.0000    44482  100.00%
   8858  1303        0.0000     7       -0.1621       -0.0000    44048  100.00%
   8875  1328        0.0000     3       -0.1621       -0.0000    44730  100.00%
   8918  1388       -0.1225    18       -0.1621       -0.0000    45009  100.00%
   8939  1396    infeasible             -0.1621       -0.0000    45031  100.00%
   8953  1328    infeasible             -0.1621       -0.0000    44732  100.00%
   8975  1325        cutoff             -0.1621       -0.0000    44164  100.00%
   8983  1415       -0.1224    16       -0.1621       -0.0000    45776  100.00%
   9047  1329        0.0000     3       -0.1621       -0.0000    44748  100.00%
Elapsed time = 4052.75 sec. (2839859.98 ticks, tree = 1.62 MB, solutions = 1)
   9060  1419        cutoff             -0.1621       -0.0000    45790  100.00%
   9094  1324        0.0000     2       -0.1621       -0.0000    44802  100.00%
   9129  1329    infeasible             -0.1621       -0.0000    44838  100.00%
   9140  1410        0.0000     2       -0.1621       -0.0000    45238  100.00%
   9158  1421        0.0000    14       -0.1621       -0.0000    45928  100.00%
   9190  1418    infeasible             -0.1621       -0.0000    45153  100.00%
   9201  1483        0.0000     4       -0.1621       -0.0000    46803  100.00%
   9237  1433        0.0000     2       -0.1621       -0.0000    45985  100.00%
   9250  1473        0.0000     6       -0.1621       -0.0000    46232  100.00%
   9284  1489        cutoff             -0.1621       -0.0000    47255  100.00%
Elapsed time = 4121.66 sec. (2884579.06 ticks, tree = 1.75 MB, solutions = 1)
   9305  1478        0.0000     7       -0.1621       -0.0000    46331  100.00%
   9333  1496        0.0000     9       -0.1621       -0.0000    46894  100.00%
   9378  1561    infeasible             -0.1621       -0.0000    48280  100.00%
   9417  1471        cutoff             -0.1621       -0.0000    46448  100.00%
   9431  1503    infeasible             -0.1621       -0.0000    47275  100.00%
   9439  1474    infeasible             -0.1621       -0.0000    46713  100.00%
   9460  1473        0.0000     6       -0.1621       -0.0000    46744  100.00%
   9498  1490    infeasible             -0.1621       -0.0000    47371  100.00%
   9505  1521        0.0000     8       -0.1621       -0.0000    47719  100.00%
   9515  1540        0.0000    15       -0.1621       -0.0000    48065  100.00%
Elapsed time = 4214.81 sec. (2933986.02 ticks, tree = 1.92 MB, solutions = 1)
   9524  1519        0.0000     4       -0.1621       -0.0000    47781  100.00%
   9530  1576       -0.0031     6       -0.1621       -0.0000    48398  100.00%
   9564  1500        cutoff             -0.1621       -0.0000    47320  100.00%
   9568  1572       -0.1027     7       -0.1621       -0.0000    48536  100.00%
   9580  1611    infeasible             -0.1621       -0.0000    49129  100.00%
   9586  1618        cutoff             -0.1621       -0.0000    49413  100.00%
   9590  1616        cutoff             -0.1621       -0.0000    49230  100.00%
   9605  1612        0.0000     4       -0.1621       -0.0000    49141  100.00%
   9640  1619        0.0000     8       -0.1621       -0.0000    49478  100.00%
   9649  1621        0.0000     7       -0.1621       -0.0000    49378  100.00%
Elapsed time = 4291.52 sec. (2986994.41 ticks, tree = 2.01 MB, solutions = 1)
   9669  1691    infeasible             -0.1621       -0.0000    50973  100.00%
   9739  1655    infeasible             -0.1621       -0.0000    49809  100.00%
   9746  1673        0.0000     7       -0.1621       -0.0000    50683  100.00%
   9757  1637    infeasible             -0.1621       -0.0000    49498  100.00%
   9764  1669    infeasible             -0.1621       -0.0000    50122  100.00%
   9769  1619       -0.0833    15       -0.1621       -0.0000    49394  100.00%
   9787  1709        0.0000     7       -0.1621       -0.0000    51140  100.00%
   9800  1667        cutoff             -0.1621       -0.0000    50152  100.00%
   9806  1640    infeasible             -0.1621       -0.0000    49584  100.00%
   9835  1639        0.0000     4       -0.1621       -0.0000    49501  100.00%
Elapsed time = 4368.38 sec. (3032922.85 ticks, tree = 2.14 MB, solutions = 1)
   9852  1697       -0.1156    10       -0.1621       -0.0000    51380  100.00%
   9857  1697    infeasible             -0.1621       -0.0000    50965  100.00%
   9902  1688    infeasible             -0.1621       -0.0000    51007  100.00%
   9910  1700    infeasible             -0.1621       -0.0000    50970  100.00%
   9921  1702    infeasible             -0.1621       -0.0000    51551  100.00%
   9954  1709    infeasible             -0.1621       -0.0000    51557  100.00%
   9982  1844    infeasible             -0.1621       -0.0000    53558  100.00%
  10010  1764    infeasible             -0.1621       -0.0000    52498  100.00%
  10018  1715        cutoff             -0.1621       -0.0000    51451  100.00%
  10053  1764    infeasible             -0.1621       -0.0000    52507  100.00%
Elapsed time = 4443.31 sec. (3079056.92 ticks, tree = 2.35 MB, solutions = 1)
  10073  1715    infeasible             -0.1621       -0.0000    51637  100.00%
  10119  1813    infeasible             -0.1621       -0.0000    52924  100.00%
  10167  1730       -0.0056     4       -0.1621       -0.0000    51940  100.00%
  10186  1822    infeasible             -0.1621       -0.0000    53238  100.00%
  10205  1752        0.0000     6       -0.1621       -0.0000    52132  100.00%
  10240  1850    infeasible             -0.1621       -0.0000    53659  100.00%
  10270  1779    infeasible             -0.1621       -0.0000    52745  100.00%
  10290  1822       -0.0912     4       -0.1621       -0.0000    53334  100.00%
  10304  1850        0.0000     7       -0.1621       -0.0000    53682  100.00%
  10344  1797        0.0000     3       -0.1621       -0.0000    52929  100.00%
Elapsed time = 4524.83 sec. (3129582.57 ticks, tree = 2.50 MB, solutions = 1)
  10352  1783       -0.1114     1       -0.1621       -0.0000    52762  100.00%
  10374  1783    infeasible             -0.1621       -0.0000    52782  100.00%
  10401  1810        cutoff             -0.1621       -0.0000    53127  100.00%
  10416  1794    infeasible             -0.1621       -0.0000    52849  100.00%
  10434  1809    infeasible             -0.1621       -0.0000    53133  100.00%
  10455  1858        0.0000     4       -0.1621       -0.0000    54001  100.00%
  10471  1859        cutoff             -0.1621       -0.0000    54044  100.00%
  10495  1924    infeasible             -0.1621       -0.0000    55527  100.00%
  10508  1922    infeasible             -0.1621       -0.0000    55536  100.00%
  10528  1918    infeasible             -0.1621       -0.0000    55240  100.00%
Elapsed time = 4614.81 sec. (3185453.29 ticks, tree = 2.56 MB, solutions = 1)
  10530  1923        0.0000     5       -0.1621       -0.0000    55549  100.00%
  10551  1965        cutoff             -0.1621       -0.0000    56008  100.00%
  10563  1925        0.0000    15       -0.1621       -0.0000    55572  100.00%
  10568  1929    infeasible             -0.1621       -0.0000    55642  100.00%
  10574  1964        0.0000     6       -0.1621       -0.0000    56014  100.00%
  10600  1928    infeasible             -0.1621       -0.0000    55606  100.00%
  10603  1971        cutoff             -0.1621       -0.0000    56075  100.00%
  10616  1918    infeasible             -0.1621       -0.0000    55309  100.00%
  10631  1973       -0.0045     5       -0.1621       -0.0000    56079  100.00%
  10639  1962        cutoff             -0.1621       -0.0000    56040  100.00%
Elapsed time = 4691.09 sec. (3232912.49 ticks, tree = 2.71 MB, solutions = 1)
  10658  1928    infeasible             -0.1621       -0.0000    55685  100.00%
  10676  1969    infeasible             -0.1621       -0.0000    57279  100.00%
  10714  1960        0.0000     7       -0.1621       -0.0000    56073  100.00%
  10732  2030    infeasible             -0.1621       -0.0000    57463  100.00%
  10760  1971        0.0000     5       -0.1621       -0.0000    57334  100.00%
  10778  1970        0.0000    35       -0.1621       -0.0000    56202  100.00%
  10815  1976       -0.0117    16       -0.1621       -0.0000    57347  100.00%
  10847  1977        cutoff             -0.1621       -0.0000    56728  100.00%
  10872  1974        0.0000    15       -0.1621       -0.0000    56220  100.00%
  10891  1983        cutoff             -0.1621       -0.0000    56786  100.00%
Elapsed time = 4765.97 sec. (3277622.02 ticks, tree = 2.89 MB, solutions = 1)
  10906  2022       -0.0941     4       -0.1621       -0.0000    57345  100.00%
  10931  1991    infeasible             -0.1621       -0.0000    57417  100.00%
  10980  2163        cutoff             -0.1621       -0.0000    61189  100.00%
  11026  2040    infeasible             -0.1621       -0.0000    57387  100.00%
  11040  2079       -0.0756    20       -0.1621       -0.0000    58783  100.00%
  11070  2046        0.0000     1       -0.1621       -0.0000    57792  100.00%
  11077  1992        cutoff             -0.1621       -0.0000    57013  100.00%
  11101  2077    infeasible             -0.1621       -0.0000    58815  100.00%
  11122  2005        cutoff             -0.1621       -0.0000    57740  100.00%
  11155  2170    infeasible             -0.1621       -0.0000    61420  100.00%
Elapsed time = 4844.95 sec. (3327041.66 ticks, tree = 3.10 MB, solutions = 1)
  11190  2075        0.0000     4       -0.1621       -0.0000    59234  100.00%
  11216  2197        cutoff             -0.1621       -0.0000    61413  100.00%
  11241  2077    infeasible             -0.1621       -0.0000    59308  100.00%
  11256  2145        0.0000     5       -0.1621       -0.0000    60264  100.00%
  11292  2078    infeasible             -0.1621       -0.0000    59311  100.00%
  11339  2061        cutoff             -0.1621       -0.0000    58105  100.00%
  11380  2204        0.0000     1       -0.1621       -0.0000    61717  100.00%
  11399  2204    infeasible             -0.1621       -0.0000    61515  100.00%
  11430  2104    infeasible             -0.1621       -0.0000    59718  100.00%
  11483  2162        0.0000     2       -0.1621       -0.0000    60480  100.00%
Elapsed time = 4923.76 sec. (3375312.04 ticks, tree = 3.60 MB, solutions = 1)
  11544  2123        0.0000     6       -0.1621       -0.0000    60294  100.00%
  11564  2170        0.0000     2       -0.1621       -0.0000    60566  100.00%
  11589  2219    infeasible             -0.1621       -0.0000    61818  100.00%
  11606  2179    infeasible             -0.1621       -0.0000    61650  100.00%
  11622  2214        cutoff             -0.1621       -0.0000    61848  100.00%
  11651  2215    infeasible             -0.1621       -0.0000    62144  100.00%
  11717  2219    infeasible             -0.1621       -0.0000    62391  100.00%
  11732  2245    infeasible             -0.1621       -0.0000    62008  100.00%
  11768  2130       -0.0625     2       -0.1621       -0.0000    60447  100.00%
  11790  2156    infeasible             -0.1621       -0.0000    61116  100.00%
Elapsed time = 4999.17 sec. (3420609.15 ticks, tree = 3.85 MB, solutions = 1)
  11800  2233    infeasible             -0.1621       -0.0000    62340  100.00%
  11809  2232       -0.0745     4       -0.1621       -0.0000    62360  100.00%
  11852  2364       -0.1102     7       -0.1621       -0.0000    64219  100.00%
  11885  2364       -0.0544     7       -0.1621       -0.0000    64928  100.00%
  11893  2367    infeasible             -0.1621       -0.0000    64237  100.00%
  11912  2242    infeasible             -0.1621       -0.0000    63016  100.00%
  11943  2364    infeasible             -0.1621       -0.0000    64995  100.00%
  11961  2371    infeasible             -0.1621       -0.0000    64257  100.00%
  11966  2315    infeasible             -0.1621       -0.0000    63843  100.00%
  12012  2503       -0.1467    24       -0.1621       -0.0000    68245  100.00%
Elapsed time = 5091.71 sec. (3479077.08 ticks, tree = 3.95 MB, solutions = 1)
  12058  2369    infeasible             -0.1621       -0.0000    64265  100.00%
  12092  2391       -0.1000    25       -0.1621       -0.0000    64988  100.00%
  12106  2459    infeasible             -0.1621       -0.0000    66984  100.00%
  12128  2393    infeasible             -0.1621       -0.0000    65229  100.00%
  12161  2319    infeasible             -0.1621       -0.0000    63871  100.00%
  12176  2466    infeasible             -0.1621       -0.0000    67032  100.00%
  12199  2526        0.0000     7       -0.1621       -0.0000    68136  100.00%
  12272  2519       -0.1029     1       -0.1621       -0.0000    68503  100.00%
  12288  2462    infeasible             -0.1621       -0.0000    67223  100.00%
  12314  2403    infeasible             -0.1621       -0.0000    65102  100.00%
Elapsed time = 5169.70 sec. (3524937.83 ticks, tree = 4.35 MB, solutions = 1)
  12349  2456        0.0000     2       -0.1621       -0.0000    66861  100.00%
  12386  2434    infeasible             -0.1621       -0.0000    65444  100.00%
  12412  2451        cutoff             -0.1621       -0.0000    66960  100.00%
  12445  2531    infeasible             -0.1621       -0.0000    68552  100.00%
  12477  2542    infeasible             -0.1621       -0.0000    68289  100.00%
  12507  2463    infeasible             -0.1621       -0.0000    67422  100.00%
  12571  2646    infeasible             -0.1621       -0.0000    70273  100.00%
  12646  2561    infeasible             -0.1621       -0.0000    68384  100.00%
  12709  2474       -0.1439     7       -0.1621       -0.0000    67395  100.00%
  12727  2645    infeasible             -0.1621       -0.0000    70290  100.00%
Elapsed time = 5246.67 sec. (3575845.87 ticks, tree = 4.58 MB, solutions = 1)
  12791  2573        0.0000     5       -0.1621       -0.0000    68765  100.00%
  12825  2578    infeasible             -0.1621       -0.0000    68666  100.00%
  12836  2533    infeasible             -0.1621       -0.0000    68571  100.00%
  12884  2702        cutoff             -0.1621       -0.0000    70979  100.00%
  12899  2556       -0.1523     3       -0.1621       -0.0000    68791  100.00%
  12908  2570       -0.0924     4       -0.1621       -0.0000    69384  100.00%
  12915  2650       -0.0591     6       -0.1621       -0.0000    70353  100.00%
  12924  2565        cutoff             -0.1621       -0.0000    69007  100.00%
  12978  2582    infeasible             -0.1621       -0.0000    69152  100.00%
  13030  2625    infeasible             -0.1621       -0.0000    70130  100.00%
Elapsed time = 5332.28 sec. (3627837.37 ticks, tree = 4.97 MB, solutions = 1)
  13062  2581    infeasible             -0.1621       -0.0000    69321  100.00%
  13092  2588       -0.0130     5       -0.1621       -0.0000    70273  100.00%
  13119  2626        cutoff             -0.1621       -0.0000    70188  100.00%
  13185  2726       -0.1380     5       -0.1621       -0.0000    71351  100.00%
  13226  2630    infeasible             -0.1621       -0.0000    70403  100.00%
  13239  2911    infeasible             -0.1621       -0.0000    74007  100.00%
  13300  2771        0.0000     2       -0.1621       -0.0000    71447  100.00%
  13312  2631        0.0000    41       -0.1621       -0.0000    70430  100.00%
  13332  2980       -0.0144    34       -0.1621       -0.0000    75062  100.00%
  13419  2732    infeasible             -0.1621       -0.0000    71550  100.00%
Elapsed time = 5415.42 sec. (3677514.35 ticks, tree = 5.41 MB, solutions = 1)
  13450  2796       -0.0814    23       -0.1621       -0.0000    72437  100.00%
  13472  3007        0.0000     3       -0.1621       -0.0000    75262  100.00%
  13498  3009    infeasible             -0.1621       -0.0000    75292  100.00%
  13550  2772    infeasible             -0.1621       -0.0000    71497  100.00%
  13581  3010        0.0000     6       -0.1621       -0.0000    75320  100.00%
  13657  2977        0.0000    38       -0.1621       -0.0000    74461  100.00%
  13718  2799    infeasible             -0.1621       -0.0000    72476  100.00%
  13734  3014        0.0000    22       -0.1621       -0.0000    75373  100.00%
  13766  3003    infeasible             -0.1621       -0.0000    74542  100.00%
  13806  2906       -0.0273    20       -0.1621       -0.0000    74203  100.00%
Elapsed time = 5495.91 sec. (3726407.40 ticks, tree = 5.86 MB, solutions = 1)
  13839  2942    infeasible             -0.1621       -0.0000    74325  100.00%
  13878  2834        0.0000     8       -0.1621       -0.0000    73309  100.00%
  13916  2953       -0.1608    37       -0.1621       -0.0000    74685  100.00%
  13944  2948    infeasible             -0.1621       -0.0000    74369  100.00%
  13974  2972        0.0000     7       -0.1621       -0.0000    74779  100.00%
  14000  3025       -0.0075     8       -0.1621       -0.0000    75489  100.00%
  14030  2974    infeasible             -0.1621       -0.0000    74825  100.00%
  14067  2964    infeasible             -0.1621       -0.0000    74742  100.00%
  14104  3047    infeasible             -0.1621       -0.0000    75613  100.00%
  14153  2973        0.0000     7       -0.1621       -0.0000    74896  100.00%
Elapsed time = 5565.52 sec. (3770288.82 ticks, tree = 6.71 MB, solutions = 1)
  14157  2972        cutoff             -0.1621       -0.0000    74850  100.00%
  14215  3007       -0.0427     8       -0.1621       -0.0000    75496  100.00%
  14238  3135        cutoff             -0.1621       -0.0000    76791  100.00%
  14261  3015        0.0000     1       -0.1621       -0.0000    75408  100.00%
  14291  3133    infeasible             -0.1621       -0.0000    76797  100.00%
  14390  3009    infeasible             -0.1621       -0.0000    75547  100.00%
  14426  3083        0.0000    25       -0.1621       -0.0000    75814  100.00%
  14453  3013        cutoff             -0.1621       -0.0000    75595  100.00%
  14577  3026       -0.0073     5       -0.1621       -0.0000    75471  100.00%
  14620  3100    infeasible             -0.1621       -0.0000    76202  100.00%
Elapsed time = 5641.29 sec. (3816507.35 ticks, tree = 6.81 MB, solutions = 1)
  14719  3095        0.0000    19       -0.1621       -0.0000    75913  100.00%
  14739  3139       -0.0660    11       -0.1621       -0.0000    76995  100.00%
  14782  3115    infeasible             -0.1621       -0.0000    76374  100.00%
  14860  3140    infeasible             -0.1621       -0.0000    77002  100.00%
  14886  3169    infeasible             -0.1621       -0.0000    77251  100.00%
  14952  3149    infeasible             -0.1621       -0.0000    77069  100.00%
  14967  3172    infeasible             -0.1621       -0.0000    77480  100.00%
  15002  3542    infeasible             -0.1621       -0.0000    81863  100.00%
  15029  3275    infeasible             -0.1621       -0.0000    78296  100.00%
  15074  3349       -0.1086     4       -0.1621       -0.0000    78944  100.00%
Elapsed time = 5728.87 sec. (3870902.89 ticks, tree = 7.16 MB, solutions = 1)
  15098  3285        0.0000    13       -0.1621       -0.0000    78380  100.00%
  15137  3289    infeasible             -0.1621       -0.0000    78800  100.00%
  15150  3575    infeasible             -0.1621       -0.0000    81404  100.00%
  15189  3291        0.0000    12       -0.1621       -0.0000    78395  100.00%
  15214  3576    infeasible             -0.1621       -0.0000    81446  100.00%
  15288  3364    infeasible             -0.1621       -0.0000    79140  100.00%
  15294  3298        cutoff             -0.1621       -0.0000    78434  100.00%
  15327  3355    infeasible             -0.1621       -0.0000    79123  100.00%
  15339  3587        cutoff             -0.1621       -0.0000    81538  100.00%
  15371  3514    infeasible             -0.1621       -0.0000    81128  100.00%
Elapsed time = 5808.46 sec. (3919134.50 ticks, tree = 8.08 MB, solutions = 1)
  15390  3610       -0.0152     6       -0.1621       -0.0000    82190  100.00%
  15424  3595    infeasible             -0.1621       -0.0000    81472  100.00%
  15448  3565        cutoff             -0.1621       -0.0000    82436  100.00%
  15472  3588    infeasible             -0.1621       -0.0000    81583  100.00%
  15555  3364        cutoff             -0.1621       -0.0000    79362  100.00%
  15575  3655    infeasible             -0.1621       -0.0000    83176  100.00%
  15694  3619    infeasible             -0.1621       -0.0000    82777  100.00%
  15720  3612        cutoff             -0.1621       -0.0000    82697  100.00%
  15728  4188        cutoff             -0.1621       -0.0000    92061  100.00%
  15867  3657        0.0000    11       -0.1621       -0.0000    83703  100.00%
Elapsed time = 5900.15 sec. (3973837.12 ticks, tree = 9.26 MB, solutions = 1)
  15971  3794       -0.1304    10       -0.1621       -0.0000    86664  100.00%
  15979  3697    infeasible             -0.1621       -0.0000    84368  100.00%
  16017  4048       -0.0427    20       -0.1621       -0.0000    88927  100.00%
  16048  3706    infeasible             -0.1621       -0.0000    84477  100.00%
  16099  3647        0.0000     5       -0.1621       -0.0000    83191  100.00%
  16109  3714    infeasible             -0.1621       -0.0000    84614  100.00%
  16142  4013        0.0000    19       -0.1621       -0.0000    88494  100.00%
  16168  3717        0.0000     5       -0.1621       -0.0000    84633  100.00%
  16217  3687        0.0000     2       -0.1621       -0.0000    83990  100.00%
  16297  4055       -0.0320     7       -0.1621       -0.0000    89034  100.00%
Elapsed time = 5969.89 sec. (4017145.10 ticks, tree = 10.23 MB, solutions = 1)
  16373  4059       -0.0662    17       -0.1621       -0.0000    89047  100.00%
  16443  3829        cutoff             -0.1621       -0.0000    86990  100.00%
  16478  3844        cutoff             -0.1621       -0.0000    87158  100.00%
  16597  4036        cutoff             -0.1621       -0.0000    88978  100.00%
  16621  4070        0.0000     8       -0.1621       -0.0000    89262  100.00%
  16670  3842        0.0000     2       -0.1621       -0.0000    87036  100.00%
  16699  3841    infeasible             -0.1621       -0.0000    87036  100.00%
  16747  3854    infeasible             -0.1621       -0.0000    87117  100.00%
  16806  4040       -0.0162    31       -0.1621       -0.0000    89079  100.00%
  16940  3946       -0.1229     6       -0.1621       -0.0000    88088  100.00%
Elapsed time = 6044.48 sec. (4061539.47 ticks, tree = 10.51 MB, solutions = 1)
  16986  3942        0.0000    34       -0.1621       -0.0000    87442  100.00%
  17038  3851        cutoff             -0.1621       -0.0000    87199  100.00%
  17141  3956        0.0000    25       -0.1621       -0.0000    88311  100.00%
  17181  4247        0.0000     3       -0.1621       -0.0000    93395  100.00%
  17213  4401        0.0000    16       -0.1621       -0.0000    94261  100.00%
  17321  4099        0.0000     2       -0.1621       -0.0000    89899  100.00%
  17369  4071    infeasible             -0.1621       -0.0000    89289  100.00%
  17466  4410        cutoff             -0.1621       -0.0000    94331  100.00%
  17508  4280    infeasible             -0.1621       -0.0000    93213  100.00%
  17528  4093        0.0000     4       -0.1621       -0.0000    89809  100.00%
Elapsed time = 6115.24 sec. (4106262.13 ticks, tree = 11.20 MB, solutions = 1)
  17550  3969       -0.1527    17       -0.1621       -0.0000    88712  100.00%
  17620  4408    infeasible             -0.1621       -0.0000    94334  100.00%
  17673  4649        cutoff             -0.1621       -0.0000    97552  100.00%
  17751  4410    infeasible             -0.1621       -0.0000    94369  100.00%
  17773  4156    infeasible             -0.1621       -0.0000    89847  100.00%
  17800  4292        cutoff             -0.1621       -0.0000    93372  100.00%
  17867  4282       -0.0642    13       -0.1621       -0.0000    93779  100.00%
  17918  4293    infeasible             -0.1621       -0.0000    93791  100.00%
  17956  4425    infeasible             -0.1621       -0.0000    94846  100.00%
  17998  4653    infeasible             -0.1621       -0.0000    97582  100.00%
Elapsed time = 6190.43 sec. (4151588.30 ticks, tree = 11.76 MB, solutions = 1)
  18012  4817    infeasible             -0.1621       -0.0000   100130  100.00%
  18026  5121       -0.0828     6       -0.1621       -0.0000   106915  100.00%
  18061  4659        0.0000     2       -0.1621       -0.0000    97675  100.00%
  18068  4821        0.0000    13       -0.1621       -0.0000   100192  100.00%
  18146  5148       -0.0152    23       -0.1621       -0.0000   107176  100.00%
  18197  4432        0.0000    42       -0.1621       -0.0000    94995  100.00%
  18237  4660    infeasible             -0.1621       -0.0000    97703  100.00%
  18264  4490        0.0000     8       -0.1621       -0.0000    95417  100.00%
  18297  4431        cutoff             -0.1621       -0.0000    95007  100.00%
  18389  4503        cutoff             -0.1621       -0.0000    95738  100.00%
Elapsed time = 6268.80 sec. (4201411.50 ticks, tree = 12.27 MB, solutions = 1)
  18407  4526    infeasible             -0.1621       -0.0000    96423  100.00%
  18448  4684       -0.0365     6       -0.1621       -0.0000    99297  100.00%
  18525  5202        cutoff             -0.1621       -0.0000   107384  100.00%
  18551  5202        0.0000    15       -0.1621       -0.0000   107395  100.00%
  18611  4690        0.0000     7       -0.1621       -0.0000    99410  100.00%
  18670  4535        cutoff             -0.1621       -0.0000    96570  100.00%
  18708  4706        0.0000     9       -0.1621       -0.0000    99810  100.00%
  18757  4689    infeasible             -0.1621       -0.0000    97821  100.00%
  18780  5213        cutoff             -0.1621       -0.0000   107500  100.00%
  18805  4719    infeasible             -0.1621       -0.0000   100073  100.00%
Elapsed time = 6357.78 sec. (4253907.14 ticks, tree = 13.33 MB, solutions = 1)
  18828  4684       -0.0115    11       -0.1621       -0.0000    98167  100.00%
  18918  4733    infeasible             -0.1621       -0.0000   100206  100.00%
  18963  5007    infeasible             -0.1621       -0.0000   104964  100.00%
  19000  5007        0.0000     9       -0.1621       -0.0000   104965  100.00%
  19051  5011    infeasible             -0.1621       -0.0000   104972  100.00%
  19089  4954    infeasible             -0.1621       -0.0000   104362  100.00%
  19126  4943       -0.0797    11       -0.1621       -0.0000   104739  100.00%
  19186  5014        0.0000    10       -0.1621       -0.0000   105025  100.00%
  19219  4887    infeasible             -0.1621       -0.0000   101777  100.00%
  19262  5373    infeasible             -0.1621       -0.0000   110770  100.00%
Elapsed time = 6443.40 sec. (4303814.57 ticks, tree = 13.60 MB, solutions = 1)
  19279  4967    infeasible             -0.1621       -0.0000   104957  100.00%
  19322  5373       -0.1191     3       -0.1621       -0.0000   110954  100.00%
  19389  4961        0.0000     5       -0.1621       -0.0000   104539  100.00%
  19444  5228        0.0000     4       -0.1621       -0.0000   108032  100.00%
  19471  4992       -0.0037     6       -0.1621       -0.0000   104868  100.00%
  19521  4917        cutoff             -0.1621       -0.0000   102146  100.00%
  19598  5383    infeasible             -0.1621       -0.0000   111099  100.00%
  19621  5207       -0.0893     8       -0.1621       -0.0000   108555  100.00%
  19659  5448        0.0000    31       -0.1621       -0.0000   112152  100.00%
  19747  5188    infeasible             -0.1621       -0.0000   108278  100.00%
Elapsed time = 6514.32 sec. (4345047.39 ticks, tree = 14.54 MB, solutions = 1)
  19825  5451    infeasible             -0.1621       -0.0000   112226  100.00%
  19845  5375        0.0000     4       -0.1621       -0.0000   111237  100.00%
  19917  5177    infeasible             -0.1621       -0.0000   108434  100.00%
  19968  5210        cutoff             -0.1621       -0.0000   108698  100.00%
  20046  5019        0.0000     9       -0.1621       -0.0000   105721  100.00%
  20088  5388    infeasible             -0.1621       -0.0000   111456  100.00%
  20110  5231        0.0000    17       -0.1621       -0.0000   108716  100.00%
  20159  5214    infeasible             -0.1621       -0.0000   108924  100.00%
  20172  5387    infeasible             -0.1621       -0.0000   111484  100.00%
  20208  5551        0.0000    33       -0.1621       -0.0000   113672  100.00%
Elapsed time = 6600.80 sec. (4394710.88 ticks, tree = 15.79 MB, solutions = 1)
  20278  5542       -0.0472     1       -0.1621       -0.0000   113129  100.00%
  20370  6183        0.0000    38       -0.1621       -0.0000   124070  100.00%
  20402  5381    infeasible             -0.1621       -0.0000   111348  100.00%
  20495  5266    infeasible             -0.1621       -0.0000   109649  100.00%
  20537  6215        0.0000    23       -0.1621       -0.0000   124268  100.00%
  20566  5413    infeasible             -0.1621       -0.0000   111649  100.00%
  20594  5527        cutoff             -0.1621       -0.0000   112825  100.00%
  20687  5530    infeasible             -0.1621       -0.0000   112900  100.00%
  20694  5420    infeasible             -0.1621       -0.0000   111699  100.00%
  20731  5530    infeasible             -0.1621       -0.0000   112943  100.00%
Elapsed time = 6691.54 sec. (4446682.85 ticks, tree = 16.37 MB, solutions = 1)
  20806  5612        cutoff             -0.1621       -0.0000   114420  100.00%
  20813  5494    infeasible             -0.1621       -0.0000   112859  100.00%
  20860  5612    infeasible             -0.1621       -0.0000   114434  100.00%
  20971  6234       -0.0245    10       -0.1621       -0.0000   125329  100.00%
  20990  5701        0.0000    18       -0.1621       -0.0000   116346  100.00%
  21030  6057        cutoff             -0.1621       -0.0000   122426  100.00%
  21121  5623    infeasible             -0.1621       -0.0000   114528  100.00%
  21216  5586        cutoff             -0.1621       -0.0000   114185  100.00%
  21279  6080        cutoff             -0.1621       -0.0000   123373  100.00%
  21335  5710       -0.1131     4       -0.1621       -0.0000   116405  100.00%
Elapsed time = 6782.03 sec. (4499783.99 ticks, tree = 17.43 MB, solutions = 1)
  21372  5588        0.0000     2       -0.1621       -0.0000   114337  100.00%
  21388  5638    infeasible             -0.1621       -0.0000   115095  100.00%
  21480  6234        cutoff             -0.1621       -0.0000   125420  100.00%
  21549  6109    infeasible             -0.1621       -0.0000   123796  100.00%
  21686  5620    infeasible             -0.1621       -0.0000   114989  100.00%
  21761  5899       -0.0560    15       -0.1621       -0.0000   118884  100.00%
  21798  5650        0.0000     3       -0.1621       -0.0000   115541  100.00%
  21819  5715        cutoff             -0.1621       -0.0000   116550  100.00%
  21863  5629        0.0000    11       -0.1621       -0.0000   115122  100.00%
  21873  5903        0.0000    15       -0.1621       -0.0000   119061  100.00%
Elapsed time = 6857.36 sec. (4542964.60 ticks, tree = 17.43 MB, solutions = 1)
  21894  5722    infeasible             -0.1621       -0.0000   116673  100.00%
  21981  6125       -0.0156    13       -0.1621       -0.0000   124243  100.00%
  22013  5639    infeasible             -0.1621       -0.0000   115163  100.00%
  22078  5908    infeasible             -0.1621       -0.0000   119161  100.00%
  22172  5641        cutoff             -0.1621       -0.0000   115240  100.00%
  22209  5784        0.0000    28       -0.1621       -0.0000   117119  100.00%
  22261  5720    infeasible             -0.1621       -0.0000   117085  100.00%
  22287  5909       -0.0092     6       -0.1621       -0.0000   119287  100.00%
  22321  5785    infeasible             -0.1621       -0.0000   117135  100.00%
  22357  6163    infeasible             -0.1621       -0.0000   124565  100.00%
Elapsed time = 6940.08 sec. (4590647.87 ticks, tree = 18.46 MB, solutions = 1)
  22378  5993        cutoff             -0.1621       -0.0000   120441  100.00%
  22447  6168        0.0000     2       -0.1621       -0.0000   124743  100.00%
  22459  5964        cutoff             -0.1621       -0.0000   119980  100.00%
  22512  6170       -0.0125    20       -0.1621       -0.0000   124747  100.00%
  22567  6230        0.0000    30       -0.1621       -0.0000   125527  100.00%
  22660  6014       -0.0000    15       -0.1621       -0.0000   120779  100.00%
  22731  6330       -0.0712    13       -0.1621       -0.0000   127102  100.00%
  22750  6267    infeasible             -0.1621       -0.0000   126535  100.00%
  22830  6330    infeasible             -0.1621       -0.0000   127109  100.00%
  22881  6311        cutoff             -0.1621       -0.0000   126870  100.00%
Elapsed time = 7015.99 sec. (4636436.37 ticks, tree = 19.74 MB, solutions = 1)
  22939  6274        0.0000     1       -0.1621       -0.0000   126947  100.00%
  22978  6412    infeasible             -0.1621       -0.0000   129035  100.00%
  23023  6334        cutoff             -0.1621       -0.0000   127944  100.00%
  23042  6320        0.0000    38       -0.1621       -0.0000   127296  100.00%
  23076  7289        cutoff             -0.1621       -0.0000   146392  100.00%
  23139  6327    infeasible             -0.1621       -0.0000   127548  100.00%
  23244  6320    infeasible             -0.1621       -0.0000   127323  100.00%
  23328  6509       -0.1051    12       -0.1621       -0.0000   130777  100.00%
  23345  6442    infeasible             -0.1621       -0.0000   129754  100.00%
  23410  7308        0.0000    11       -0.1621       -0.0000   146641  100.00%
Elapsed time = 7102.04 sec. (4686708.72 ticks, tree = 20.61 MB, solutions = 1)
  23461  6588        cutoff             -0.1621       -0.0000   131904  100.00%
  23490  7065       -0.0701    13       -0.1621       -0.0000   140260  100.00%
  23522  6549        0.0000    26       -0.1621       -0.0000   131393  100.00%
  23541  6524       -0.1620    22       -0.1621       -0.0000   130872  100.00%
  23571  6592        cutoff             -0.1621       -0.0000   132036  100.00%
  23636  6556        0.0000     2       -0.1621       -0.0000   131415  100.00%
  23639  6339    infeasible             -0.1621       -0.0000   127726  100.00%
  23685  6557    infeasible             -0.1621       -0.0000   131422  100.00%
  23751  7332    infeasible             -0.1621       -0.0000   147028  100.00%
  23788  6566    infeasible             -0.1621       -0.0000   131545  100.00%
Elapsed time = 7178.58 sec. (4730812.59 ticks, tree = 21.28 MB, solutions = 1)
  23820  6555       -0.0931     2       -0.1621       -0.0000   131190  100.00%
  23824  7331    infeasible             -0.1621       -0.0000   147132  100.00%
  23890  6592    infeasible             -0.1621       -0.0000   132310  100.00%
  23899  7334        cutoff             -0.1621       -0.0000   147200  100.00%
  23910  6595        0.0000     2       -0.1621       -0.0000   132354  100.00%
  23989  6646    infeasible             -0.1621       -0.0000   133048  100.00%
  24060  7357        0.0000    26       -0.1621       -0.0000   147671  100.00%
  24081  7096    infeasible             -0.1621       -0.0000   140657  100.00%
  24108  6692        0.0000    10       -0.1621       -0.0000   133363  100.00%
  24160  6896        0.0000     8       -0.1621       -0.0000   137969  100.00%
Elapsed time = 7258.68 sec. (4775631.19 ticks, tree = 22.96 MB, solutions = 1)
  24185  6599    infeasible             -0.1621       -0.0000   132416  100.00%
  24209  6702    infeasible             -0.1621       -0.0000   133430  100.00%
  24245  6605        cutoff             -0.1621       -0.0000   132510  100.00%
  24315  6650    infeasible             -0.1621       -0.0000   133354  100.00%
  24320  7389    infeasible             -0.1621       -0.0000   147992  100.00%
  24387  6716        0.0000     8       -0.1621       -0.0000   133843  100.00%
  24422  6874    infeasible             -0.1621       -0.0000   137013  100.00%
  24475  7112    infeasible             -0.1621       -0.0000   140883  100.00%
  24522  6881       -0.0180    19       -0.1621       -0.0000   138291  100.00%
  24557  7112        0.0000     7       -0.1621       -0.0000   140887  100.00%
Elapsed time = 7360.02 sec. (4829600.33 ticks, tree = 23.43 MB, solutions = 1)
  24580  6760       -0.0642    14       -0.1621       -0.0000   134482  100.00%
  24640  6889    infeasible             -0.1621       -0.0000   138379  100.00%
  24680  6887        cutoff             -0.1621       -0.0000   138396  100.00%
  24799  7136       -0.0642    33       -0.1621       -0.0000   142078  100.00%
  24882  6746       -0.0653    12       -0.1621       -0.0000   134411  100.00%
  24910  7499        0.0000     3       -0.1621       -0.0000   150373  100.00%
  24970  7530        cutoff             -0.1621       -0.0000   151114  100.00%
  25000  7138        0.0000     9       -0.1621       -0.0000   142448  100.00%
  25041  7540        0.0000     4       -0.1621       -0.0000   151245  100.00%
  25053  7878    infeasible             -0.1621       -0.0000   155421  100.00%
Elapsed time = 7449.29 sec. (4875355.54 ticks, tree = 24.70 MB, solutions = 1)
  25121  7145        0.0000    28       -0.1621       -0.0000   142567  100.00%
  25164  7556        0.0000     9       -0.1621       -0.0000   151359  100.00%
  25236  7522       -0.0057    12       -0.1621       -0.0000   150960  100.00%
  25264  7427        0.0000     3       -0.1621       -0.0000   148998  100.00%
  25302  7334    infeasible             -0.1621       -0.0000   147378  100.00%
  25366  7884        cutoff             -0.1621       -0.0000   155528  100.00%
  25385  7526       -0.0713    28       -0.1621       -0.0000   151016  100.00%
  25501  7439        cutoff             -0.1621       -0.0000   149117  100.00%
  25540  7534        0.0000     4       -0.1621       -0.0000   151125  100.00%
  25577  7886        0.0000     6       -0.1621       -0.0000   155630  100.00%
Elapsed time = 7511.82 sec. (4914733.53 ticks, tree = 25.35 MB, solutions = 1)
  25637  7541        0.0000     6       -0.1621       -0.0000   151155  100.00%
  25678  7884       -0.0023    15       -0.1621       -0.0000   155962  100.00%
  25830  7448       -0.1156     8       -0.1621       -0.0000   149168  100.00%
  25872  7448    infeasible             -0.1621       -0.0000   148714  100.00%
  25932  7364    infeasible             -0.1621       -0.0000   147948  100.00%
  25961  7540        cutoff             -0.1621       -0.0000   151194  100.00%
  26016  7365       -0.0080    20       -0.1621       -0.0000   148006  100.00%
  26088  8538       -0.1401    29       -0.1621       -0.0000   167796  100.00%
  26133  7450    infeasible             -0.1621       -0.0000   148782  100.00%
  26259  7819        0.0000     4       -0.1621       -0.0000   154482  100.00%
Elapsed time = 7583.18 sec. (4957164.44 ticks, tree = 26.39 MB, solutions = 1)
  26309  7678    infeasible             -0.1621       -0.0000   152649  100.00%
  26324  7457        cutoff             -0.1621       -0.0000   148653  100.00%
  26359  7963    infeasible             -0.1621       -0.0000   156850  100.00%
  26436  7488       -0.1199     9       -0.1621       -0.0000   148822  100.00%
  26470  8550    infeasible             -0.1621       -0.0000   168014  100.00%
  26506  7493        0.0000    14       -0.1621       -0.0000   148856  100.00%
  26563  7697        0.0000     6       -0.1621       -0.0000   152872  100.00%
  26634  7971       -0.0013    16       -0.1621       -0.0000   157242  100.00%
  26689  7606    infeasible             -0.1621       -0.0000   152297  100.00%
  26864  7825        cutoff             -0.1621       -0.0000   154907  100.00%
Elapsed time = 7674.90 sec. (5009898.29 ticks, tree = 28.04 MB, solutions = 1)
  27128  7773    infeasible             -0.1621       -0.0000   153443  100.00%
  27398  8602       -0.0183    20       -0.1621       -0.0000   168634  100.00%
  27523  7851    infeasible             -0.1621       -0.0000   155426  100.00%
  27685  7958       -0.0024    13       -0.1621       -0.0000   156839  100.00%
  27808  8214        cutoff             -0.1621       -0.0000   162125  100.00%
  27974  8104    infeasible             -0.1621       -0.0000   161306  100.00%
  28136  8245    infeasible             -0.1621       -0.0000   162677  100.00%
  28241  8125        cutoff             -0.1621       -0.0000   161709  100.00%
  28443  8623        cutoff             -0.1621       -0.0000   169394  100.00%
  28559  8350        0.0000     9       -0.1621       -0.0000   164348  100.00%
Elapsed time = 7963.58 sec. (5173691.27 ticks, tree = 30.28 MB, solutions = 1)
  28684  8641    infeasible             -0.1621       -0.0000   170311  100.00%
  28787  8950    infeasible             -0.1621       -0.0000   173785  100.00%
  28888  8972       -0.1027    34       -0.1621       -0.0000   173887  100.00%
  29026  9015    infeasible             -0.1621       -0.0000   179453  100.00%
  29159  8601       -0.0877    14       -0.1621       -0.0000   170053  100.00%
  29328  8963        0.0000     6       -0.1621       -0.0000   176062  100.00%
  29550  8657       -0.0152    18       -0.1621       -0.0000   170679  100.00%
  29749  9032       -0.0338    22       -0.1621       -0.0000   174657  100.00%
  29906  8997    infeasible             -0.1621       -0.0000   176841  100.00%
  30149  9158    infeasible             -0.1621       -0.0000   180890  100.00%
Elapsed time = 8261.84 sec. (5337700.72 ticks, tree = 36.43 MB, solutions = 1)
  30347  9187       -0.0544     5       -0.1621       -0.0000   181070  100.00%
  30435  9743       -0.0577    16       -0.1621       -0.0000   191502  100.00%
  30640  9084    infeasible             -0.1621       -0.0000   181193  100.00%
  30781  9227        0.0000     1       -0.1621       -0.0000   182059  100.00%
  30987  9234        0.0000     5       -0.1621       -0.0000   182423  100.00%
  31145  9353    infeasible             -0.1621       -0.0000   184932  100.00%
  31522  9212        0.0000     2       -0.1621       -0.0000   181385  100.00%
  31713  9797    infeasible             -0.1621       -0.0000   192685  100.00%
  31995 10028        0.0000     8       -0.1621       -0.0000   196835  100.00%
  32215  9662        cutoff             -0.1621       -0.0000   189205  100.00%
Elapsed time = 8537.05 sec. (5499233.93 ticks, tree = 41.28 MB, solutions = 1)
  32429  9641       -0.0241    10       -0.1621       -0.0000   188121  100.00%
  32675 10055    infeasible             -0.1621       -0.0000   197104  100.00%
  32979  9560        0.0000    17       -0.1621       -0.0000   186790  100.00%
  33232 10417       -0.0908     3       -0.1621       -0.0000   200493  100.00%
  33476 10201       -0.1039    28       -0.1621       -0.0000   197882  100.00%
  33655 10431    infeasible             -0.1621       -0.0000   200627  100.00%
  33801 10480    infeasible             -0.1621       -0.0000   201105  100.00%
  34033 10264        0.0000    19       -0.1621       -0.0000   198654  100.00%
  34237 10488    infeasible             -0.1621       -0.0000   201268  100.00%
  34416 10728    infeasible             -0.1621       -0.0000   203985  100.00%
Elapsed time = 8813.73 sec. (5656079.99 ticks, tree = 43.99 MB, solutions = 1)
  34528 10650    infeasible             -0.1621       -0.0000   203068  100.00%
  34639 10742        cutoff             -0.1621       -0.0000   204175  100.00%
  34770 11241       -0.0000     6       -0.1621       -0.0000   212382  100.00%
  34888 11123        0.0000     3       -0.1621       -0.0000   211623  100.00%
  35066 11626        0.0000    12       -0.1621       -0.0000   219954  100.00%
  35251 11257       -0.1032    29       -0.1621       -0.0000   212610  100.00%
  35357 11275       -0.0925     4       -0.1621       -0.0000   212650  100.00%
  35506 11331        0.0000    11       -0.1621       -0.0000   214256  100.00%
  35658 11347       -0.0873     6       -0.1621       -0.0000   214514  100.00%
  35773 11880       -0.0988    28       -0.1621       -0.0000   226958  100.00%
Elapsed time = 9112.50 sec. (5818282.75 ticks, tree = 47.66 MB, solutions = 1)
  35926 11971       -0.1257    28       -0.1621       -0.0000   229371  100.00%
  36080 11365        cutoff             -0.1621       -0.0000   215005  100.00%
  36267 12014        0.0000     8       -0.1621       -0.0000   229915  100.00%
  36416 11917    infeasible             -0.1621       -0.0000   227503  100.00%
  36649 11632    infeasible             -0.1621       -0.0000   220827  100.00%
  36813 11841    infeasible             -0.1621       -0.0000   225492  100.00%
  36945 11649    infeasible             -0.1621       -0.0000   221034  100.00%
  37116 11578       -0.0244     2       -0.1621       -0.0000   219282  100.00%
  37291 12027        cutoff             -0.1621       -0.0000   231187  100.00%
  37484 11761    infeasible             -0.1621       -0.0000   221845  100.00%
Elapsed time = 9401.75 sec. (5983672.94 ticks, tree = 54.65 MB, solutions = 1)
  37579 12224    infeasible             -0.1621       -0.0000   234396  100.00%
  37851 12075        0.0000    16       -0.1621       -0.0000   232336  100.00%
  38100 12279       -0.0076    11       -0.1621       -0.0000   234631  100.00%
  38229 12105        0.0000    25       -0.1621       -0.0000   232604  100.00%
  38399 12971    infeasible             -0.1621       -0.0000   245883  100.00%
  38650 12125       -0.0203    15       -0.1621       -0.0000   233217  100.00%
  38843 13430        0.0000     8       -0.1621       -0.0000   250852  100.00%
  39006 12284    infeasible             -0.1621       -0.0000   235102  100.00%
  39267 12635    infeasible             -0.1621       -0.0000   239458  100.00%
  39369 12290       -0.1309     3       -0.1621       -0.0000   235273  100.00%
Elapsed time = 9683.12 sec. (6138106.27 ticks, tree = 57.82 MB, solutions = 1)
  39557 12658    infeasible             -0.1621       -0.0000   239621  100.00%
  39822 12457        cutoff             -0.1621       -0.0000   237883  100.00%
  40036 13270    infeasible             -0.1621       -0.0000   247632  100.00%
  40248 12481        cutoff             -0.1621       -0.0000   238038  100.00%
  40439 13540        0.0000     2       -0.1621       -0.0000   251614  100.00%
  40573 13315        0.0000    11       -0.1621       -0.0000   248007  100.00%
  40770 13023    infeasible             -0.1621       -0.0000   247390  100.00%
  40892 12707        0.0000    13       -0.1621       -0.0000   240710  100.00%
  41162 13586    infeasible             -0.1621       -0.0000   251846  100.00%
  41376 13588    infeasible             -0.1621       -0.0000   251863  100.00%
Elapsed time = 9967.27 sec. (6293872.37 ticks, tree = 62.65 MB, solutions = 1)
  41623 13171       -0.0531     8       -0.1621       -0.0000   247906  100.00%
  41850 12760        cutoff             -0.1621       -0.0000   241718  100.00%
  42100 13444       -0.0720    11       -0.1621       -0.0000   249760  100.00%
  42282 12782        cutoff             -0.1621       -0.0000   242010  100.00%
  42504 13955    infeasible             -0.1621       -0.0000   258372  100.00%
  42664 14727    infeasible             -0.1621       -0.0000   268679  100.00%
  42892 14738       -0.1164     6       -0.1621       -0.0000   268862  100.00%
  43178 13565        cutoff             -0.1621       -0.0000   253004  100.00%
  43348 13700    infeasible             -0.1621       -0.0000   256069  100.00%
  43577 14148        0.0000     7       -0.1621       -0.0000   262480  100.00%
Elapsed time = 10264.94 sec. (6454562.47 ticks, tree = 67.71 MB, solutions = 1)
  43718 15202    infeasible             -0.1621       -0.0000   276334  100.00%
  43924 14006        cutoff             -0.1621       -0.0000   259339  100.00%
  44098 13821        0.0000     8       -0.1621       -0.0000   257118  100.00%
  44204 13717       -0.1070     2       -0.1621       -0.0000   255550  100.00%
  44367 13842       -0.1117     4       -0.1621       -0.0000   257476  100.00%
  44503 14218       -0.0014     8       -0.1621       -0.0000   265217  100.00%
  44658 14228       -0.0020    17       -0.1621       -0.0000   265695  100.00%
  44838 14855        0.0000     3       -0.1621       -0.0000   269873  100.00%
  44973 14074       -0.0234    11       -0.1621       -0.0000   260091  100.00%
  45254 14278        cutoff             -0.1621       -0.0000   266693  100.00%
Elapsed time = 10536.47 sec. (6610284.58 ticks, tree = 71.76 MB, solutions = 1)
  45425 14431       -0.0580    10       -0.1621       -0.0000   266143  100.00%
  45619 14109    infeasible             -0.1621       -0.0000   260462  100.00%
  45762 14945       -0.1082     2       -0.1621       -0.0000   271753  100.00%
  45934 14943        0.0000    15       -0.1621       -0.0000   271920  100.00%
  46068 15678    infeasible             -0.1621       -0.0000   288833  100.00%
  46198 15692        cutoff             -0.1621       -0.0000   288930  100.00%
  46295 15700       -0.1201     3       -0.1621       -0.0000   288986  100.00%
  46510 15357        0.0000    11       -0.1621       -0.0000   281129  100.00%
  46635 16303       -0.0000    10       -0.1621       -0.0000   296671  100.00%
  46813 16313        cutoff             -0.1621       -0.0000   296745  100.00%
Elapsed time = 10848.15 sec. (6776444.21 ticks, tree = 76.48 MB, solutions = 1)
  46931 15383    infeasible             -0.1621       -0.0000   281500  100.00%
  47086 15411        cutoff             -0.1621       -0.0000   282111  100.00%
  47261 14979    infeasible             -0.1621       -0.0000   271628  100.00%
  47417 15972       -0.0445    23       -0.1621       -0.0000   292786  100.00%
  47562 16367    infeasible             -0.1621       -0.0000   297692  100.00%
  47768 16369    infeasible             -0.1621       -0.0000   297723  100.00%
  47869 16380        0.0000     5       -0.1621       -0.0000   297849  100.00%
  48054 15779    infeasible             -0.1621       -0.0000   290032  100.00%
  48207 16397    infeasible             -0.1621       -0.0000   298100  100.00%
  48412 15794    infeasible             -0.1621       -0.0000   290163  100.00%
Elapsed time = 11161.40 sec. (6934640.35 ticks, tree = 86.53 MB, solutions = 1)
  48609 15789    infeasible             -0.1621       -0.0000   290847  100.00%
  48826 15746        cutoff             -0.1621       -0.0000   289623  100.00%
  49117 16174       -0.0119    19       -0.1621       -0.0000   295343  100.00%
  49242 16196    infeasible             -0.1621       -0.0000   295531  100.00%
  49511 16217       -0.0703    21       -0.1621       -0.0000   295740  100.00%
  49729 16243       -0.1489     4       -0.1621       -0.0000   296033  100.00%
  49930 15883    infeasible             -0.1621       -0.0000   290651  100.00%
  50118 16885       -0.0893     3       -0.1621       -0.0000   303634  100.00%
  50328 16895        0.0000    14       -0.1621       -0.0000   303821  100.00%
  50612 17789        cutoff             -0.1621       -0.0000   323399  100.00%
Elapsed time = 11442.17 sec. (7090210.14 ticks, tree = 91.01 MB, solutions = 1)
  50796 16920       -0.0345    14       -0.1621       -0.0000   304521  100.00%
  50917 16562        0.0000     5       -0.1621       -0.0000   299597  100.00%
  51067 16937    infeasible             -0.1621       -0.0000   304695  100.00%
  51243 17542        0.0000     2       -0.1621       -0.0000   315357  100.00%
  51336 16616        0.0000     8       -0.1621       -0.0000   299849  100.00%
  51556 16615        cutoff             -0.1621       -0.0000   299861  100.00%
  51711 16962       -0.0171    15       -0.1621       -0.0000   304923  100.00%
  51886 16981       -0.0302     5       -0.1621       -0.0000   305356  100.00%
  52031 16973        0.0000     8       -0.1621       -0.0000   305007  100.00%
  52212 17004       -0.0622     2       -0.1621       -0.0000   305715  100.00%
Elapsed time = 11726.71 sec. (7247773.89 ticks, tree = 93.83 MB, solutions = 1)
  52362 16709    infeasible             -0.1621       -0.0000   301390  100.00%
  52514 16712       -0.0893     1       -0.1621       -0.0000   301449  100.00%
  52637 16728    infeasible             -0.1621       -0.0000   301485  100.00%
  52687 18437        cutoff             -0.1621       -0.0000   334479  100.00%
  52748 18443        0.0000    14       -0.1621       -0.0000   334561  100.00%
  52819 17597        0.0000    12       -0.1621       -0.0000   316459  100.00%
  52887 18077        0.0000     1       -0.1621       -0.0000   327230  100.00%
  52979 18453        cutoff             -0.1621       -0.0000   335306  100.00%
  53052 17860        cutoff             -0.1621       -0.0000   324665  100.00%
  53168 18102       -0.0999    15       -0.1621       -0.0000   327767  100.00%
Elapsed time = 12031.12 sec. (7409671.50 ticks, tree = 98.27 MB, solutions = 1)
  53301 18081        0.0000    24       -0.1621       -0.0000   327400  100.00%
  53395 18123    infeasible             -0.1621       -0.0000   328491  100.00%
  53455 19253       -0.0075     8       -0.1621       -0.0000   349011  100.00%
  53602 18113        cutoff             -0.1621       -0.0000   328211  100.00%
  53683 18224    infeasible             -0.1621       -0.0000   330392  100.00%
  53780 19282        0.0000     9       -0.1621       -0.0000   349225  100.00%
  53950 18618    infeasible             -0.1621       -0.0000   338074  100.00%
  54145 18280    infeasible             -0.1621       -0.0000   331198  100.00%
  54215 18874        0.0000    25       -0.1621       -0.0000   340136  100.00%
  54337 18239       -0.0892     7       -0.1621       -0.0000   331553  100.00%
Elapsed time = 12336.43 sec. (7568799.56 ticks, tree = 104.17 MB, solutions = 1)
  54483 18816        0.0000     9       -0.1621       -0.0000   340687  100.00%
  54599 19307        cutoff             -0.1621       -0.0000   349729  100.00%
  54706 18454    infeasible             -0.1621       -0.0000   335097  100.00%
  54819 19302        0.0000     7       -0.1621       -0.0000   349769  100.00%
  54979 18934        cutoff             -0.1621       -0.0000   341425  100.00%
  55102 18861        cutoff             -0.1621       -0.0000   341111  100.00%
  55182 18677        cutoff             -0.1621       -0.0000   339078  100.00%
  55264 18678        0.0000    14       -0.1621       -0.0000   339269  100.00%
  55411 18686    infeasible             -0.1621       -0.0000   339352  100.00%
  55462 19659        0.0000     4       -0.1621       -0.0000   356579  100.00%
Elapsed time = 12626.41 sec. (7725952.50 ticks, tree = 106.25 MB, solutions = 1)
  55611 19877        0.0000     2       -0.1621       -0.0000   362164  100.00%
  55730 18953        cutoff             -0.1621       -0.0000   342427  100.00%
  55815 18938        0.0000     7       -0.1621       -0.0000   341006  100.00%
  55955 19683        cutoff             -0.1621       -0.0000   357011  100.00%
  56090 18880        0.0000     2       -0.1621       -0.0000   340524  100.00%
  56284 18886       -0.0152     9       -0.1621       -0.0000   340701  100.00%
  56392 19021    infeasible             -0.1621       -0.0000   343717  100.00%
  56503 19894        cutoff             -0.1621       -0.0000   363178  100.00%
  56646 19274        cutoff             -0.1621       -0.0000   350297  100.00%
  56826 19509       -0.0219     2       -0.1621       -0.0000   354159  100.00%
Elapsed time = 12910.88 sec. (7884122.98 ticks, tree = 109.70 MB, solutions = 1)
  57018 19265        0.0000    12       -0.1621       -0.0000   347808  100.00%
  57163 19292    infeasible             -0.1621       -0.0000   348033  100.00%
  57386 19019       -0.0632     3       -0.1621       -0.0000   344055  100.00%
  57510 19904    infeasible             -0.1621       -0.0000   363431  100.00%
  57619 19906        cutoff             -0.1621       -0.0000   363549  100.00%
  57748 19725        0.0000    18       -0.1621       -0.0000   358248  100.00%
  57873 19776       -0.1076    13       -0.1621       -0.0000   358599  100.00%
  58014 19914        cutoff             -0.1621       -0.0000   364101  100.00%
  58139 19344    infeasible             -0.1621       -0.0000   351934  100.00%
  58235 20476       -0.0276    23       -0.1621       -0.0000   374918  100.00%
Elapsed time = 13209.70 sec. (8043980.80 ticks, tree = 113.98 MB, solutions = 1)
  58399 20228        0.0000     3       -0.1621       -0.0000   369152  100.00%
  58463 19959        cutoff             -0.1621       -0.0000   363683  100.00%
  58559 19950        0.0000     6       -0.1621       -0.0000   365060  100.00%
  58621 20843       -0.0062    18       -0.1621       -0.0000   381568  100.00%
  58706 20849        0.0000     2       -0.1621       -0.0000   381642  100.00%
  58800 20257    infeasible             -0.1621       -0.0000   369886  100.00%
  58976 20874       -0.0146    21       -0.1621       -0.0000   381768  100.00%
  59118 20853        0.0000    23       -0.1621       -0.0000   384173  100.00%
  59205 20861    infeasible             -0.1621       -0.0000   384371  100.00%
  59293 20905    infeasible             -0.1621       -0.0000   382768  100.00%
Elapsed time = 13529.26 sec. (8203595.24 ticks, tree = 118.40 MB, solutions = 1)
  59426 20532       -0.0321     4       -0.1621       -0.0000   377517  100.00%
  59546 20895        0.0000    17       -0.1621       -0.0000   384886  100.00%
  59645 20029        0.0000     6       -0.1621       -0.0000   365109  100.00%
  59750 20222       -0.0033     9       -0.1621       -0.0000   369547  100.00%
  59865 21029        0.0000     9       -0.1621       -0.0000   388786  100.00%
  59991 20544        0.0000     6       -0.1621       -0.0000   377843  100.00%
  60068 20550        0.0000     6       -0.1621       -0.0000   377931  100.00%
  60161 20380    infeasible             -0.1621       -0.0000   373166  100.00%
  60267 20920        0.0000    10       -0.1621       -0.0000   385745  100.00%
  60461 20521       -0.0152     1       -0.1621       -0.0000   375639  100.00%
Elapsed time = 13833.22 sec. (8361210.70 ticks, tree = 120.32 MB, solutions = 1)
  60592 20945        cutoff             -0.1621       -0.0000   385966  100.00%
  60700 20986       -0.1124     3       -0.1621       -0.0000   384014  100.00%
  60792 20998        cutoff             -0.1621       -0.0000   384069  100.00%
  60880 21229        0.0000     9       -0.1621       -0.0000   392557  100.00%
  60975 21470        0.0000     8       -0.1621       -0.0000   400150  100.00%
  61196 20634       -0.1084     7       -0.1621       -0.0000   378245  100.00%
  61312 20985        0.0000     3       -0.1621       -0.0000   386873  100.00%
  61476 20566        cutoff             -0.1621       -0.0000   376528  100.00%
  61650 22389        0.0000    10       -0.1621       -0.0000   416639  100.00%
  61787 20868        0.0000     5       -0.1621       -0.0000   384676  100.00%
Elapsed time = 14124.81 sec. (8519894.91 ticks, tree = 128.31 MB, solutions = 1)
  61971 21032        0.0000    10       -0.1621       -0.0000   387564  100.00%
  62048 20819       -0.0628    28       -0.1621       -0.0000   380840  100.00%
  62202 22423        0.0000     7       -0.1621       -0.0000   416909  100.00%
  62299 20903        cutoff             -0.1621       -0.0000   385176  100.00%
  62453 22433        0.0000     7       -0.1621       -0.0000   417012  100.00%
  62562 21122       -0.1276    54       -0.1621       -0.0000   390202  100.00%
  62693 21249       -0.1240     2       -0.1621       -0.0000   393527  100.00%
  62816 22449    infeasible             -0.1621       -0.0000   417152  100.00%
  62913 21513    infeasible             -0.1621       -0.0000   401796  100.00%
  63065 22089        0.0000     6       -0.1621       -0.0000   412024  100.00%
Elapsed time = 14421.64 sec. (8678815.67 ticks, tree = 131.20 MB, solutions = 1)
  63261 22090    infeasible             -0.1621       -0.0000   412033  100.00%
  63361 22444        0.0000     8       -0.1621       -0.0000   417247  100.00%
  63483 21566       -0.0067    14       -0.1621       -0.0000   402051  100.00%
  63583 21865    infeasible             -0.1621       -0.0000   408039  100.00%
  63720 21522    infeasible             -0.1621       -0.0000   401301  100.00%
  63813 21515        cutoff             -0.1621       -0.0000   401435  100.00%
  63874 21518        0.0000     7       -0.1621       -0.0000   401563  100.00%
  63928 22693        0.0000     2       -0.1621       -0.0000   425041  100.00%
  64025 21666        0.0000     2       -0.1621       -0.0000   404617  100.00%
  64081 21615        0.0000     7       -0.1621       -0.0000   402505  100.00%
Elapsed time = 14714.54 sec. (8839623.86 ticks, tree = 132.37 MB, solutions = 1)
  64159 22120    infeasible             -0.1621       -0.0000   412387  100.00%
  64196 21674        0.0000    19       -0.1621       -0.0000   404743  100.00%
  64270 22462        0.0000     6       -0.1621       -0.0000   417536  100.00%
  64345 22719        0.0000     5       -0.1621       -0.0000   425250  100.00%
  64424 21698        cutoff             -0.1621       -0.0000   404861  100.00%
  64510 22126    infeasible             -0.1621       -0.0000   412516  100.00%
  64565 21726       -0.0471    32       -0.1621       -0.0000   405097  100.00%
  64613 21733        0.0000    35       -0.1621       -0.0000   405145  100.00%
  64673 21884    infeasible             -0.1621       -0.0000   407823  100.00%
  64752 21738    infeasible             -0.1621       -0.0000   405207  100.00%
Elapsed time = 15016.11 sec. (9000051.16 ticks, tree = 135.30 MB, solutions = 1)
  64818 22731        0.0000    18       -0.1621       -0.0000   425323  100.00%
  64876 22126        0.0000     7       -0.1621       -0.0000   412909  100.00%
  64931 22601    infeasible             -0.1621       -0.0000   421487  100.00%
  65001 22567        0.0000     2       -0.1621       -0.0000   421081  100.00%
  65074 22163       -0.1394     8       -0.1621       -0.0000   412458  100.00%
  65159 22163        0.0000     8       -0.1621       -0.0000   412800  100.00%
  65276 22481        0.0000    10       -0.1621       -0.0000   418225  100.00%
  65452 23573    infeasible             -0.1621       -0.0000   440201  100.00%
  65522 23577       -0.1497     6       -0.1621       -0.0000   440245  100.00%
  65587 22784        0.0000     2       -0.1621       -0.0000   425910  100.00%
Elapsed time = 15350.01 sec. (9167129.31 ticks, tree = 138.25 MB, solutions = 1)
  65663 22783        cutoff             -0.1621       -0.0000   425926  100.00%
  65778 23580        0.0000    24       -0.1621       -0.0000   440417  100.00%
  65890 23241       -0.1030    10       -0.1621       -0.0000   435332  100.00%
  65957 23593    infeasible             -0.1621       -0.0000   440767  100.00%
  66123 22849    infeasible             -0.1621       -0.0000   427122  100.00%
  66246 23282        0.0000     5       -0.1621       -0.0000   435591  100.00%
  66316 23380        0.0000     2       -0.1621       -0.0000   437394  100.00%
  66374 23601        cutoff             -0.1621       -0.0000   440986  100.00%
  66485 23175        0.0000     2       -0.1621       -0.0000   435228  100.00%
  66582 23605        0.0000     4       -0.1621       -0.0000   441129  100.00%
Elapsed time = 15660.22 sec. (9323050.98 ticks, tree = 142.74 MB, solutions = 1)
  66673 23184        0.0000    37       -0.1621       -0.0000   435441  100.00%
  66778 23209    infeasible             -0.1621       -0.0000   435660  100.00%
  66889 22866    infeasible             -0.1621       -0.0000   427414  100.00%
  66989 22996        0.0000    10       -0.1621       -0.0000   431333  100.00%
  67136 23323       -0.0853    14       -0.1621       -0.0000   436548  100.00%
  67219 23238        cutoff             -0.1621       -0.0000   436430  100.00%
  67341 23003        0.0000     9       -0.1621       -0.0000   431495  100.00%
  67430 23008    infeasible             -0.1621       -0.0000   431516  100.00%
  67553 23011        cutoff             -0.1621       -0.0000   431598  100.00%
  67706 23267       -0.0428    23       -0.1621       -0.0000   436235  100.00%
Elapsed time = 15968.13 sec. (9481946.53 ticks, tree = 149.99 MB, solutions = 1)
  67874 23163        0.0000     7       -0.1621       -0.0000   434792  100.00%
  67972 23261       -0.0371     8       -0.1621       -0.0000   438131  100.00%
  68102 23885       -0.0025    20       -0.1621       -0.0000   446182  100.00%
  68278 23259        0.0000    11       -0.1621       -0.0000   438387  100.00%
  68437 23083        0.0000     3       -0.1621       -0.0000   432056  100.00%
  68626 23911       -0.0282    16       -0.1621       -0.0000   446783  100.00%
  68702 23200        0.0000     2       -0.1621       -0.0000   435139  100.00%
  68815 23913        cutoff             -0.1621       -0.0000   446942  100.00%
  68962 23523        0.0000     6       -0.1621       -0.0000   438754  100.00%
  69086 23272        0.0000     4       -0.1621       -0.0000   435899  100.00%
Elapsed time = 16271.04 sec. (9636843.91 ticks, tree = 151.76 MB, solutions = 1)
  69226 23382       -0.0135    29       -0.1621       -0.0000   437624  100.00%
  69379 23392        0.0000     4       -0.1621       -0.0000   437785  100.00%
  69466 23922        0.0000     4       -0.1621       -0.0000   447374  100.00%
  69592 23428        0.0000     8       -0.1621       -0.0000   438282  100.00%
  69723 24280        0.0000     4       -0.1621       -0.0000   452314  100.00%
  69832 23708        cutoff             -0.1621       -0.0000   441990  100.00%
  69910 23706    infeasible             -0.1621       -0.0000   442001  100.00%
  69973 23941    infeasible             -0.1621       -0.0000   447863  100.00%
  70092 23698        0.0000    18       -0.1621       -0.0000   442205  100.00%
  70213 24738        0.0000     2       -0.1621       -0.0000   461355  100.00%
Elapsed time = 16568.08 sec. (9795861.77 ticks, tree = 154.21 MB, solutions = 1)
  70296 24302        0.0000    25       -0.1621       -0.0000   452903  100.00%
  70432 23790        0.0000     1       -0.1621       -0.0000   443462  100.00%
  70558 24314        0.0000     9       -0.1621       -0.0000   453090  100.00%
  70651 23824        0.0000    25       -0.1621       -0.0000   443531  100.00%
  70767 23861       -0.0912     5       -0.1621       -0.0000   443638  100.00%
  70865 24007       -0.1218    11       -0.1621       -0.0000   448675  100.00%
  71018 24061    infeasible             -0.1621       -0.0000   448308  100.00%
  71095 25376        0.0000     7       -0.1621       -0.0000   477696  100.00%
  71213 24069        0.0000    16       -0.1621       -0.0000   448640  100.00%
  71288 23998        0.0000    10       -0.1621       -0.0000   447113  100.00%
Elapsed time = 16890.39 sec. (9955516.23 ticks, tree = 160.75 MB, solutions = 1)
  71373 24098       -0.0272     7       -0.1621       -0.0000   448918  100.00%
  71457 24002        0.0000     4       -0.1621       -0.0000   447316  100.00%
  71580 24351        0.0000     4       -0.1621       -0.0000   454242  100.00%
  71663 24351    infeasible             -0.1621       -0.0000   454655  100.00%
  71751 24289    infeasible             -0.1621       -0.0000   452526  100.00%
  71835 24290       -0.0361    28       -0.1621       -0.0000   452591  100.00%
  71892 24787    infeasible             -0.1621       -0.0000   462294  100.00%
  71967 25539       -0.1227    13       -0.1621       -0.0000   481292  100.00%
  72085 24796        0.0000     3       -0.1621       -0.0000   462547  100.00%
  72158 24316        0.0000     4       -0.1621       -0.0000   453283  100.00%
Elapsed time = 17208.20 sec. (10114765.06 ticks, tree = 162.73 MB, solutions = 1)
  72260 24341       -0.0028     9       -0.1621       -0.0000   453546  100.00%
  72310 24847       -0.0636     7       -0.1621       -0.0000   463664  100.00%
  72404 25568        0.0000    24       -0.1621       -0.0000   482653  100.00%
  72484 25114       -0.0249    27       -0.1621       -0.0000   470599  100.00%
  72564 25833       -0.0353     8       -0.1621       -0.0000   489457  100.00%
  72611 25673       -0.0220     4       -0.1621       -0.0000   484207  100.00%
  72710 25839       -0.1005    18       -0.1621       -0.0000   489658  100.00%
  72789 25427    infeasible             -0.1621       -0.0000   480088  100.00%
  72856 25851    infeasible             -0.1621       -0.0000   489989  100.00%
  72965 25675    infeasible             -0.1621       -0.0000   484246  100.00%
Elapsed time = 17547.88 sec. (10278657.46 ticks, tree = 165.92 MB, solutions = 1)
  73039 24897        0.0000    17       -0.1621       -0.0000   468225  100.00%
  73117 24900        0.0000     5       -0.1621       -0.0000   468653  100.00%
  73184 24902        0.0000     7       -0.1621       -0.0000   468744  100.00%
  73337 24935    infeasible             -0.1621       -0.0000   467190  100.00%
  73445 24935        0.0000     3       -0.1621       -0.0000   467212  100.00%
  73537 25623    infeasible             -0.1621       -0.0000   483705  100.00%
  73619 25111        0.0000     6       -0.1594       -0.0000   473137  100.00%
  73740 25686        0.0000     2       -0.1594       -0.0000   484803  100.00%
  73849 26067       -0.0048    14       -0.1594       -0.0000   498963  100.00%
  73976 25620    infeasible             -0.1594       -0.0000   484348  100.00%
Elapsed time = 17888.19 sec. (10440188.37 ticks, tree = 170.35 MB, solutions = 1)
  74070 26105    infeasible             -0.1594       -0.0000   499165  100.00%
  74242 26107    infeasible             -0.1594       -0.0000   499264  100.00%
  74325 25574        0.0000     6       -0.1594       -0.0000   482968  100.00%
  74437 25947    infeasible             -0.1594       -0.0000   491567  100.00%
  74579 26624        0.0000     8       -0.1594       -0.0000   514312  100.00%
  74751 26628        0.0000    14       -0.1594       -0.0000   514345  100.00%
  74828 25613        0.0000    12       -0.1594       -0.0000   483656  100.00%
  74999 26632        0.0000     9       -0.1594       -0.0000   514632  100.00%
  75182 25753       -0.0971    12       -0.1594       -0.0000   486288  100.00%
  75274 26169        0.0000     2       -0.1594       -0.0000   501378  100.00%
Elapsed time = 18229.90 sec. (10599092.66 ticks, tree = 177.75 MB, solutions = 1)
  75472 25416       -0.0868     3       -0.1594       -0.0000   477736  100.00%
  75722 25937       -0.0417     3       -0.1594       -0.0000   492258  100.00%
  75869 25834        cutoff             -0.1594       -0.0000   487206  100.00%
  76053 25801        0.0000     9       -0.1594       -0.0000   486652  100.00%
  76195 25830        0.0000    20       -0.1594       -0.0000   486816  100.00%
  76439 25867    infeasible             -0.1594       -0.0000   487773  100.00%
  76640 26249    infeasible             -0.1594       -0.0000   503569  100.00%
  76826 26664        0.0000     4       -0.1594       -0.0000   516227  100.00%
  77039 26262       -0.0355     7       -0.1594       -0.0000   504544  100.00%
  77229 25848        cutoff             -0.1594       -0.0000   489553  100.00%
Elapsed time = 18551.02 sec. (10759646.89 ticks, tree = 185.57 MB, solutions = 1)
  77374 26695    infeasible             -0.1594       -0.0000   516770  100.00%
  77508 26557       -0.1579     9       -0.1594       -0.0000   510467  100.00%
  77738 26966        0.0000    11       -0.1594       -0.0000   519586  100.00%
  77889 25892       -0.0055    28       -0.1594       -0.0000   493897  100.00%
  78020 26297        0.0000    27       -0.1594       -0.0000   505585  100.00%
  78154 27399       -0.0844    21       -0.1594       -0.0000   527869  100.00%
  78318 26713    infeasible             -0.1594       -0.0000   517220  100.00%
  78436 26597        0.0000     5       -0.1594       -0.0000   511646  100.00%
  78572 26722        0.0000     6       -0.1594       -0.0000   517869  100.00%
  78730 26334       -0.0049    26       -0.1594       -0.0000   506591  100.00%
Elapsed time = 18866.00 sec. (10916592.98 ticks, tree = 186.99 MB, solutions = 1)
  78888 26619        cutoff             -0.1594       -0.0000   512377  100.00%
  79015 26625    infeasible             -0.1594       -0.0000   512620  100.00%
  79183 27425    infeasible             -0.1594       -0.0000   528605  100.00%
  79277 26120       -0.0642     2       -0.1594       -0.0000   499704  100.00%
  79373 26781    infeasible             -0.1594       -0.0000   518904  100.00%
  79510 27440    infeasible             -0.1594       -0.0000   528967  100.00%
  79645 26136        0.0000     6       -0.1594       -0.0000   500070  100.00%
  79802 26650       -0.0231    29       -0.1594       -0.0000   513493  100.00%
  79932 27052        cutoff             -0.1594       -0.0000   521792  100.00%
  80039 26787        0.0000     8       -0.1594       -0.0000   519354  100.00%
Elapsed time = 19172.62 sec. (11073366.59 ticks, tree = 191.64 MB, solutions = 1)
  80164 26729        0.0000     7       -0.1594       -0.0000   515282  100.00%
  80282 26656       -0.1447    10       -0.1594       -0.0000   513908  100.00%
  80385 26659       -0.1154     4       -0.1594       -0.0000   513986  100.00%
  80539 26313        0.0000     2       -0.1594       -0.0000   502619  100.00%
  80722 26391        0.0000    14       -0.1594       -0.0000   505489  100.00%
  80914 26404        0.0000    13       -0.1594       -0.0000   505746  100.00%
  81081 26741       -0.0853    13       -0.1594       -0.0000   515483  100.00%
  81250 26762    infeasible             -0.1594       -0.0000   516029  100.00%
  81414 28253       -0.0032    10       -0.1594       -0.0000   553210  100.00%
  81509 26835        0.0000    17       -0.1594       -0.0000   522050  100.00%
Elapsed time = 19493.53 sec. (11228939.13 ticks, tree = 195.54 MB, solutions = 1)
  81672 27159        0.0000    10       -0.1594       -0.0000   522430  100.00%
  81842 26791       -0.1287     1       -0.1594       -0.0000   517227  100.00%
  81968 27179       -0.1030    12       -0.1594       -0.0000   522651  100.00%
  82113 26602        0.0000     4       -0.1594       -0.0000   510886  100.00%
  82286 29067       -0.0877     7       -0.1594       -0.0000   578053  100.00%
  82433 28304       -0.0126    18       -0.1594       -0.0000   555511  100.00%
  82573 27018        cutoff             -0.1594       -0.0000   519892  100.00%
  82695 27206        0.0000    17       -0.1594       -0.0000   522896  100.00%
  82819 27535        cutoff             -0.1594       -0.0000   531623  100.00%
  82912 27034       -0.0075     2       -0.1594       -0.0000   520129  100.00%
Elapsed time = 19835.26 sec. (11388657.38 ticks, tree = 207.13 MB, solutions = 1)
  82963 27238        0.0000     4       -0.1594       -0.0000   523383  100.00%
  83044 28332       -0.0264    10       -0.1594       -0.0000   557073  100.00%
  83131 27908       -0.1110     6       -0.1594       -0.0000   539359  100.00%
  83235 27485    infeasible             -0.1594       -0.0000   532209  100.00%
  83363 27485        0.0000     2       -0.1594       -0.0000   532228  100.00%
  83418 27922    infeasible             -0.1594       -0.0000   541554  100.00%
  83523 27947        0.0000    17       -0.1594       -0.0000   540126  100.00%
  83640 27488       -0.1001    26       -0.1594       -0.0000   533453  100.00%
  83765 27978        0.0000    12       -0.1594       -0.0000   540900  100.00%
  83832 29290        0.0000     8       -0.1594       -0.0000   583883  100.00%
Elapsed time = 20201.04 sec. (11547349.01 ticks, tree = 209.88 MB, solutions = 1)
  83978 29464        0.0000    13       -0.1594       -0.0000   585710  100.00%
  84075 28342        0.0000    14       -0.1594       -0.0000   558865  100.00%
  84212 29316       -0.0076    36       -0.1594       -0.0000   584755  100.00%
  84339 28615        0.0000     8       -0.1594       -0.0000   564519  100.00%
  84409 27827        0.0000    23       -0.1594       -0.0000   540900  100.00%
  84552 29145    infeasible             -0.1594       -0.0000   580540  100.00%
  84660 27840        0.0000     2       -0.1594       -0.0000   541439  100.00%
  84781 29336       -0.0192    10       -0.1594       -0.0000   585342  100.00%
  84878 27979        0.0000     8       -0.1594       -0.0000   543497  100.00%
  85042 28656        0.0000     2       -0.1594       -0.0000   566558  100.00%
Elapsed time = 20561.65 sec. (11709000.07 ticks, tree = 214.57 MB, solutions = 1)
  85147 28662       -0.0020     9       -0.1594       -0.0000   566710  100.00%
  85293 29164    infeasible             -0.1594       -0.0000   581627  100.00%
  85474 29532        0.0000    10       -0.1594       -0.0000   589624  100.00%
  85607 29547       -0.0067     8       -0.1594       -0.0000   590781  100.00%
  85753 28267        0.0000    13       -0.1594       -0.0000   554018  100.00%
  85859 29350       -0.0126    12       -0.1594       -0.0000   586634  100.00%
  85994 28427        0.0000     6       -0.1594       -0.0000   558730  100.00%
  86196 29963    infeasible             -0.1594       -0.0000   605047  100.00%
  86332 29967        0.0000    15       -0.1594       -0.0000   605369  100.00%
  86457 29581       -0.0084    22       -0.1594       -0.0000   591535  100.00%
Elapsed time = 20921.20 sec. (11865183.09 ticks, tree = 219.05 MB, solutions = 1)
  86685 29991       -0.0446    12       -0.1594       -0.0000   605765  100.00%
  86808 29625    infeasible             -0.1594       -0.0000   591896  100.00%
  86926 29379        0.0000    19       -0.1594       -0.0000   587735  100.00%
  87045 30019        0.0000     7       -0.1594       -0.0000   606343  100.00%
  87157 29667    infeasible             -0.1594       -0.0000   592108  100.00%
  87298 28686       -0.0087    18       -0.1594       -0.0000   566654  100.00%
  87469 28592       -0.1347    28       -0.1594       -0.0000   563270  100.00%
  87669 28602       -0.0175     9       -0.1594       -0.0000   563373  100.00%
  87836 29235    infeasible             -0.1594       -0.0000   584340  100.00%
  87982 30054       -0.0894    10       -0.1594       -0.0000   608029  100.00%
Elapsed time = 21290.05 sec. (12022441.63 ticks, tree = 226.89 MB, solutions = 1)
  88122 28692    infeasible             -0.1594       -0.0000   565656  100.00%
  88294 29709    infeasible             -0.1594       -0.0000   593886  100.00%
  88432 29464       -0.1361     4       -0.1594       -0.0000   589890  100.00%
  88597 28712       -0.1354     6       -0.1594       -0.0000   566839  100.00%
  88720 30375        cutoff             -0.1594       -0.0000   621016  100.00%
  88896 29733       -0.1509    10       -0.1594       -0.0000   594422  100.00%
  89037 29271        0.0000     2       -0.1594       -0.0000   585946  100.00%
  89199 30415    infeasible             -0.1594       -0.0000   621867  100.00%
  89297 29533        0.0000     3       -0.1594       -0.0000   587580  100.00%
  89498 31596       -0.1058     6       -0.1594       -0.0000   656917  100.00%
Elapsed time = 21667.95 sec. (12178035.78 ticks, tree = 237.61 MB, solutions = 1)
  89744 29572       -0.0749    17       -0.1594       -0.0000   588420  100.00%
  89989 30489       -0.0586    22       -0.1594       -0.0000   623030  100.00%
  90268 30851       -0.0995    23       -0.1594       -0.0000   634457  100.00%
  90433 30123       -0.0056     9       -0.1594       -0.0000   609269  100.00%
  90603 31645       -0.1183     1       -0.1594       -0.0000   657751  100.00%
  90801 31650        0.0000     9       -0.1594       -0.0000   657837  100.00%
  91046 31658    infeasible             -0.1594       -0.0000   657924  100.00%
  91260 30125       -0.0033    33       -0.1594       -0.0000   609874  100.00%
  91465 30938    infeasible             -0.1594       -0.0000   636074  100.00%
  91646 29768        0.0000     2       -0.1594       -0.0000   595076  100.00%
Elapsed time = 22043.22 sec. (12331352.88 ticks, tree = 244.17 MB, solutions = 1)
  91838 30538       -0.0768    13       -0.1594       -0.0000   625620  100.00%
  92026 31728        cutoff             -0.1594       -0.0000   658584  100.00%
  92286 31761       -0.0042     7       -0.1594       -0.0000   658862  100.00%
  92464 29772       -0.0370     7       -0.1594       -0.0000   595624  100.00%
  92784 30989        0.0000     5       -0.1594       -0.0000   637858  100.00%
  93097 30588    infeasible             -0.1594       -0.0000   626515  100.00%
  93323 31813        cutoff             -0.1594       -0.0000   659536  100.00%
  93567 30306       -0.0234    18       -0.1594       -0.0000   611945  100.00%
  93797 29793        0.0000     7       -0.1594       -0.0000   596715  100.00%
  94056 31860       -0.0889     3       -0.1594       -0.0000   660020  100.00%
Elapsed time = 22408.82 sec. (12488169.00 ticks, tree = 258.04 MB, solutions = 1)
  94336 31897        0.0000     9       -0.1594       -0.0000   660411  100.00%
  94575 30467       -0.0848    13       -0.1594       -0.0000   621767  100.00%
  94827 31022        0.0000    17       -0.1594       -0.0000   640300  100.00%
  95219 30690        cutoff             -0.1594       -0.0000   627885  100.00%
  95553 31069       -0.0641     8       -0.1594       -0.0000   642689  100.00%
  95850 32685       -0.1383    11       -0.1594       -0.0000   673817  100.00%
  96042 31976       -0.1504     2       -0.1594       -0.0000   663233  100.00%
  96292 31075       -0.0291     2       -0.1594       -0.0000   643047  100.00%
  96559 31978       -0.1504    18       -0.1594       -0.0000   663954  100.00%
  96735 31439    infeasible             -0.1594       -0.0000   653121  100.00%
Elapsed time = 22781.70 sec. (12644533.32 ticks, tree = 270.15 MB, solutions = 1)
  96914 32761        0.0000     9       -0.1594       -0.0000   675369  100.00%
  97053 30612       -0.1273     3       -0.1594       -0.0000   624152  100.00%
  97243 32071       -0.0188    13       -0.1594       -0.0000   665475  100.00%
  97441 32092       -0.0262     3       -0.1594       -0.0000   665622  100.00%
  97654 32826       -0.1082     9       -0.1594       -0.0000   676261  100.00%
  97939 32109        0.0000    21       -0.1594       -0.0000   665866  100.00%
  98193 32849    infeasible             -0.1594       -0.0000   677520  100.00%
  98550 30501        0.0000     2       -0.1594       -0.0000   622989  100.00%
  98779 31187        0.0000     5       -0.1594       -0.0000   637532  100.00%
  98954 30506        0.0000    16       -0.1594       -0.0000   623097  100.00%
Elapsed time = 23117.07 sec. (12797879.59 ticks, tree = 282.37 MB, solutions = 1)
  99128 32180       -0.0538    18       -0.1594       -0.0000   667394  100.00%
  99441 31188    infeasible             -0.1594       -0.0000   647014  100.00%
  99613 31212       -0.1273    10       -0.1594       -0.0000   647449  100.00%
  99764 30555       -0.0991    10       -0.1594       -0.0000   624477  100.00%
 100041 32037       -0.0740     5       -0.1594       -0.0000   662936  100.00%
 100227 32236       -0.0416    13       -0.1594       -0.0000   668005  100.00%
 100390 33619       -0.0253    29       -0.1594       -0.0000   692042  100.00%
 100490 31555       -0.0314    21       -0.1594       -0.0000   657361  100.00%
 100715 33637       -0.0304    11       -0.1594       -0.0000   694608  100.00%
 100935 31573        0.0000    15       -0.1594       -0.0000   658242  100.00%
Elapsed time = 23520.64 sec. (12953270.70 ticks, tree = 287.28 MB, solutions = 1)
 101241 31594        0.0000    12       -0.1594       -0.0000   659268  100.00%
 101542 34633       -0.0034    12       -0.1594       -0.0000   713913  100.00%
 101691 34638    infeasible             -0.1594       -0.0000   714065  100.00%
 101819 32181        cutoff             -0.1594       -0.0000   664562  100.00%
 101976 31652        0.0000    15       -0.1594       -0.0000   658692  100.00%
 102165 32999        0.0000     7       -0.1594       -0.0000   679640  100.00%
 102396 32242    infeasible             -0.1594       -0.0000   664876  100.00%
 102595 33053       -0.0948    22       -0.1594       -0.0000   679788  100.00%
 103015 31760       -0.1325    17       -0.1594       -0.0000   659910  100.00%
 103282 32803        cutoff             -0.1594       -0.0000   675604  100.00%
Elapsed time = 23932.44 sec. (13109104.60 ticks, tree = 308.32 MB, solutions = 1)
 103484 35871       -0.0859     8       -0.1594       -0.0000   743282  100.00%
 103727 32186       -0.0010    14       -0.1594       -0.0000   665060  100.00%
 104132 33181       -0.0441    15       -0.1594       -0.0000   680273  100.00%
 104480 33197       -0.0269     7       -0.1594       -0.0000   680567  100.00%
 104768 36563        0.0000     7       -0.1594       -0.0000   756238  100.00%
 104976 34760        0.0000    20       -0.1594       -0.0000   718955  100.00%
 105204 32983        0.0000     9       -0.1594       -0.0000   677630  100.00%
 105529 33027       -0.1201    16       -0.1594       -0.0000   678120  100.00%
 105926 33865        0.0000    18       -0.1594       -0.0000   702972  100.00%
 106031 36014        0.0000    18       -0.1594       -0.0000   746601  100.00%
Elapsed time = 24307.91 sec. (13262332.99 ticks, tree = 326.10 MB, solutions = 1)
 106172 33955        0.0000     5       -0.1594       -0.0000   695771  100.00%
 106308 36047       -0.0925    21       -0.1594       -0.0000   747359  100.00%
 106514 33909       -0.1098    22       -0.1594       -0.0000   704653  100.00%
 106694 33927        0.0000     7       -0.1594       -0.0000   704843  100.00%
 106850 36091        0.0000    48       -0.1594       -0.0000   749496  100.00%
 106971 38181        0.0000    14       -0.1594       -0.0000   793425  100.00%
 107133 34864        0.0000    17       -0.1594       -0.0000   720802  100.00%
 107402 34886        0.0000    23       -0.1594       -0.0000   720900  100.00%
 107562 33643    infeasible             -0.1594       -0.0000   691069  100.00%
 107816 34898        cutoff             -0.1594       -0.0000   721373  100.00%
Elapsed time = 24738.36 sec. (13418248.10 ticks, tree = 335.24 MB, solutions = 1)
 107986 34113        0.0000     2       -0.1594       -0.0000   699055  100.00%
 108107 37582       -0.1157    17       -0.1594       -0.0000   773635  100.00%
 108298 36145        0.0000     5       -0.1594       -0.0000   752561  100.00%
 108621 38270        0.0000     2       -0.1594       -0.0000   795766  100.00%
 108809 36166       -0.1315    26       -0.1594       -0.0000   753557  100.00%
 109201 38268        0.0000    20       -0.1594       -0.0000   795920  100.00%
 109487 35013       -0.0557    27       -0.1594       -0.0000   722748  100.00%
 109740 37671       -0.0484    22       -0.1594       -0.0000   776589  100.00%
 109991 34136       -0.0590    15       -0.1594       -0.0000   696694  100.00%
 110201 37680    infeasible             -0.1594       -0.0000   776893  100.00%
Elapsed time = 25161.88 sec. (13571334.98 ticks, tree = 348.34 MB, solutions = 1)
 110483 35064       -0.0593     8       -0.1594       -0.0000   723819  100.00%
 110761 37692    infeasible             -0.1594       -0.0000   776961  100.00%
 110974 35402       -0.0963     7       -0.1594       -0.0000   727811  100.00%
 111227 39096        0.0000     4       -0.1594       -0.0000   814384  100.00%
 111541 36290       -0.0263    52       -0.1594       -0.0000   758495  100.00%
 111760 37746    infeasible             -0.1594       -0.0000   778145  100.00%
 112224 37754        0.0000    16       -0.1594       -0.0000   780011  100.00%
 112448 35487    infeasible             -0.1594       -0.0000   729637  100.00%
 112724 35549        0.0000     5       -0.1594       -0.0000   730626  100.00%
 112889 39147        0.0000     8       -0.1594       -0.0000   814885  100.00%
Elapsed time = 25586.36 sec. (13725840.56 ticks, tree = 353.20 MB, solutions = 1)
 113079 37767       -0.0564    12       -0.1594       -0.0000   780896  100.00%
 113343 35569       -0.0283    23       -0.1594       -0.0000   731397  100.00%
 113508 35165        cutoff             -0.1594       -0.0000   724910  100.00%
 113792 39171       -0.1201    24       -0.1594       -0.0000   815107  100.00%
 114210 39182       -0.0543    16       -0.1594       -0.0000   815231  100.00%
 114418 35223        0.0000    10       -0.1594       -0.0000   726296  100.00%
 114720 36753        0.0000     2       -0.1594       -0.0000   763299  100.00%
 114877 41032        cutoff             -0.1594       -0.0000   858741  100.00%
 115072 39219    infeasible             -0.1594       -0.0000   815539  100.00%
 115329 36880        0.0000    24       -0.1594       -0.0000   764717  100.00%
Elapsed time = 26000.60 sec. (13885098.33 ticks, tree = 374.33 MB, solutions = 1)
 115538 36607       -0.1360     2       -0.1594       -0.0000   756874  100.00%
 115722 40807       -0.0042    13       -0.1594       -0.0000   850223  100.00%
 115929 37852       -0.0342     4       -0.1594       -0.0000   778283  100.00%
 116181 37874        0.0000     8       -0.1594       -0.0000   778441  100.00%
 116496 37876       -0.0531     1       -0.1594       -0.0000   778849  100.00%
 116728 37882       -0.0937    10       -0.1594       -0.0000   778872  100.00%
 116947 38264    infeasible             -0.1594       -0.0000   797740  100.00%
 117159 38086       -0.0737     4       -0.1594       -0.0000   785322  100.00%
 117493 39318       -0.1523     8       -0.1594       -0.0000   817302  100.00%
 117787 38728        0.0000     5       -0.1594       -0.0000   804221  100.00%
Elapsed time = 26419.30 sec. (14037973.29 ticks, tree = 388.29 MB, solutions = 1)
 117990 39339        0.0000    13       -0.1594       -0.0000   818019  100.00%
 118216 41245        0.0000    14       -0.1594       -0.0000   865114  100.00%
 118499 38363       -0.1003     2       -0.1594       -0.0000   799299  100.00%
 118688 41273       -0.1572    13       -0.1594       -0.0000   865386  100.00%
 118963 41278        cutoff             -0.1594       -0.0000   865797  100.00%
 119166 41292       -0.1246    12       -0.1594       -0.0000   866165  100.00%
 119538 38835        0.0000    14       -0.1594       -0.0000   806324  100.00%
 119816 38847       -0.1361     6       -0.1594       -0.0000   806560  100.00%
 120118 38848       -0.0367     4       -0.1594       -0.0000   807080  100.00%
 120337 41379        cutoff             -0.1594       -0.0000   867858  100.00%
Elapsed time = 26850.01 sec. (14191168.75 ticks, tree = 404.13 MB, solutions = 1)
 120539 41006       -0.1041    13       -0.1594       -0.0000   854948  100.00%
 120793 38336        0.0000     6       -0.1594       -0.0000   798630  100.00%
 121039 38584       -0.0027     4       -0.1594       -0.0000   803473  100.00%
 121279 39339       -0.0964    18       -0.1594       -0.0000   817966  100.00%
 121498 41401        cutoff             -0.1594       -0.0000   868980  100.00%
 121853 42618       -0.1532    13       -0.1594       -0.0000   892334  100.00%
 122161 38380        0.0000    13       -0.1594       -0.0000   799510  100.00%
 122391 38493        0.0000     5       -0.1594       -0.0000   801522  100.00%
 122739 39508        0.0000     3       -0.1594       -0.0000   818731  100.00%
 122931 38522        0.0000     8       -0.1594       -0.0000   801905  100.00%
Elapsed time = 27271.96 sec. (14344465.68 ticks, tree = 420.08 MB, solutions = 1)
 123193 38529        0.0000     7       -0.1594       -0.0000   802319  100.00%
 123442 38550       -0.1566    11       -0.1594       -0.0000   802533  100.00%
 123781 39598       -0.0334     4       -0.1594       -0.0000   819326  100.00%
 124100 41120       -0.1551     9       -0.1594       -0.0000   857936  100.00%
 124421 39652       -0.1183     3       -0.1594       -0.0000   826633  100.00%
 124604 41465        cutoff             -0.1594       -0.0000   871719  100.00%
 124899 41493        cutoff             -0.1594       -0.0000   872139  100.00%
 125112 42213        0.0000    11       -0.1594       -0.0000   882695  100.00%
 125288 39691        0.0000     7       -0.1594       -0.0000   826989  100.00%
 125605 39696        0.0000     7       -0.1594       -0.0000   827103  100.00%
Elapsed time = 27727.51 sec. (14497334.53 ticks, tree = 425.71 MB, solutions = 1)
 125901 41193       -0.0446    38       -0.1594       -0.0000   859906  100.00%
 126183 41551       -0.1534     7       -0.1594       -0.0000   873601  100.00%
 126513 43766       -0.0276    19       -0.1594       -0.0000   907370  100.00%
 126791 40271        0.0000    18       -0.1594       -0.0000   831396  100.00%
 127151 43792       -0.0987    17       -0.1594       -0.0000   907617  100.00%
 127508 42412       -0.0814     9       -0.1594       -0.0000   885378  100.00%
 127763 41632    infeasible             -0.1594       -0.0000   875946  100.00%
 128100 43831       -0.0111    19       -0.1594       -0.0000   908857  100.00%
 128402 41272        0.0000    12       -0.1594       -0.0000   862273  100.00%
 128751 42832       -0.0577    14       -0.1594       -0.0000   897063  100.00%
Elapsed time = 28181.52 sec. (14651366.94 ticks, tree = 426.75 MB, solutions = 1)
 128997 42862       -0.0595    12       -0.1594       -0.0000   897293  100.00%
 129255 43889    infeasible             -0.1594       -0.0000   911480  100.00%
 129581 42916       -0.1296    11       -0.1594       -0.0000   897899  100.00%
 129784 41269        0.0000     9       -0.1594       -0.0000   863085  100.00%
 130071 39767        0.0000     4       -0.1594       -0.0000   827683  100.00%
 130303 40424        cutoff             -0.1594       -0.0000   833994  100.00%
 130623 42514        0.0000    15       -0.1594       -0.0000   887629  100.00%
 130835 42530       -0.0762     1       -0.1594       -0.0000   888121  100.00%
 131065 43966        0.0000    16       -0.1594       -0.0000   914048  100.00%
 131249 41100       -0.0266     9       -0.1594       -0.0000   859838  100.00%
Elapsed time = 28625.24 sec. (14809986.11 ticks, tree = 459.36 MB, solutions = 1)
 131484 41124        0.0000     7       -0.1594       -0.0000   860333  100.00%
 131729 43079        0.0000     2       -0.1594       -0.0000   900124  100.00%
 131953 42997    infeasible             -0.1594       -0.0000   896306  100.00%
 132137 43086        0.0000     8       -0.1594       -0.0000   900609  100.00%
 132379 43115        0.0000    14       -0.1594       -0.0000   901023  100.00%
 132623 43139       -0.0214    11       -0.1594       -0.0000   901361  100.00%
 132839 43177       -0.1547    12       -0.1594       -0.0000   901742  100.00%
 132980 44058        0.0000    24       -0.1594       -0.0000   915384  100.00%
 133226 43064       -0.1301    18       -0.1594       -0.0000   897826  100.00%
 133454 41346       -0.0939    18       -0.1594       -0.0000   863278  100.00%
Elapsed time = 29021.60 sec. (14963165.36 ticks, tree = 482.61 MB, solutions = 1)
 133789 43218        0.0000    17       -0.1594       -0.0000   902156  100.00%
 134033 44126       -0.0624     7       -0.1594       -0.0000   917857  100.00%
 134345 42672       -0.0094    10       -0.1594       -0.0000   892340  100.00%
 134529 43159        0.0000    12       -0.1594       -0.0000   899440  100.00%
 134907 43177       -0.0910    13       -0.1594       -0.0000   900088  100.00%
 135183 46977    infeasible             -0.1594       -0.0000   981376  100.00%
 135336 44045        cutoff             -0.1594       -0.0000   914314  100.00%
 135594 43204        cutoff             -0.1594       -0.0000   901120  100.00%
 135772 42760        cutoff             -0.1594       -0.0000   893553  100.00%
 135964 44131       -0.1186    13       -0.1594       -0.0000   916103  100.00%
Elapsed time = 29455.55 sec. (15118752.79 ticks, tree = 493.82 MB, solutions = 1)
 136138 43098        0.0000     6       -0.1594       -0.0000   898338  100.00%
 136371 47033        0.0000    13       -0.1594       -0.0000   983692  100.00%
 136566 44351       -0.0788    17       -0.1594       -0.0000   919275  100.00%
 136743 44174       -0.1361     4       -0.1594       -0.0000   916883  100.00%
 137013 44213        0.0000     5       -0.1594       -0.0000   920159  100.00%
 137268 44226       -0.0507    13       -0.1594       -0.0000   920691  100.00%
 137467 43980        cutoff             -0.1594       -0.0000   912613  100.00%
 137565 47029       -0.1130    26       -0.1594       -0.0000   985001  100.00%
 137723 47038        0.0000     2       -0.1594       -0.0000   985117  100.00%
 137877 46174       -0.1383    20       -0.1594       -0.0000   967230  100.00%
Elapsed time = 29863.26 sec. (15275914.94 ticks, tree = 502.04 MB, solutions = 1)
 138042 44004       -0.0644     4       -0.1594       -0.0000   913197  100.00%
 138235 47037    infeasible             -0.1594       -0.0000   985157  100.00%
 138453 48313        cutoff             -0.1594       -0.0000  1018007  100.00%
 138690 44489       -0.0968    14       -0.1594       -0.0000   921686  100.00%
 138962 47757       -0.0069    15       -0.1594       -0.0000  1006944  100.00%
 139277 45595    infeasible             -0.1594       -0.0000   955480  100.00%
 139454 44809        0.0000    13       -0.1594       -0.0000   929565  100.00%
 139701 44054        0.0000     3       -0.1594       -0.0000   914821  100.00%
 139905 44570       -0.1589    16       -0.1594       -0.0000   923872  100.00%
 140081 44574       -0.0352     2       -0.1594       -0.0000   924308  100.00%
Elapsed time = 30275.75 sec. (15428925.21 ticks, tree = 502.95 MB, solutions = 1)
 140234 47064       -0.0125    19       -0.1594       -0.0000   988548  100.00%
 140407 47799        cutoff             -0.1594       -0.0000  1010068  100.00%
 140749 47086       -0.1234    14       -0.1594       -0.0000   989412  100.00%
 140914 46341       -0.1336     4       -0.1594       -0.0000   970285  100.00%
 141059 45643    infeasible             -0.1594       -0.0000   957623  100.00%
 141166 45656       -0.1523     1       -0.1594       -0.0000   957987  100.00%
 141360 44394        0.0000    29       -0.1594       -0.0000   920626  100.00%
 141512 46324       -0.1482    13       -0.1594       -0.0000   972452  100.00%
 141845 44435       -0.1130     4       -0.1594       -0.0000   920804  100.00%
 142082 44940        0.0000     4       -0.1594       -0.0000   931664  100.00%
Elapsed time = 30685.76 sec. (15584257.28 ticks, tree = 505.18 MB, solutions = 1)
 142209 45690       -0.0172    21       -0.1594       -0.0000   959184  100.00%
 142459 45720       -0.0987    17       -0.1594       -0.0000   959650  100.00%
 142705 45750       -0.1201     6       -0.1594       -0.0000   959818  100.00%
 142844 45768        0.0000    18       -0.1594       -0.0000   960131  100.00%
 142949 47178       -0.0528     5       -0.1594       -0.0000   992962  100.00%
 143109 48775       -0.0320     6       -0.1594       -0.0000  1024612  100.00%
 143297 48460    infeasible             -0.1594       -0.0000  1025597  100.00%
 143378 48469    infeasible             -0.1594       -0.0000  1025696  100.00%
 143478 48486        0.0000     4       -0.1594       -0.0000  1027276  100.00%
 143536 48488        0.0000    10       -0.1594       -0.0000  1027278  100.00%
Elapsed time = 31077.79 sec. (15739994.79 ticks, tree = 516.40 MB, solutions = 1)
 143674 48495        0.0000     5       -0.1594       -0.0000  1027440  100.00%
 143879 48502       -0.0551     3       -0.1594       -0.0000  1027489  100.00%
 143975 47213        cutoff             -0.1594       -0.0000   994665  100.00%
 144144 49995       -0.0334    10       -0.1594       -0.0000  1065471  100.00%
 144253 46322       -0.1042     4       -0.1594       -0.0000   969735  100.00%
 144373 50002        cutoff             -0.1594       -0.0000  1065929  100.00%
 144555 50012       -0.1443     5       -0.1594       -0.0000  1066321  100.00%
 144729 47256       -0.0998     7       -0.1594       -0.0000   995430  100.00%
 145038 50027       -0.1589    10       -0.1594       -0.0000  1066860  100.00%
 145313 48867       -0.0877    14       -0.1594       -0.0000  1026312  100.00%
Elapsed time = 31524.67 sec. (15907235.93 ticks, tree = 542.03 MB, solutions = 1)
 145472 50048       -0.1315    10       -0.1594       -0.0000  1067674  100.00%
 145602 48877        0.0000    19       -0.1594       -0.0000  1026604  100.00%
 145826 50057        0.0000    22       -0.1594       -0.0000  1068048  100.00%
 146017 49585    infeasible             -0.1594       -0.0000  1051824  100.00%
 146343 50080       -0.0229    17       -0.1594       -0.0000  1068750  100.00%
 146554 50126       -0.1249    10       -0.1594       -0.0000  1069636  100.00%
 146788 50775       -0.0107     6       -0.1594       -0.0000  1103382  100.00%
 147035 48604        cutoff             -0.1594       -0.0000  1025690  100.00%
 147286 51180       -0.1404    18       -0.1594       -0.0000  1124766  100.00%
 147565 50385       -0.0948    23       -0.1594       -0.0000  1081683  100.00%
Elapsed time = 31979.22 sec. (16060897.79 ticks, tree = 544.04 MB, solutions = 1)
 147821 49688        0.0000     9       -0.1594       -0.0000  1055211  100.00%
 148234 50819       -0.1590    22       -0.1594       -0.0000  1105071  100.00%
 148606 48616       -0.0091    13       -0.1594       -0.0000  1027033  100.00%
 148736 50475       -0.0485    11       -0.1594       -0.0000  1082298  100.00%
 148994 49601    infeasible             -0.1594       -0.0000  1053039  100.00%
 149284 50508        0.0000    19       -0.1594       -0.0000  1083441  100.00%
 149567 49638        0.0000     4       -0.1594       -0.0000  1053660  100.00%
 149804 49039       -0.1105    20       -0.1594       -0.0000  1035311  100.00%
 150154 51301       -0.0489    27       -0.1594       -0.0000  1128371  100.00%
 150378 50547        0.0000    21       -0.1594       -0.0000  1084568  100.00%
Elapsed time = 32420.46 sec. (16213889.95 ticks, tree = 549.97 MB, solutions = 1)
 150602 50310       -0.0949     4       -0.1594       -0.0000  1075531  100.00%
 150871 50951       -0.0425     9       -0.1594       -0.0000  1108017  100.00%
 151119 50330       -0.1540    14       -0.1594       -0.0000  1076152  100.00%
 151407 50363       -0.0056    12       -0.1594       -0.0000  1077143  100.00%
 151659 50575       -0.0437    23       -0.1594       -0.0000  1085907  100.00%
 151796 50376        0.0000    17       -0.1594       -0.0000  1077359  100.00%
 151985 50575       -0.1342     2       -0.1594       -0.0000  1086420  100.00%
 152300 51367       -0.1587    23       -0.1594       -0.0000  1130582  100.00%
 152482 51386       -0.0833     8       -0.1594       -0.0000  1130879  100.00%
 152834 50630    infeasible             -0.1594       -0.0000  1087944  100.00%
Elapsed time = 32872.34 sec. (16367302.23 ticks, tree = 558.73 MB, solutions = 1)
 153075 50639        0.0000     3       -0.1594       -0.0000  1088237  100.00%
 153296 49894        0.0000    21       -0.1594       -0.0000  1062381  100.00%
 153536 51444       -0.0687    31       -0.1594       -0.0000  1131395  100.00%
 153724 49945       -0.0220    25       -0.1594       -0.0000  1062990  100.00%
 153991 50424       -0.0457    28       -0.1594       -0.0000  1079217  100.00%
 154143 49948       -0.0868    21       -0.1594       -0.0000  1063550  100.00%
 154349 51475    infeasible             -0.1594       -0.0000  1132053  100.00%
 154433 50446        0.0000    16       -0.1594       -0.0000  1079498  100.00%
 154585 50695        cutoff             -0.1594       -0.0000  1090342  100.00%
 154775 50709        0.0000     2       -0.1594       -0.0000  1090605  100.00%
Elapsed time = 33398.55 sec. (16520843.74 ticks, tree = 576.97 MB, solutions = 1)
 154952 50724        0.0000    11       -0.1594       -0.0000  1090944  100.00%
 155119 50530        0.0000     6       -0.1594       -0.0000  1087502  100.00%
 155388 52921        0.0000     7       -0.1594       -0.0000  1167122  100.00%
 155648 51128        0.0000    13       -0.1594       -0.0000  1113127  100.00%
 155959 52956       -0.0465     9       -0.1594       -0.0000  1168017  100.00%
 156410 51180       -0.0790    21       -0.1594       -0.0000  1114501  100.00%
 156690 50577       -0.0189     7       -0.1594       -0.0000  1088805  100.00%
 156935 51197       -0.1314    31       -0.1594       -0.0000  1115506  100.00%
 157163 49930       -0.0768    31       -0.1594       -0.0000  1061157  100.00%
 157415 50538       -0.0924     5       -0.1594       -0.0000  1081004  100.00%
Elapsed time = 33897.85 sec. (16673773.62 ticks, tree = 601.12 MB, solutions = 1)
 157734 50889        0.0000    18       -0.1594       -0.0000  1094421  100.00%
 157880 51247       -0.1221     5       -0.1594       -0.0000  1116216  100.00%
 158261 50646        0.0000     7       -0.1594       -0.0000  1081597  100.00%
 158494 50659    infeasible             -0.1594       -0.0000  1081691  100.00%
 158802 49692       -0.0549    11       -0.1594       -0.0000  1054723  100.00%
 159138 50918        0.0000     7       -0.1594       -0.0000  1096286  100.00%
 159397 53538        0.0000    24       -0.1594       -0.0000  1184110  100.00%
 159740 51962       -0.0643     2       -0.1594       -0.0000  1140746  100.00%
 160082 55012        0.0000    28       -0.1594       -0.0000  1224699  100.00%
 160394 54229        0.0000     6       -0.1594       -0.0000  1202824  100.00%
Elapsed time = 34384.51 sec. (16827464.11 ticks, tree = 616.12 MB, solutions = 1)
 160701 55051        cutoff             -0.1594       -0.0000  1225301  100.00%
 160909 54232    infeasible             -0.1594       -0.0000  1203216  100.00%
 161171 53107       -0.0818     4       -0.1594       -0.0000  1170654  100.00%
 161474 55057    infeasible             -0.1594       -0.0000  1226225  100.00%
 161890 54259       -0.1294    24       -0.1594       -0.0000  1204339  100.00%
 162174 55063       -0.0640     2       -0.1594       -0.0000  1227116  100.00%
 162456 54309       -0.1007    15       -0.1594       -0.0000  1205498  100.00%
 162819 51507       -0.0168    14       -0.1594       -0.0000  1131182  100.00%
 163132 51527       -0.0939    16       -0.1594       -0.0000  1131656  100.00%
 163390 52088        0.0000     2       -0.1594       -0.0000  1142893  100.00%
Elapsed time = 34906.62 sec. (16981518.81 ticks, tree = 648.89 MB, solutions = 1)
 163504 53164        0.0000     3       -0.1594       -0.0000  1171652  100.00%
 163669 54339    infeasible             -0.1594       -0.0000  1205946  100.00%
 164010 51541       -0.1418     7       -0.1594       -0.0000  1132998  100.00%
 164264 54348        0.0000    27       -0.1594       -0.0000  1206320  100.00%
 164493 51555        0.0000    19       -0.1594       -0.0000  1134350  100.00%
 164781 54367        0.0000    13       -0.1594       -0.0000  1206930  100.00%
 165152 51239    infeasible             -0.1594       -0.0000  1124928  100.00%
 165393 53883       -0.1523     4       -0.1594       -0.0000  1190158  100.00%
 165730 53897       -0.0641    21       -0.1594       -0.0000  1190422  100.00%
 166143 53951       -0.0962    22       -0.1594       -0.0000  1190761  100.00%
Elapsed time = 35417.62 sec. (17134888.28 ticks, tree = 650.88 MB, solutions = 1)
 166474 53319       -0.1020    35       -0.1594       -0.0000  1172780  100.00%
 166713 54423    infeasible             -0.1594       -0.0000  1208976  100.00%
 166940 52211       -0.0427     7       -0.1594       -0.0000  1145726  100.00%
 167228 53970       -0.0076    28       -0.1594       -0.0000  1191819  100.00%
 167497 51513        cutoff             -0.1594       -0.0000  1130312  100.00%
 167741 55235        0.0000    10       -0.1594       -0.0000  1233685  100.00%
 167956 51533       -0.0390     8       -0.1594       -0.0000  1130628  100.00%
 168304 55236       -0.1235    11       -0.1594       -0.0000  1234087  100.00%
 168624 54467       -0.0302    21       -0.1594       -0.0000  1210639  100.00%
 168903 55243        0.0000    15       -0.1594       -0.0000  1235164  100.00%
Elapsed time = 35928.54 sec. (17288034.08 ticks, tree = 652.23 MB, solutions = 1)
 169230 54049       -0.0351     6       -0.1594       -0.0000  1193364  100.00%
 169477 52409       -0.0996     1       -0.1594       -0.0000  1151374  100.00%
 169689 52448       -0.1092     8       -0.1594       -0.0000  1148246  100.00%
 169873 53416       -0.1086     8       -0.1594       -0.0000  1174981  100.00%
 170044 54080        cutoff             -0.1594       -0.0000  1194152  100.00%
 170242 52435       -0.0893     5       -0.1594       -0.0000  1151752  100.00%
 170372 53448       -0.0546     1       -0.1594       -0.0000  1175227  100.00%
 170543 53456        cutoff             -0.1594       -0.0000  1175334  100.00%
 170714 52455       -0.0934     9       -0.1594       -0.0000  1152369  100.00%
 170805 52459       -0.0527     5       -0.1594       -0.0000  1152429  100.00%
Elapsed time = 36000.14 sec. (17441994.14 ticks, tree = 731.36 MB, solutions = 1)
 170980 52482    infeasible             -0.1594       -0.0000  1152494  100.00%
 171168 52520       -0.0066    13       -0.1594       -0.0000  1152770  100.00%
 171286 52064        cutoff             -0.1594       -0.0000  1142916  100.00%
 171384 52069        0.0000    13       -0.1594       -0.0000  1143299  100.00%
 171547 52535    infeasible             -0.1594       -0.0000  1153440  100.00%
 171673 54175    infeasible             -0.1594       -0.0000  1195539  100.00%
 171803 56101        0.0000    28       -0.1594       -0.0000  1246402  100.00%
 171875 52991        cutoff             -0.1594       -0.0000  1169595  100.00%
 171936 56812        0.0000    10       -0.1594       -0.0000  1258455  100.00%
 171964 56818        0.0000     8       -0.1594       -0.0000  1258631  100.00%
Elapsed time = 36000.14 sec. (17606208.39 ticks, tree = 731.36 MB, solutions = 1)
 172102 53014       -0.0040    10       -0.1594       -0.0000  1170153  100.00%
 172151 56141    infeasible             -0.1594       -0.0000  1247319  100.00%
 172259 56897       -0.1547    17       -0.1594       -0.0000  1260403  100.00%
 172306 54200        0.0000    28       -0.1594       -0.0000  1201902  100.00%
 172350 56140    infeasible             -0.1594       -0.0000  1247505  100.00%
 172449 56161       -0.0819     3       -0.1594       -0.0000  1248524  100.00%
 172499 56161       -0.0818    26       -0.1594       -0.0000  1248645  100.00%
 172555 54221        cutoff             -0.1594       -0.0000  1203850  100.00%
 172623 56163       -0.1071    12       -0.1594       -0.0000  1249279  100.00%
 172761 54246        0.0000    19       -0.1594       -0.0000  1205269  100.00%
Elapsed time = 36000.14 sec. (17771365.22 ticks, tree = 731.36 MB, solutions = 1)
 172839 56180       -0.0260    11       -0.1594       -0.0000  1250578  100.00%
 172922 54262       -0.0895     5       -0.1594       -0.0000  1205835  100.00%
 173020 56194       -0.1090    20       -0.1594       -0.0000  1252311  100.00%
 173102 54288        0.0000    27       -0.1594       -0.0000  1206036  100.00%
 173125 54294        0.0000    48       -0.1594       -0.0000  1206085  100.00%
 173194 54318       -0.1038     6       -0.1594       -0.0000  1206326  100.00%
 173306 56250        0.0000     7       -0.1594       -0.0000  1253232  100.00%
 173386 56256       -0.0498    16       -0.1594       -0.0000  1253614  100.00%
 173451 55075    infeasible             -0.1594       -0.0000  1224190  100.00%
 173523 55078        0.0000    15       -0.1594       -0.0000  1224847  100.00%
Elapsed time = 36000.14 sec. (17934116.31 ticks, tree = 731.36 MB, solutions = 1)
 173547 55081        0.0000    18       -0.1594       -0.0000  1225048  100.00%
 173581 55098        0.0000     9       -0.1594       -0.0000  1225520  100.00%
 173617 55100       -0.1523     2       -0.1594       -0.0000  1225751  100.00%
 173638 55106       -0.0411    27       -0.1594       -0.0000  1225831  100.00%
 173666 56717       -0.0068    19       -0.1594       -0.0000  1257754  100.00%
 173689 56717    infeasible             -0.1594       -0.0000  1257983  100.00%
 173718 56726        cutoff             -0.1594       -0.0000  1258463  100.00%
 173736 56731       -0.0546    22       -0.1594       -0.0000  1258618  100.00%
 173828 56754        0.0000    16       -0.1594       -0.0000  1259558  100.00%
 173895 56767    infeasible             -0.1594       -0.0000  1260422  100.00%
Elapsed time = 36000.14 sec. (18117377.97 ticks, tree = 731.36 MB, solutions = 1)
 173922 56785    infeasible             -0.1594       -0.0000  1260584  100.00%
 173940 56787    infeasible             -0.1594       -0.0000  1260777  100.00%
 173975 56809        0.0000    10       -0.1594       -0.0000  1260869  100.00%
 174026 56825    infeasible             -0.1594       -0.0000  1261199  100.00%
 174069 56823    infeasible             -0.1594       -0.0000  1261618  100.00%
 174091 56838        0.0000    19       -0.1594       -0.0000  1261853  100.00%
 174159 56866    infeasible             -0.1594       -0.0000  1262372  100.00%
 174174 56873        0.0000     8       -0.1594       -0.0000  1262480  100.00%
 174203 56880    infeasible             -0.1594       -0.0000  1262758  100.00%
 174304 56927        0.0000    16       -0.1594       -0.0000  1263514  100.00%
Elapsed time = 36000.14 sec. (18317165.33 ticks, tree = 731.36 MB, solutions = 1)
 174354 56949        0.0000    11       -0.1594       -0.0000  1263688  100.00%

Benders cuts applied:  159401
Cover cuts applied:  9
Mixed integer rounding cuts applied:  5
Gomory fractional cuts applied:  4

Root node processing (before b&c):
  Real time             =  164.68 sec. (158854.38 ticks)
Parallel b&c, 8 threads:
  Real time             = 35835.50 sec. (18177219.18 ticks)
  Sync time (average)   =   69.62 sec.
  Wait time (average)   =    0.18 sec.
                          ------------
Total (root+branch&cut) = 36000.18 sec. (18336073.56 ticks)

Solution pool: 1 solution saved.

MIP - Time limit exceeded, integer feasible:  Objective = -1.5935478300e-01
Current MIP best bound =  0.0000000000e+00 (gap = 0.159355, 100.00%)
Solution time = 36000.25 sec.  Iterations = 1332845  Nodes = 174378 (1)
Deterministic time = 18336106.24 ticks  (509.33 ticks/sec)


Solution pool written to file 'a5_b1.sol'.

MIP start 'm1' written to file 'a5_b1.mst'.
Current MIP best bound =  0.0000000000e+00 (gap = 0.159355, 100.00%)
```
