## Supplementary Material SM2 for "Harnessing natural modularity of cellular metabolism to design a modular chassis cell for a diverse class of products by using goal attainment optimization": a5_b2.log

```
Log started (V12.8.0.0) Mon Oct 29 02:05:40 2018

New value for time limit in seconds: 36000
CPXPARAM_TimeLimit                               36000
CPXPARAM_Emphasis_Numerical                      1
CPXPARAM_Parallel                                -1
CPXPARAM_Benders_Strategy                        3
CPXPARAM_MIP_Tolerances_Integrality              9.9999999999999986e-10
CPXPARAM_Emphasis_MIP                            4
CPXPARAM_MIP_Pool_AbsGap                         0
1 of 1 MIP starts provided solutions.
MIP start 'm1' defined initial solution with objective -0.1593.
Tried aggregator 3 times.
MIP Presolve eliminated 570436 rows and 261735 columns.
Aggregator did 34784 substitutions.
Reduced MIP has 42462 rows, 131135 columns, and 394230 nonzeros.
Reduced MIP has 687 binaries, 0 generals, 0 SOSs, and 0 indicators.
Presolve time = 0.78 sec. (774.56 ticks)
Tried aggregator 2 times.
Aggregator did 28 substitutions.
Reduced MIP has 42434 rows, 131107 columns, and 393916 nonzeros.
Reduced MIP has 687 binaries, 0 generals, 0 SOSs, and 0 indicators.
Presolve time = 0.17 sec. (141.29 ticks)

        Nodes                                         Cuts/
   Node  Left     Objective  IInf  Best Integer    Best Bound    ItCnt     Gap

Advanced basis not built.
      0     0        0.0000                        Benders: 6        0         
      0     0        0.0000                        Benders: 7        2         
      0     0        0.0000                        Benders: 4        4         
      0     0        0.0000                            0.0000        5         
Tried aggregator 1 time.
MIP Presolve modified 2 coefficients.
Reduced MIP has 692 rows, 707 columns, and 2388 nonzeros.
Reduced MIP has 687 binaries, 0 generals, 0 SOSs, and 0 indicators.
Presolve time = 0.00 sec. (1.87 ticks)
Probing time = 0.00 sec. (1.53 ticks)
Tried aggregator 1 time.
Reduced MIP has 692 rows, 707 columns, and 2388 nonzeros.
Reduced MIP has 687 binaries, 0 generals, 0 SOSs, and 0 indicators.
Presolve time = 0.00 sec. (1.54 ticks)
Probing time = 0.00 sec. (1.53 ticks)
Clique table members: 654.
MIP emphasis: hidden feasible solutions.
MIP search method: dynamic search.
Parallel mode: opportunistic, using up to 8 threads.
Root relaxation solution time = 0.00 sec. (0.91 ticks)
*     0+    0                           -0.1593       -0.0000           100.00%
      0     0        0.0000     7       -0.1593       -0.0000       33  100.00%
      0     0        0.0000     4       -0.1593      Cuts: 16       50  100.00%
      0     0        0.0000     4       -0.1593       Cuts: 3       58  100.00%
      0     0        0.0000     5       -0.1593       Cuts: 3       67  100.00%

Repeating presolve.
Tried aggregator 1 time.
MIP Presolve modified 330 coefficients.
Reduced MIP has 692 rows, 707 columns, and 2388 nonzeros.
Reduced MIP has 687 binaries, 0 generals, 0 SOSs, and 0 indicators.
Presolve time = 0.00 sec. (1.77 ticks)
Probing time = 0.00 sec. (0.56 ticks)
Tried aggregator 1 time.
Reduced MIP has 692 rows, 707 columns, and 2388 nonzeros.
Reduced MIP has 687 binaries, 0 generals, 0 SOSs, and 0 indicators.
Presolve time = 0.00 sec. (1.56 ticks)
Represolve time = 0.03 sec. (18.56 ticks)
Probing time = 0.00 sec. (0.56 ticks)
Clique table members: 654.
MIP emphasis: hidden feasible solutions.
MIP search method: dynamic search.
Parallel mode: opportunistic, using up to 8 threads.
Root relaxation solution time = 0.00 sec. (1.86 ticks)
*     0+    0                           -0.1593       -0.0000           100.00%
      0     0        0.0000     2       -0.1593       -0.0000      103  100.00%
      0     9        0.0000     2       -0.1593     Cuts: 106      110  100.00%
Elapsed time = 316.20 sec. (213431.55 ticks, tree = 0.01 MB, solutions = 0)
      1     3        0.0000     3       -0.1593       -0.0000      104  100.00%
      2     5        0.0000     2       -0.1593       -0.0000      110  100.00%
      4     2        0.0000     3       -0.1593       -0.0000      103  100.00%
      5     5        0.0000     3       -0.1593       -0.0000      106  100.00%
      9     3        0.0000    14       -0.1593       -0.0000      104  100.00%
     10     4        0.0000     1       -0.1593       -0.0000      115  100.00%
     12     6        0.0000     2       -0.1593       -0.0000      110  100.00%
     13    16        0.0000     2       -0.1593       -0.0000      137  100.00%
     14    12        0.0000     2       -0.1593       -0.0000      128  100.00%
     19     9        0.0000     2       -0.1593       -0.0000      111  100.00%
Elapsed time = 384.09 sec. (250507.63 ticks, tree = 0.01 MB, solutions = 0)
     20    19        0.0000     3       -0.1593       -0.0000      149  100.00%
     21    20        0.0000     3       -0.1593       -0.0000      151  100.00%
     23    18        0.0000     4       -0.1593       -0.0000      139  100.00%
     24    14        0.0000     7       -0.1593       -0.0000      131  100.00%
     27    21        0.0000     3       -0.1593       -0.0000      154  100.00%
     29     8        0.0000    14       -0.1593       -0.0000      110  100.00%
     31    19        0.0000     4       -0.1593       -0.0000      140  100.00%
     32    29        0.0000    11       -0.1593       -0.0000      170  100.00%
     34    18        0.0000     2       -0.1593       -0.0000      141  100.00%
     38    20        0.0000     6       -0.1593       -0.0000      141  100.00%
Elapsed time = 456.37 sec. (299542.75 ticks, tree = 0.01 MB, solutions = 0)
     40    30        cutoff             -0.1593       -0.0000      175  100.00%
     41    34        0.0000     4       -0.1593       -0.0000      206  100.00%
     46     9        0.0000     2       -0.1593       -0.0000      145  100.00%
     52    31        0.0000     5       -0.1593       -0.0000      211  100.00%
     54    30        0.0000    21       -0.1593       -0.0000      171  100.00%
     55    32        0.0000     5       -0.1593       -0.0000      212  100.00%
     56    31        0.0000     2       -0.1593       -0.0000      185  100.00%
     57    35        0.0000     6       -0.1593       -0.0000      208  100.00%
     58    39        0.0000     2       -0.1593       -0.0000      222  100.00%
     62    36        0.0000     1       -0.1593       -0.0000      211  100.00%
Elapsed time = 515.47 sec. (336387.22 ticks, tree = 0.02 MB, solutions = 0)
     66     4        0.0000     4       -0.1593       -0.0000      108  100.00%
     67    37    infeasible             -0.1593       -0.0000      214  100.00%
     68    33        0.0000     2       -0.1593       -0.0000      215  100.00%
     71    42        0.0000     3       -0.1593       -0.0000      242  100.00%
     75    41    infeasible             -0.1593       -0.0000      268  100.00%
     78    36        0.0000     5       -0.1593       -0.0000      210  100.00%
     82    43        0.0000     7       -0.1593       -0.0000      283  100.00%
     86    30        0.0000     6       -0.1593       -0.0000      199  100.00%
     88    45        0.0000     3       -0.1593       -0.0000      244  100.00%
     92    28        0.0000     2       -0.1593       -0.0000      174  100.00%
Elapsed time = 564.98 sec. (363658.58 ticks, tree = 0.02 MB, solutions = 0)
     93    46        0.0000     6       -0.1593       -0.0000      247  100.00%
     94    42        0.0000     6       -0.1593       -0.0000      222  100.00%
     95    59        0.0000     4       -0.1593       -0.0000      279  100.00%
     98    44        0.0000     2       -0.1593       -0.0000      287  100.00%
     99    77        0.0000     5       -0.1593       -0.0000      375  100.00%
    100    76        cutoff             -0.1593       -0.0000      378  100.00%
    104    75    infeasible             -0.1593       -0.0000      389  100.00%
    134    55       -0.0001     4       -0.1593       -0.0000      272  100.00%
    136    40        0.0000    23       -0.1593       -0.0000      235  100.00%
    138   101        cutoff             -0.1593       -0.0000      426  100.00%
Elapsed time = 626.39 sec. (399885.10 ticks, tree = 0.03 MB, solutions = 0)
    142    86        0.0000     3       -0.1593       -0.0000      399  100.00%
    147    63        0.0000     4       -0.1593       -0.0000      293  100.00%
    148   101    infeasible             -0.1593       -0.0000      459  100.00%
    149    94        0.0000     2       -0.1593       -0.0000      426  100.00%
    151    87        cutoff             -0.1593       -0.0000      407  100.00%
    160   102        0.0000     2       -0.1593       -0.0000      492  100.00%
    161   122       -0.1574     2       -0.1593       -0.0000      594  100.00%
    164   119    infeasible             -0.1593       -0.0000      634  100.00%
    166    97        0.0000     4       -0.1593       -0.0000      478  100.00%
    169    93        cutoff             -0.1593       -0.0000      429  100.00%
Elapsed time = 667.57 sec. (422215.19 ticks, tree = 0.04 MB, solutions = 0)
    173    98        0.0000     1       -0.1593       -0.0000      480  100.00%
    175    94       -0.0152     5       -0.1593       -0.0000      442  100.00%
    179    96        0.0000     2       -0.1593       -0.0000      432  100.00%
    180    94        cutoff             -0.1593       -0.0000      446  100.00%
    181    64       -0.0001     4       -0.1593       -0.0000      318  100.00%
    182    61        0.0000     2       -0.1593       -0.0000      287  100.00%
    183    72        0.0000     2       -0.1593       -0.0000      313  100.00%
    184    95        0.0000     4       -0.1593       -0.0000      454  100.00%
    187   100        0.0000     5       -0.1593       -0.0000      484  100.00%
    194    95        0.0000     3       -0.1593       -0.0000      449  100.00%
Elapsed time = 713.86 sec. (448271.95 ticks, tree = 0.05 MB, solutions = 0)
    198   102        0.0000     5       -0.1593       -0.0000      496  100.00%
    209    80        0.0000     4       -0.1593       -0.0000      384  100.00%
    212   126        0.0000     5       -0.1593       -0.0000      609  100.00%
    213   137        0.0000    23       -0.1593       -0.0000      665  100.00%
    228   146        0.0000     2       -0.1593       -0.0000      703  100.00%
    234   148        cutoff             -0.1593       -0.0000      722  100.00%
    237   147    infeasible             -0.1593       -0.0000      696  100.00%
    245   124        0.0000     2       -0.1593       -0.0000      667  100.00%
    247   128        0.0000     2       -0.1593       -0.0000      617  100.00%
    248   127        0.0000     1       -0.1593       -0.0000      599  100.00%
Elapsed time = 784.22 sec. (486319.31 ticks, tree = 0.07 MB, solutions = 0)
    249   149        cutoff             -0.1593       -0.0000      731  100.00%
    251   154        0.0000     2       -0.1593       -0.0000      773  100.00%
    252    99        0.0000     5       -0.1593       -0.0000      472  100.00%
    255   145        0.0000    10       -0.1593       -0.0000      690  100.00%
    266   151    infeasible             -0.1593       -0.0000      735  100.00%
    273   170        0.0000     9       -0.1593       -0.0000      831  100.00%
    277   181        cutoff             -0.1593       -0.0000      977  100.00%
    281   156        cutoff             -0.1593       -0.0000      754  100.00%
    284   155        0.0000     0       -0.1593       -0.0000      742  100.00%
    287   172        cutoff             -0.1593       -0.0000      854  100.00%
Elapsed time = 854.64 sec. (526245.05 ticks, tree = 0.08 MB, solutions = 0)
    310   188    infeasible             -0.1593       -0.0000      904  100.00%
    313   193    infeasible             -0.1593       -0.0000     1040  100.00%
    316   148       -0.0390     2       -0.1593       -0.0000      696  100.00%
    320   198        0.0000    12       -0.1593       -0.0000     1067  100.00%
    323   157        0.0000     7       -0.1593       -0.0000      746  100.00%
    324   201        0.0000     5       -0.1593       -0.0000     1076  100.00%
    328   198        0.0000     2       -0.1593       -0.0000     1109  100.00%
    332   234        0.0000     2       -0.1593       -0.0000     1254  100.00%
    336   182    infeasible             -0.1593       -0.0000      991  100.00%
    345   158        0.0000     3       -0.1593       -0.0000      747  100.00%
Elapsed time = 897.92 sec. (551714.17 ticks, tree = 0.10 MB, solutions = 0)
    364   210    infeasible             -0.1593       -0.0000     1155  100.00%
    402   266        cutoff             -0.1593       -0.0000     1470  100.00%
    416   267        0.0000     4       -0.1593       -0.0000     1531  100.00%
    424   218        cutoff             -0.1593       -0.0000     1179  100.00%
    426   269    infeasible             -0.1593       -0.0000     1534  100.00%
    453   203        0.0000     2       -0.1593       -0.0000     1113  100.00%
    468   327       -0.0152     2       -0.1593       -0.0000     1938  100.00%
    474   281       -0.0697     2       -0.1593       -0.0000     1601  100.00%
    482   263        0.0000     2       -0.1593       -0.0000     1460  100.00%
    500   264    infeasible             -0.1593       -0.0000     1491  100.00%
Elapsed time = 1005.17 sec. (607824.62 ticks, tree = 0.15 MB, solutions = 0)
    509   269        0.0000    36       -0.1593       -0.0000     1501  100.00%
    536   287       -0.0766     2       -0.1593       -0.0000     1653  100.00%
    542   273    infeasible             -0.1593       -0.0000     1597  100.00%
    550   325        0.0000    16       -0.1593       -0.0000     1941  100.00%
    562   287        0.0000     5       -0.1593       -0.0000     1695  100.00%
    571   339        0.0000     2       -0.1593       -0.0000     2151  100.00%
    574   340       -0.1174     3       -0.1593       -0.0000     2155  100.00%
    584   291        0.0000     7       -0.1593       -0.0000     1704  100.00%
    589   342       -0.0000     1       -0.1593       -0.0000     2112  100.00%
    594   358    infeasible             -0.1593       -0.0000     2176  100.00%
Elapsed time = 1107.47 sec. (662518.39 ticks, tree = 0.19 MB, solutions = 0)
    600   340        0.0000     3       -0.1593       -0.0000     2163  100.00%
    601   278    infeasible             -0.1593       -0.0000     1554  100.00%
    617   328        0.0000     2       -0.1593       -0.0000     1962  100.00%
    636   363        0.0000     4       -0.1593       -0.0000     2255  100.00%
    644   376    infeasible             -0.1593       -0.0000     2336  100.00%
    647   409    infeasible             -0.1593       -0.0000     2596  100.00%
    651   399        0.0000     6       -0.1593       -0.0000     2579  100.00%
    658   432       -0.0000     2       -0.1593       -0.0000     3006  100.00%
    667   436       -0.0074     3       -0.1593       -0.0000     3025  100.00%
    681   437       -0.1225     5       -0.1593       -0.0000     3027  100.00%
Elapsed time = 1229.56 sec. (729980.75 ticks, tree = 0.22 MB, solutions = 0)
    690   380        0.0000     4       -0.1593       -0.0000     2333  100.00%
    701   429        0.0000    15       -0.1593       -0.0000     2944  100.00%
    712   407        cutoff             -0.1593       -0.0000     2709  100.00%
    728   417        0.0000     4       -0.1593       -0.0000     3012  100.00%
    744   441        0.0000    10       -0.1593       -0.0000     3075  100.00%
    756   423        0.0000     2       -0.1593       -0.0000     2739  100.00%
    773   434        0.0000     4       -0.1593       -0.0000     2999  100.00%
    781   445        0.0000     2       -0.1593       -0.0000     3162  100.00%
    785   441        cutoff             -0.1593       -0.0000     3061  100.00%
    796   433    infeasible             -0.1593       -0.0000     2951  100.00%
Elapsed time = 1326.50 sec. (783975.36 ticks, tree = 0.27 MB, solutions = 0)
    809   449        0.0000     4       -0.1593       -0.0000     3507  100.00%
    827   459        cutoff             -0.1593       -0.0000     3590  100.00%
    847   482        0.0000     3       -0.1593       -0.0000     3764  100.00%
    868   449        0.0000     5       -0.1593       -0.0000     3186  100.00%
    886   447    infeasible             -0.1593       -0.0000     3133  100.00%
    892   442       -0.0394     9       -0.1593       -0.0000     3043  100.00%
    913   460        0.0000     4       -0.1593       -0.0000     3595  100.00%
    925   463    infeasible             -0.1593       -0.0000     3697  100.00%
    946   441        cutoff             -0.1593       -0.0000     3048  100.00%
    949   541        cutoff             -0.1593       -0.0000     4432  100.00%
Elapsed time = 1413.98 sec. (831477.88 ticks, tree = 0.33 MB, solutions = 0)
    961   475    infeasible             -0.1593       -0.0000     3773  100.00%
    970   552       -0.1271     2       -0.1593       -0.0000     4473  100.00%
   1003   554       -0.1271     3       -0.1593       -0.0000     4479  100.00%
   1019   556       -0.1271     2       -0.1593       -0.0000     4489  100.00%
   1051   518    infeasible             -0.1593       -0.0000     4046  100.00%
   1069   544        cutoff             -0.1593       -0.0000     4527  100.00%
   1079   564        0.0000     4       -0.1593       -0.0000     4601  100.00%
   1096   490       -0.0068     7       -0.1593       -0.0000     4092  100.00%
   1105   574        0.0000     2       -0.1593       -0.0000     4777  100.00%
   1111   574       -0.0479     3       -0.1593       -0.0000     4843  100.00%
Elapsed time = 1507.20 sec. (877457.56 ticks, tree = 0.43 MB, solutions = 0)
   1115   573        cutoff             -0.1593       -0.0000     4844  100.00%
   1134   543        0.0000     2       -0.1593       -0.0000     4653  100.00%
   1136   576        0.0000     3       -0.1593       -0.0000     4786  100.00%
   1159   545        0.0000     3       -0.1593       -0.0000     4667  100.00%
   1162   568        0.0000     2       -0.1593       -0.0000     4620  100.00%
   1170   587        0.0000    18       -0.1593       -0.0000     5181  100.00%
   1189   665    infeasible             -0.1593       -0.0000     6126  100.00%
   1197   601    infeasible             -0.1593       -0.0000     5219  100.00%
   1204   738        0.0000     8       -0.1593       -0.0000     7382  100.00%
   1217   601        cutoff             -0.1593       -0.0000     5225  100.00%
Elapsed time = 1596.62 sec. (925163.44 ticks, tree = 0.50 MB, solutions = 0)
   1238   601        cutoff             -0.1593       -0.0000     5228  100.00%
   1251   640        0.0000    12       -0.1593       -0.0000     5947  100.00%
   1268   749       -0.1090     4       -0.1593       -0.0000     7420  100.00%
   1276   684    infeasible             -0.1593       -0.0000     6511  100.00%
   1294   751        0.0000     1       -0.1593       -0.0000     7429  100.00%
   1309   599        0.0000     7       -0.1593       -0.0000     5280  100.00%
   1313   684    infeasible             -0.1593       -0.0000     6518  100.00%
   1329   758    infeasible             -0.1593       -0.0000     7483  100.00%
   1354   772    infeasible             -0.1593       -0.0000     7539  100.00%
   1392   775        0.0000    19       -0.1593       -0.0000     7564  100.00%
Elapsed time = 1685.22 sec. (972857.79 ticks, tree = 0.55 MB, solutions = 0)
   1414   789    infeasible             -0.1593       -0.0000     7599  100.00%
   1440   769        cutoff             -0.1593       -0.0000     7557  100.00%
   1475   690    infeasible             -0.1593       -0.0000     6548  100.00%
   1496   698        0.0000    18       -0.1593       -0.0000     6623  100.00%
   1513   770        0.0000     4       -0.1593       -0.0000     7574  100.00%
   1532   811        0.0000     2       -0.1593       -0.0000     7771  100.00%
   1548   647       -0.0000     2       -0.1593       -0.0000     5954  100.00%
   1567   811    infeasible             -0.1593       -0.0000     7780  100.00%
   1579   814    infeasible             -0.1593       -0.0000     7801  100.00%
   1620   779        0.0000    18       -0.1593       -0.0000     7653  100.00%
Elapsed time = 1771.70 sec. (1016916.88 ticks, tree = 0.67 MB, solutions = 0)
   1642   705        0.0000     2       -0.1593       -0.0000     6641  100.00%
   1661   839       -0.0273     6       -0.1593       -0.0000     7969  100.00%
   1679   776       -0.1102    10       -0.1593       -0.0000     7652  100.00%
   1703  1070        0.0000    18       -0.1593       -0.0000     9562  100.00%
   1733   722        0.0000     3       -0.1593       -0.0000     7390  100.00%
   1761   761        0.0000     7       -0.1593       -0.0000     7646  100.00%
   1793   789        0.0000     4       -0.1593       -0.0000     7743  100.00%
   1838   795       -0.1030     4       -0.1593       -0.0000     7759  100.00%
   1879  1077    infeasible             -0.1593       -0.0000     9584  100.00%
   1922   783       -0.0818    12       -0.1593       -0.0000     7723  100.00%
Elapsed time = 1851.97 sec. (1060920.97 ticks, tree = 1.02 MB, solutions = 0)
   1952   804    infeasible             -0.1593       -0.0000     7790  100.00%
   1989   869    infeasible             -0.1593       -0.0000     8375  100.00%
   2006   858        0.0000    10       -0.1593       -0.0000     8386  100.00%
   2038   824    infeasible             -0.1593       -0.0000     7867  100.00%
   2095   850    infeasible             -0.1593       -0.0000     8006  100.00%
   2113   868        0.0000     2       -0.1593       -0.0000     8425  100.00%
   2125   882    infeasible             -0.1593       -0.0000     8495  100.00%
   2157   859       -0.0411    21       -0.1593       -0.0000     8070  100.00%
   2175  1077        0.0000     6       -0.1593       -0.0000     9615  100.00%
   2197   889       -0.0607     4       -0.1593       -0.0000     8697  100.00%
Elapsed time = 1942.33 sec. (1107154.84 ticks, tree = 1.14 MB, solutions = 0)
   2210   874        cutoff             -0.1593       -0.0000     8491  100.00%
   2220  1093        0.0000    11       -0.1593       -0.0000     9925  100.00%
   2246  1192    infeasible             -0.1593       -0.0000    10956  100.00%
   2265  1197    infeasible             -0.1593       -0.0000    10994  100.00%
   2275   906        cutoff             -0.1593       -0.0000     9202  100.00%
   2290   974        0.0000    11       -0.1593       -0.0000     9027  100.00%
   2299   905        0.0000     1       -0.1593       -0.0000     9239  100.00%
   2306   977    infeasible             -0.1593       -0.0000     9037  100.00%
   2329  1101        0.0000    13       -0.1593       -0.0000    10095  100.00%
   2361  1157    infeasible             -0.1593       -0.0000    10512  100.00%
Elapsed time = 2037.96 sec. (1154344.85 ticks, tree = 1.34 MB, solutions = 0)
   2388  1366    infeasible             -0.1593       -0.0000    13446  100.00%
   2416  1232    infeasible             -0.1593       -0.0000    11664  100.00%
   2429  1238    infeasible             -0.1593       -0.0000    11705  100.00%
   2434  1536        0.0000     2       -0.1593       -0.0000    14993  100.00%
   2506  1361    infeasible             -0.1593       -0.0000    13435  100.00%
   2539  1373        0.0000     2       -0.1593       -0.0000    13535  100.00%
   2557  1245        cutoff             -0.1593       -0.0000    11950  100.00%
   2595  1240    infeasible             -0.1593       -0.0000    11744  100.00%
   2651  1380       -0.1135     6       -0.1593       -0.0000    13553  100.00%
   2697  1241    infeasible             -0.1593       -0.0000    11770  100.00%
Elapsed time = 2118.32 sec. (1197715.26 ticks, tree = 1.48 MB, solutions = 0)
   2729  1241        cutoff             -0.1593       -0.0000    11775  100.00%
   2737  1379        0.0000    17       -0.1593       -0.0000    13679  100.00%
   2778  1547        0.0000     2       -0.1593       -0.0000    15080  100.00%
   2794  1384        0.0000     3       -0.1593       -0.0000    13711  100.00%
   2825  1548       -0.1101     2       -0.1593       -0.0000    15097  100.00%
   2851  1354    infeasible             -0.1593       -0.0000    12986  100.00%
   2882  1547        0.0000    29       -0.1593       -0.0000    15105  100.00%
   2910  1397    infeasible             -0.1593       -0.0000    13618  100.00%
   2953  1376        cutoff             -0.1593       -0.0000    13556  100.00%
   2991  1407    infeasible             -0.1593       -0.0000    13745  100.00%
Elapsed time = 2203.97 sec. (1241586.48 ticks, tree = 1.64 MB, solutions = 0)
   3016  1402        0.0000     8       -0.1593       -0.0000    13780  100.00%
   3045  1519        0.0000    33       -0.1593       -0.0000    14907  100.00%
   3079  1442       -0.1450     1       -0.1593       -0.0000    13952  100.00%
   3095  1442        0.0000     1       -0.1593       -0.0000    13963  100.00%
   3115  1529        0.0000     5       -0.1593       -0.0000    14927  100.00%
   3143  1463        0.0000     8       -0.1593       -0.0000    14242  100.00%
   3174  1594        0.0000    12       -0.1593       -0.0000    15803  100.00%
   3243  1449       -0.0636     2       -0.1593       -0.0000    13992  100.00%
   3260  1469       -0.0213     6       -0.1593       -0.0000    14303  100.00%
   3302  1547       -0.0795     2       -0.1593       -0.0000    15042  100.00%
Elapsed time = 2284.70 sec. (1284589.36 ticks, tree = 1.72 MB, solutions = 0)
   3318  1514       -0.0390     7       -0.1593       -0.0000    14881  100.00%
   3332  1568    infeasible             -0.1593       -0.0000    15327  100.00%
   3354  1547        0.0000    22       -0.1593       -0.0000    15086  100.00%
   3388  1554        cutoff             -0.1593       -0.0000    15139  100.00%
   3393  1688       -0.1149    14       -0.1593       -0.0000    17000  100.00%
   3411  1566       -0.0485     3       -0.1593       -0.0000    15280  100.00%
   3440  1695    infeasible             -0.1593       -0.0000    17063  100.00%
   3462  1581    infeasible             -0.1593       -0.0000    15411  100.00%
   3474  1696        0.0000     2       -0.1593       -0.0000    17072  100.00%
   3482  1648    infeasible             -0.1593       -0.0000    16401  100.00%
Elapsed time = 2403.86 sec. (1343058.41 ticks, tree = 1.87 MB, solutions = 0)
   3522  1822        0.0000    64       -0.1593       -0.0000    18552  100.00%
   3533  1593        0.0000     6       -0.1593       -0.0000    15523  100.00%
   3562  1695        cutoff             -0.1593       -0.0000    17104  100.00%
   3568  1698        cutoff             -0.1593       -0.0000    17112  100.00%
   3570  1826    infeasible             -0.1593       -0.0000    18864  100.00%
   3575  1693        0.0000    13       -0.1593       -0.0000    17152  100.00%
   3587  1762    infeasible             -0.1593       -0.0000    18050  100.00%
   3599  1698        0.0000     8       -0.1593       -0.0000    17116  100.00%
   3605  1598       -0.0394     2       -0.1593       -0.0000    15930  100.00%
   3637  1748        0.0000     3       -0.1593       -0.0000    17645  100.00%
Elapsed time = 2510.34 sec. (1396400.18 ticks, tree = 1.91 MB, solutions = 0)
   3642  1761    infeasible             -0.1593       -0.0000    17844  100.00%
   3657  1699        0.0000     2       -0.1593       -0.0000    17123  100.00%
   3674  1758        0.0000     4       -0.1593       -0.0000    17866  100.00%
   3682  1771        0.0000     4       -0.1593       -0.0000    18164  100.00%
   3706  1751        0.0000     3       -0.1593       -0.0000    17654  100.00%
   3715  1772        0.0000     2       -0.1593       -0.0000    18165  100.00%
   3723  1761        0.0000    32       -0.1593       -0.0000    17946  100.00%
   3746  1846    infeasible             -0.1593       -0.0000    18992  100.00%
   3753  1855    infeasible             -0.1593       -0.0000    19019  100.00%
   3764  1850        0.0000     2       -0.1593       -0.0000    18850  100.00%
Elapsed time = 2607.20 sec. (1447210.80 ticks, tree = 2.10 MB, solutions = 0)
   3783  1817        0.0000     4       -0.1593       -0.0000    18517  100.00%
   3795  1856    infeasible             -0.1593       -0.0000    18965  100.00%
   3807  1819       -0.0213     4       -0.1593       -0.0000    18529  100.00%
   3815  1820        0.0000     2       -0.1593       -0.0000    18530  100.00%
   3829  1855        0.0000     9       -0.1593       -0.0000    18977  100.00%
   3838  1825        cutoff             -0.1593       -0.0000    18653  100.00%
   3850  1860        0.0000     2       -0.1593       -0.0000    19039  100.00%
   3860  1865       -0.1077     2       -0.1593       -0.0000    19045  100.00%
   3877  1857       -0.0711     2       -0.1593       -0.0000    19090  100.00%
   3887  1859       -0.0739     7       -0.1593       -0.0000    19093  100.00%
Elapsed time = 2699.26 sec. (1491058.83 ticks, tree = 2.28 MB, solutions = 0)
   3926  1908        cutoff             -0.1593       -0.0000    19517  100.00%
   3969  1908        0.0000    20       -0.1593       -0.0000    19595  100.00%
   4013  1909    infeasible             -0.1593       -0.0000    19660  100.00%
   4038  2069        cutoff             -0.1593       -0.0000    21473  100.00%
   4076  1866       -0.1428     2       -0.1593       -0.0000    18993  100.00%
   4097  1871       -0.1551     8       -0.1593       -0.0000    19017  100.00%
   4105  1915        0.0000    10       -0.1593       -0.0000    19396  100.00%
   4126  1928        cutoff             -0.1593       -0.0000    19499  100.00%
   4164  1888        0.0000    15       -0.1593       -0.0000    19353  100.00%
   4202  1904    infeasible             -0.1593       -0.0000    19578  100.00%
Elapsed time = 2786.90 sec. (1537474.25 ticks, tree = 2.33 MB, solutions = 0)
   4236  2072        0.0000     5       -0.1593       -0.0000    21662  100.00%
   4246  1911    infeasible             -0.1593       -0.0000    19788  100.00%
   4267  2015    infeasible             -0.1593       -0.0000    20750  100.00%
   4284  1917        0.0000     8       -0.1593       -0.0000    19635  100.00%
   4302  1998        0.0000     7       -0.1593       -0.0000    20418  100.00%
   4314  1911        0.0000     1       -0.1593       -0.0000    19837  100.00%
   4320  2131    infeasible             -0.1593       -0.0000    21942  100.00%
   4348  1998    infeasible             -0.1593       -0.0000    20434  100.00%
   4373  2032    infeasible             -0.1593       -0.0000    20843  100.00%
   4382  1920       -0.0272     4       -0.1593       -0.0000    19869  100.00%
Elapsed time = 2895.16 sec. (1593423.62 ticks, tree = 2.48 MB, solutions = 0)
   4392  2001        cutoff             -0.1593       -0.0000    20476  100.00%
   4394  2092        cutoff             -0.1593       -0.0000    21699  100.00%
   4410  2080       -0.0000     2       -0.1593       -0.0000    21703  100.00%
   4412  1947        cutoff             -0.1593       -0.0000    20100  100.00%
   4431  2220        0.0000     2       -0.1593       -0.0000    23183  100.00%
   4448  2340       -0.0000     4       -0.1593       -0.0000    25416  100.00%
   4485  2183        0.0000    13       -0.1593       -0.0000    22995  100.00%
   4496  2189       -0.0279    23       -0.1593       -0.0000    23018  100.00%
   4533  2341        cutoff             -0.1593       -0.0000    25428  100.00%
   4552  2144       -0.0835     1       -0.1593       -0.0000    22233  100.00%
Elapsed time = 2990.32 sec. (1641980.39 ticks, tree = 2.81 MB, solutions = 0)
   4561  2157        cutoff             -0.1593       -0.0000    22422  100.00%
   4578  2348        0.0000     2       -0.1593       -0.0000    25493  100.00%
   4592  2349    infeasible             -0.1593       -0.0000    25494  100.00%
   4636  2157        0.0000     8       -0.1593       -0.0000    22450  100.00%
   4644  2138    infeasible             -0.1593       -0.0000    22160  100.00%
   4673  2163    infeasible             -0.1593       -0.0000    22460  100.00%
   4725  2168    infeasible             -0.1593       -0.0000    22493  100.00%
   4754  2225        cutoff             -0.1593       -0.0000    23185  100.00%
   4773  2241        0.0000     4       -0.1593       -0.0000    23473  100.00%
   4776  2363    infeasible             -0.1593       -0.0000    25679  100.00%
Elapsed time = 3079.86 sec. (1691075.96 ticks, tree = 3.00 MB, solutions = 0)
   4787  2200    infeasible             -0.1593       -0.0000    23286  100.00%
   4828  2243       -0.0403     3       -0.1593       -0.0000    23658  100.00%
   4839  2225        0.0000    18       -0.1593       -0.0000    23261  100.00%
   4865  2228    infeasible             -0.1593       -0.0000    23299  100.00%
   4870  2285        0.0000    13       -0.1593       -0.0000    24417  100.00%
   4908  2256    infeasible             -0.1593       -0.0000    23567  100.00%
   4927  2298    infeasible             -0.1593       -0.0000    24849  100.00%
   4936  2219        0.0000    29       -0.1593       -0.0000    23428  100.00%
   4978  2389        0.0000     1       -0.1593       -0.0000    26237  100.00%
   5021  2279        0.0000     2       -0.1593       -0.0000    24380  100.00%
Elapsed time = 3155.12 sec. (1741119.72 ticks, tree = 3.56 MB, solutions = 0)
   5039  2469    infeasible             -0.1593       -0.0000    28002  100.00%
   5078  2393        cutoff             -0.1593       -0.0000    25883  100.00%
   5119  2451       -0.0678     5       -0.1593       -0.0000    26673  100.00%
   5141  2282       -0.1043     4       -0.1593       -0.0000    24520  100.00%
   5149  2279       -0.1485     2       -0.1593       -0.0000    24531  100.00%
   5164  2278        cutoff             -0.1593       -0.0000    24532  100.00%
   5174  2452        0.0000     2       -0.1593       -0.0000    26685  100.00%
   5181  2393        0.0000     8       -0.1593       -0.0000    26363  100.00%
   5195  2404       -0.1337     3       -0.1593       -0.0000    25982  100.00%
   5209  2492       -0.0628     2       -0.1593       -0.0000    28177  100.00%
Elapsed time = 3195.79 sec. (1787600.74 ticks, tree = 4.23 MB, solutions = 0)
   5211  2397        0.0000    16       -0.1593       -0.0000    26484  100.00%
   5241  2493    infeasible             -0.1593       -0.0000    28183  100.00%
   5250  2497    infeasible             -0.1593       -0.0000    28205  100.00%
   5267  2487        0.0000     7       -0.1593       -0.0000    28285  100.00%
   5280  2499    infeasible             -0.1593       -0.0000    28665  100.00%
   5303  2432        0.0000     9       -0.1593       -0.0000    26900  100.00%
   5326  2444        cutoff             -0.1593       -0.0000    27264  100.00%
   5364  2414       -0.1183     3       -0.1593       -0.0000    26580  100.00%
   5388  2503        cutoff             -0.1593       -0.0000    28260  100.00%
   5404  2503    infeasible             -0.1593       -0.0000    28267  100.00%
Elapsed time = 3195.79 sec. (1831313.90 ticks, tree = 4.23 MB, solutions = 0)
   5421  2527        0.0000    17       -0.1593       -0.0000    28760  100.00%
   5442  2535    infeasible             -0.1593       -0.0000    28781  100.00%
   5479  2559    infeasible             -0.1593       -0.0000    28891  100.00%
   5557  2444        0.0000     8       -0.1593       -0.0000    27459  100.00%
   5566  2517        0.0000     2       -0.1593       -0.0000    28833  100.00%
   5572  2519    infeasible             -0.1593       -0.0000    28847  100.00%
   5577  2601    infeasible             -0.1593       -0.0000    29169  100.00%
   5578  2839        0.0000     3       -0.1593       -0.0000    32303  100.00%
   5584  1066        0.0000     2       -0.1593       -0.0000    32304  100.00%
   5594   201        0.0000     4       -0.1593       -0.0000    32376  100.00%
Elapsed time = 3343.32 sec. (2013842.99 ticks, tree = 0.29 MB, solutions = 0)
   5599   186        0.0000     2       -0.1593       -0.0000    32365  100.00%
   5611    45        0.0000     8       -0.1593       -0.0000    32340  100.00%
   5625    34        0.0000     3       -0.1593       -0.0000    32355  100.00%
   5636    25        0.0000     3       -0.1593       -0.0000    32359  100.00%
   5648    20    infeasible             -0.1593       -0.0000    32353  100.00%
   5658    30    infeasible             -0.1593       -0.0000    32414  100.00%
   5687    45        0.0000     3       -0.1593       -0.0000    32556  100.00%
   5693    55        cutoff             -0.1593       -0.0000    32664  100.00%
   5703    76        cutoff             -0.1593       -0.0000    32671  100.00%
   5716    98        0.0000     2       -0.1593       -0.0000    32880  100.00%
Elapsed time = 3431.12 sec. (2064051.60 ticks, tree = 0.03 MB, solutions = 0)
   5720    83        0.0000     9       -0.1593       -0.0000    32672  100.00%
   5731    95        0.0000    11       -0.1593       -0.0000    32795  100.00%
   5747    53        0.0000     2       -0.1593       -0.0000    32569  100.00%
   5776    99        0.0000     9       -0.1593       -0.0000    32868  100.00%
   5800   106        cutoff             -0.1593       -0.0000    32921  100.00%
   5824   115    infeasible             -0.1593       -0.0000    33010  100.00%
   5830   106        0.0000     1       -0.1593       -0.0000    32953  100.00%
   5832   145        0.0000    19       -0.1593       -0.0000    33325  100.00%
   5848   127        0.0000     2       -0.1593       -0.0000    33123  100.00%
   5861   156        0.0000     5       -0.1593       -0.0000    33318  100.00%
Elapsed time = 3522.97 sec. (2112589.82 ticks, tree = 0.06 MB, solutions = 0)
   5870   165        0.0000     1       -0.1593       -0.0000    33627  100.00%
   5881   170    infeasible             -0.1593       -0.0000    33426  100.00%
   5903   184    infeasible             -0.1593       -0.0000    33848  100.00%
   5916   171        0.0000     7       -0.1593       -0.0000    33674  100.00%
   5942   163    infeasible             -0.1593       -0.0000    33418  100.00%
   5957   196        0.0000     3       -0.1593       -0.0000    33914  100.00%
   5966   198        0.0000     1       -0.1593       -0.0000    33935  100.00%
   5976   176        0.0000    10       -0.1593       -0.0000    33722  100.00%
   6005   202    infeasible             -0.1593       -0.0000    33930  100.00%
   6008   206        0.0000     5       -0.1593       -0.0000    33975  100.00%
Elapsed time = 3608.04 sec. (2159471.96 ticks, tree = 0.11 MB, solutions = 0)
   6030   227    infeasible             -0.1593       -0.0000    34198  100.00%
   6078   220    infeasible             -0.1593       -0.0000    34059  100.00%
   6112   224        0.0000     3       -0.1593       -0.0000    34244  100.00%
   6129   235        0.0000     6       -0.1593       -0.0000    34344  100.00%
   6138   256        0.0000    16       -0.1593       -0.0000    34328  100.00%
   6160   240    infeasible             -0.1593       -0.0000    34410  100.00%
   6197   380        0.0000     2       -0.1593       -0.0000    35546  100.00%
   6240   383        0.0000     1       -0.1593       -0.0000    35553  100.00%
   6243   294        0.0000     2       -0.1593       -0.0000    34957  100.00%
   6250   382    infeasible             -0.1593       -0.0000    35553  100.00%
Elapsed time = 3704.82 sec. (2212407.52 ticks, tree = 0.25 MB, solutions = 0)
   6282   332        0.0000    19       -0.1593       -0.0000    35254  100.00%
   6291   308        0.0000     3       -0.1593       -0.0000    35173  100.00%
   6330   399        0.0000     5       -0.1593       -0.0000    35687  100.00%
   6352   377       -0.0023    25       -0.1593       -0.0000    35437  100.00%
   6426   366        0.0000    15       -0.1593       -0.0000    35358  100.00%
   6449   389       -0.0703     7       -0.1593       -0.0000    35627  100.00%
   6487   419    infeasible             -0.1593       -0.0000    35873  100.00%
   6515   493        0.0000    19       -0.1593       -0.0000    36198  100.00%
   6555   403    infeasible             -0.1593       -0.0000    35719  100.00%
   6594   425    infeasible             -0.1593       -0.0000    35909  100.00%
Elapsed time = 3794.81 sec. (2260615.54 ticks, tree = 0.40 MB, solutions = 0)
   6630   465        0.0000     2       -0.1593       -0.0000    35998  100.00%
   6644   516    infeasible             -0.1593       -0.0000    36319  100.00%
   6661   632        0.0000    30       -0.1593       -0.0000    37077  100.00%
   6704   471    infeasible             -0.1593       -0.0000    36018  100.00%
   6755   503    infeasible             -0.1593       -0.0000    36251  100.00%
   6788   520    infeasible             -0.1593       -0.0000    36662  100.00%
   6792   600    infeasible             -0.1593       -0.0000    36856  100.00%
   6812   610    infeasible             -0.1593       -0.0000    36890  100.00%
   6820   521        0.0000     3       -0.1593       -0.0000    36663  100.00%
   6826   666    infeasible             -0.1593       -0.0000    37334  100.00%
Elapsed time = 3886.55 sec. (2312126.45 ticks, tree = 0.60 MB, solutions = 0)
   6921   644    infeasible             -0.1593       -0.0000    37145  100.00%
   6977   830        0.0000    14       -0.1593       -0.0000    38511  100.00%
   6991   739    infeasible             -0.1593       -0.0000    37830  100.00%
   7040   691    infeasible             -0.1593       -0.0000    37448  100.00%
   7092   705        0.0000    19       -0.1593       -0.0000    37690  100.00%
   7158   742        0.0000     3       -0.1593       -0.0000    37927  100.00%
   7222   881    infeasible             -0.1593       -0.0000    38699  100.00%
   7246   726       -0.0000     6       -0.1593       -0.0000    37896  100.00%
   7285   730    infeasible             -0.1593       -0.0000    37905  100.00%
   7300   745       -0.1158     2       -0.1593       -0.0000    37977  100.00%
Elapsed time = 3984.68 sec. (2364646.75 ticks, tree = 0.88 MB, solutions = 0)
   7323   814        0.0000    24       -0.1593       -0.0000    38408  100.00%
   7366   944    infeasible             -0.1593       -0.0000    39232  100.00%
   7411   953    infeasible             -0.1593       -0.0000    39272  100.00%
   7477   933    infeasible             -0.1593       -0.0000    39108  100.00%
   7532   992    infeasible             -0.1593       -0.0000    39386  100.00%
   7576   987        0.0000    34       -0.1593       -0.0000    39424  100.00%
   7663   967        0.0000    20       -0.1593       -0.0000    39475  100.00%
   7691  1023    infeasible             -0.1593       -0.0000    39496  100.00%
   7706   954    infeasible             -0.1593       -0.0000    39296  100.00%
   7727  1007        0.0000    32       -0.1593       -0.0000    39618  100.00%
Elapsed time = 4069.22 sec. (2412717.93 ticks, tree = 1.17 MB, solutions = 0)
   7768   978       -0.0628    20       -0.1593       -0.0000    39449  100.00%
   7789  1104    infeasible             -0.1593       -0.0000    40131  100.00%
   7795  1269    infeasible             -0.1593       -0.0000    40912  100.00%
   7813  1132        0.0000    33       -0.1593       -0.0000    40271  100.00%
   7863  1254    infeasible             -0.1593       -0.0000    40657  100.00%
   7879  1310        0.0000    19       -0.1593       -0.0000    41624  100.00%
   7906  1235    infeasible             -0.1593       -0.0000    40602  100.00%
   7924  1419       -0.0154    18       -0.1593       -0.0000    42501  100.00%
   7951  1283        0.0000    26       -0.1593       -0.0000    40993  100.00%
   7979  1312        cutoff             -0.1593       -0.0000    41601  100.00%
Elapsed time = 4163.91 sec. (2464927.71 ticks, tree = 1.35 MB, solutions = 0)
   8017  1387        0.0000    32       -0.1593       -0.0000    42053  100.00%
   8079  1321    infeasible             -0.1593       -0.0000    41640  100.00%
   8110  1349       -0.0010     6       -0.1593       -0.0000    41782  100.00%
   8127  1429    infeasible             -0.1593       -0.0000    42568  100.00%
   8148  1356        cutoff             -0.1593       -0.0000    41845  100.00%
   8184  1416       -0.0767     4       -0.1593       -0.0000    42245  100.00%
   8257  1426        0.0000     5       -0.1593       -0.0000    42624  100.00%
   8280  1477    infeasible             -0.1593       -0.0000    42818  100.00%
   8291  1403    infeasible             -0.1593       -0.0000    42188  100.00%
   8317  1477    infeasible             -0.1593       -0.0000    42985  100.00%
Elapsed time = 4250.94 sec. (2512477.68 ticks, tree = 1.46 MB, solutions = 0)
   8343  1427    infeasible             -0.1593       -0.0000    42400  100.00%
   8400  1432        0.0000     7       -0.1593       -0.0000    42640  100.00%
   8403  1495    infeasible             -0.1593       -0.0000    43086  100.00%
   8429  1555    infeasible             -0.1593       -0.0000    43800  100.00%
   8439  1553       -0.0145     4       -0.1593       -0.0000    43827  100.00%
   8474  1582        0.0000     2       -0.1593       -0.0000    43805  100.00%
   8489  1565        0.0000     6       -0.1593       -0.0000    43690  100.00%
   8515  1602        0.0000    20       -0.1593       -0.0000    43884  100.00%
   8567  1611    infeasible             -0.1593       -0.0000    44243  100.00%
   8623  1579    infeasible             -0.1593       -0.0000    43748  100.00%
Elapsed time = 4363.84 sec. (2571126.25 ticks, tree = 1.77 MB, solutions = 0)
   8649  1622        0.0000    21       -0.1593       -0.0000    44398  100.00%
   8687  1629        0.0000    12       -0.1593       -0.0000    44458  100.00%
   8727  1651    infeasible             -0.1593       -0.0000    44552  100.00%
   8729  1662       -0.1013    30       -0.1593       -0.0000    44970  100.00%
   8756  1649    infeasible             -0.1593       -0.0000    44596  100.00%
   8812  1701        0.0000    18       -0.1593       -0.0000    45104  100.00%
   8839  1650        0.0000     2       -0.1593       -0.0000    44600  100.00%
   8845  1712        0.0000     9       -0.1593       -0.0000    45197  100.00%
   8889  1783    infeasible             -0.1593       -0.0000    45552  100.00%
   8915  1706        0.0000     9       -0.1593       -0.0000    45235  100.00%
Elapsed time = 4475.51 sec. (2624409.40 ticks, tree = 2.00 MB, solutions = 0)
   8938  1782        0.0000    25       -0.1593       -0.0000    45599  100.00%
   8988  1784    infeasible             -0.1593       -0.0000    45613  100.00%
   9005  1758        0.0000    15       -0.1593       -0.0000    45391  100.00%
   9025  1874        cutoff             -0.1593       -0.0000    46174  100.00%
   9042  1924    infeasible             -0.1593       -0.0000    47195  100.00%
   9072  1924        0.0000     8       -0.1593       -0.0000    47176  100.00%
   9097  1917        0.0000    16       -0.1593       -0.0000    46930  100.00%
   9135  1931    infeasible             -0.1593       -0.0000    47340  100.00%
   9160  2179    infeasible             -0.1593       -0.0000    49857  100.00%
   9229  1930        0.0000     2       -0.1593       -0.0000    47361  100.00%
Elapsed time = 4582.92 sec. (2680961.62 ticks, tree = 2.27 MB, solutions = 0)
   9265  2028        0.0000    12       -0.1593       -0.0000    48283  100.00%
   9322  1968        0.0000     4       -0.1593       -0.0000    47728  100.00%
   9337  2035        0.0000     6       -0.1593       -0.0000    48459  100.00%
   9372  1981        0.0000     1       -0.1593       -0.0000    47766  100.00%
   9397  1976        cutoff             -0.1593       -0.0000    47889  100.00%
   9483  2033        0.0000    11       -0.1593       -0.0000    48339  100.00%
   9490  2035       -0.1243    23       -0.1593       -0.0000    48344  100.00%
   9523  2380    infeasible             -0.1593       -0.0000    52381  100.00%
   9546  2080    infeasible             -0.1593       -0.0000    48806  100.00%
   9587  2378        0.0000     4       -0.1593       -0.0000    52501  100.00%
Elapsed time = 4671.66 sec. (2728510.70 ticks, tree = 2.61 MB, solutions = 0)
   9610  2109        0.0000    28       -0.1593       -0.0000    49480  100.00%
   9634  2093    infeasible             -0.1593       -0.0000    49241  100.00%
   9662  2381    infeasible             -0.1593       -0.0000    52507  100.00%
   9666  2205    infeasible             -0.1593       -0.0000    50032  100.00%
   9720  2498    infeasible             -0.1593       -0.0000    53187  100.00%
   9748  2210        0.0000    22       -0.1593       -0.0000    50033  100.00%
   9799  2232    infeasible             -0.1593       -0.0000    50122  100.00%
   9830  2219        0.0000     2       -0.1593       -0.0000    50136  100.00%
   9855  2293    infeasible             -0.1593       -0.0000    51609  100.00%
   9879  2220        0.0000     8       -0.1593       -0.0000    50137  100.00%
Elapsed time = 4766.59 sec. (2778501.81 ticks, tree = 2.98 MB, solutions = 0)
   9912  2260    infeasible             -0.1593       -0.0000    50442  100.00%
   9941  2510        0.0000     1       -0.1593       -0.0000    53373  100.00%
   9985  2416        0.0000     6       -0.1593       -0.0000    52701  100.00%
  10050  2333    infeasible             -0.1593       -0.0000    51755  100.00%
  10112  2333    infeasible             -0.1593       -0.0000    51835  100.00%
  10174  2374       -0.0480    24       -0.1593       -0.0000    51961  100.00%
  10276  2331        0.0000     8       -0.1593       -0.0000    51901  100.00%
  10296  2366    infeasible             -0.1593       -0.0000    51666  100.00%
  10318  2384        0.0000     8       -0.1593       -0.0000    52088  100.00%
  10341  2285        0.0000    10       -0.1593       -0.0000    50802  100.00%
Elapsed time = 4849.51 sec. (2819995.24 ticks, tree = 3.08 MB, solutions = 0)
  10363  2340    infeasible             -0.1593       -0.0000    51870  100.00%
  10395  2523        0.0000     2       -0.1593       -0.0000    53591  100.00%
  10442  2447        0.0000    10       -0.1593       -0.0000    52868  100.00%
  10480  2458    infeasible             -0.1593       -0.0000    52730  100.00%
  10505  2458        0.0000    30       -0.1593       -0.0000    52991  100.00%
  10533  2472        0.0000    25       -0.1593       -0.0000    53039  100.00%
  10582  2418        cutoff             -0.1593       -0.0000    52672  100.00%
  10596  2922    infeasible             -0.1593       -0.0000    56411  100.00%
  10644  2696    infeasible             -0.1593       -0.0000    54757  100.00%
  10657  2681    infeasible             -0.1593       -0.0000    54423  100.00%
Elapsed time = 4942.90 sec. (2869406.96 ticks, tree = 3.42 MB, solutions = 0)
  10669  2605        0.0000     5       -0.1593       -0.0000    53930  100.00%
  10685  2530        0.0000     7       -0.1593       -0.0000    53618  100.00%
  10701  2625        0.0000     4       -0.1593       -0.0000    54141  100.00%
  10726  2726       -0.1030     4       -0.1593       -0.0000    54825  100.00%
  10747  2975        0.0000     4       -0.1593       -0.0000    57145  100.00%
  10759  2739        0.0000    37       -0.1593       -0.0000    55225  100.00%
  10779  2752    infeasible             -0.1593       -0.0000    55282  100.00%
  10818  2726        0.0000     7       -0.1593       -0.0000    54871  100.00%
  10845  2758        0.0000    13       -0.1593       -0.0000    55398  100.00%
  10864  2732        0.0000     7       -0.1593       -0.0000    54893  100.00%
Elapsed time = 5038.03 sec. (2918316.27 ticks, tree = 3.55 MB, solutions = 0)
  10874  2729    infeasible             -0.1593       -0.0000    54956  100.00%
  10882  2725        0.0000     9       -0.1593       -0.0000    55010  100.00%
  10891  2771        0.0000    19       -0.1593       -0.0000    55510  100.00%
  10944  2981    infeasible             -0.1593       -0.0000    56795  100.00%
  10954  2731       -0.0438     6       -0.1593       -0.0000    54963  100.00%
  10966  2775        0.0000     2       -0.1593       -0.0000    55479  100.00%
  10980  2986        0.0000    32       -0.1593       -0.0000    57178  100.00%
  11029  2795    infeasible             -0.1593       -0.0000    55608  100.00%
  11062  2779    infeasible             -0.1593       -0.0000    55506  100.00%
  11099  3023    infeasible             -0.1593       -0.0000    57627  100.00%
Elapsed time = 5134.61 sec. (2967344.15 ticks, tree = 3.71 MB, solutions = 0)
  11125  2913       -0.0000    19       -0.1593       -0.0000    56456  100.00%
  11177  3019    infeasible             -0.1593       -0.0000    57287  100.00%
  11214  3036    infeasible             -0.1593       -0.0000    57698  100.00%
  11264  2935       -0.1382    22       -0.1593       -0.0000    56700  100.00%
  11279  3342        0.0000     5       -0.1593       -0.0000    60739  100.00%
  11285  3342    infeasible             -0.1593       -0.0000    60746  100.00%
  11328  3352    infeasible             -0.1593       -0.0000    60784  100.00%
  11357  3000        0.0000    10       -0.1593       -0.0000    57597  100.00%
  11383  2938       -0.1098     5       -0.1593       -0.0000    56704  100.00%
  11389  3356        0.0000    34       -0.1593       -0.0000    60828  100.00%
Elapsed time = 5219.28 sec. (3011178.70 ticks, tree = 4.46 MB, solutions = 0)
  11403  3069        0.0000    12       -0.1593       -0.0000    58073  100.00%
  11435  3030    infeasible             -0.1593       -0.0000    57477  100.00%
  11447  3101        0.0000     6       -0.1593       -0.0000    58306  100.00%
  11487  3426        0.0000    30       -0.1593       -0.0000    61407  100.00%
  11559  3076        0.0000    34       -0.1593       -0.0000    58130  100.00%
  11629  3057    infeasible             -0.1593       -0.0000    57914  100.00%
  11633  3129    infeasible             -0.1593       -0.0000    58944  100.00%
  11692  3373        0.0000    17       -0.1593       -0.0000    61004  100.00%
  11733  3036    infeasible             -0.1593       -0.0000    57909  100.00%
  11748  3173        0.0000    24       -0.1593       -0.0000    59164  100.00%
Elapsed time = 5321.79 sec. (3061457.67 ticks, tree = 4.63 MB, solutions = 0)
  11802  3130    infeasible             -0.1593       -0.0000    58402  100.00%
  11873  3103        0.0000    26       -0.1593       -0.0000    58532  100.00%
  11963  3195       -0.0264    14       -0.1593       -0.0000    59650  100.00%
  12009  3163    infeasible             -0.1593       -0.0000    59210  100.00%
  12017  3223        0.0000     9       -0.1593       -0.0000    59833  100.00%
  12068  3462    infeasible             -0.1593       -0.0000    61748  100.00%
  12117  3116    infeasible             -0.1593       -0.0000    58727  100.00%
  12144  3464        0.0000    21       -0.1593       -0.0000    61781  100.00%
  12219  3412       -0.0439    21       -0.1593       -0.0000    61318  100.00%
  12231  3266    infeasible             -0.1593       -0.0000    60049  100.00%
Elapsed time = 5419.97 sec. (3108419.12 ticks, tree = 4.72 MB, solutions = 0)
  12293  3474        0.0000    26       -0.1593       -0.0000    61807  100.00%
  12356  3183        0.0000     4       -0.1593       -0.0000    59593  100.00%
  12383  3291       -0.1331     7       -0.1593       -0.0000    60203  100.00%
  12424  3295    infeasible             -0.1593       -0.0000    60209  100.00%
  12440  3500        0.0000     2       -0.1593       -0.0000    61909  100.00%
  12470  3606        0.0000    10       -0.1593       -0.0000    62320  100.00%
  12505  3673        0.0000     5       -0.1593       -0.0000    63331  100.00%
  12546  3584    infeasible             -0.1593       -0.0000    62461  100.00%
  12558  3533    infeasible             -0.1593       -0.0000    62102  100.00%
  12575  4032    infeasible             -0.1593       -0.0000    66454  100.00%
Elapsed time = 5515.30 sec. (3159488.75 ticks, tree = 5.36 MB, solutions = 0)
  12581  3533        0.0000    29       -0.1593       -0.0000    62136  100.00%
  12621  3919        0.0000     2       -0.1593       -0.0000    65659  100.00%
  12643  3647    infeasible             -0.1593       -0.0000    62843  100.00%
  12712  3748    infeasible             -0.1593       -0.0000    64032  100.00%
  12725  3633        cutoff             -0.1593       -0.0000    62564  100.00%
  12745  3696    infeasible             -0.1593       -0.0000    63398  100.00%
  12762  3645        0.0000     4       -0.1593       -0.0000    62990  100.00%
  12769  3643    infeasible             -0.1593       -0.0000    62630  100.00%
  12795  3922        0.0000     3       -0.1593       -0.0000    65662  100.00%
  12813  3789        0.0000     4       -0.1593       -0.0000    64583  100.00%
Elapsed time = 5627.90 sec. (3216271.94 ticks, tree = 5.68 MB, solutions = 0)
  12851  3760    infeasible             -0.1593       -0.0000    64157  100.00%
  12875  3688    infeasible             -0.1593       -0.0000    63490  100.00%
  12919  3926        0.0000     6       -0.1593       -0.0000    65668  100.00%
  12941  3796    infeasible             -0.1593       -0.0000    64758  100.00%
  13010  3767        0.0000     1       -0.1593       -0.0000    64248  100.00%
  13024  4067    infeasible             -0.1593       -0.0000    67014  100.00%
  13044  3837    infeasible             -0.1593       -0.0000    64795  100.00%
  13107  3797        0.0000     5       -0.1593       -0.0000    64711  100.00%
  13112  4043       -0.1169     8       -0.1593       -0.0000    66558  100.00%
  13178  3934        0.0000    30       -0.1593       -0.0000    65923  100.00%
Elapsed time = 5738.20 sec. (3269237.73 ticks, tree = 5.95 MB, solutions = 0)
  13197  4044    infeasible             -0.1593       -0.0000    66562  100.00%
  13228  3827        0.0000    17       -0.1593       -0.0000    64968  100.00%
  13248  3841        cutoff             -0.1593       -0.0000    65026  100.00%
  13263  3834        0.0000    36       -0.1593       -0.0000    64979  100.00%
  13338  3842       -0.1043     4       -0.1593       -0.0000    65030  100.00%
  13371  3826        0.0000     7       -0.1593       -0.0000    64863  100.00%
  13388  4229    infeasible             -0.1593       -0.0000    67847  100.00%
  13494  3828        0.0000     3       -0.1593       -0.0000    64925  100.00%
  13497  4086        0.0000    12       -0.1593       -0.0000    67183  100.00%
  13560  4091    infeasible             -0.1593       -0.0000    67199  100.00%
Elapsed time = 5813.40 sec. (3313397.40 ticks, tree = 6.53 MB, solutions = 0)
  13615  4047    infeasible             -0.1593       -0.0000    66610  100.00%
  13661  3833        0.0000     2       -0.1593       -0.0000    64950  100.00%
  13662  4239       -0.0487    16       -0.1593       -0.0000    68022  100.00%
  13675  4177        0.0000    11       -0.1593       -0.0000    67560  100.00%
  13727  4061        0.0000    10       -0.1593       -0.0000    66609  100.00%
  13739  4303        0.0000     4       -0.1593       -0.0000    68498  100.00%
  13800  4065    infeasible             -0.1593       -0.0000    66632  100.00%
  13841  4767    infeasible             -0.1593       -0.0000    72095  100.00%
  13867  4062        0.0000     3       -0.1593       -0.0000    66775  100.00%
  13884  4128        0.0000     3       -0.1593       -0.0000    67143  100.00%
Elapsed time = 5923.35 sec. (3367529.87 ticks, tree = 7.16 MB, solutions = 0)
  13918  4248        0.0000     6       -0.1593       -0.0000    68117  100.00%
  13938  4771        cutoff             -0.1593       -0.0000    72175  100.00%
  14037  4329        0.0000     2       -0.1593       -0.0000    68768  100.00%
  14075  4587        0.0000    14       -0.1593       -0.0000    70414  100.00%
  14087  4538    infeasible             -0.1593       -0.0000    70498  100.00%
  14124  4588        0.0000     5       -0.1593       -0.0000    70417  100.00%
  14166  4796        cutoff             -0.1593       -0.0000    72375  100.00%
  14203  4334        0.0000    17       -0.1593       -0.0000    68878  100.00%
  14266  4340        0.0000    18       -0.1593       -0.0000    68823  100.00%
  14360  4628        0.0000    40       -0.1593       -0.0000    70722  100.00%
Elapsed time = 6017.55 sec. (3417757.78 ticks, tree = 7.78 MB, solutions = 0)
  14364  4843    infeasible             -0.1593       -0.0000    72543  100.00%
  14385  4411        0.0000    21       -0.1593       -0.0000    69274  100.00%
  14405  4412        0.0000    10       -0.1593       -0.0000    69275  100.00%
  14519  4627    infeasible             -0.1593       -0.0000    70567  100.00%
  14550  4418    infeasible             -0.1593       -0.0000    69345  100.00%
  14595  4852    infeasible             -0.1593       -0.0000    72655  100.00%
  14645  4863       -0.0119     4       -0.1593       -0.0000    72774  100.00%
  14668  4863        0.0000     5       -0.1593       -0.0000    72768  100.00%
  14674  4659        0.0000    35       -0.1593       -0.0000    71025  100.00%
  14757  4469       -0.1569    32       -0.1593       -0.0000    69496  100.00%
Elapsed time = 6110.91 sec. (3464188.68 ticks, tree = 8.38 MB, solutions = 0)
  14782  4882       -0.0628     5       -0.1593       -0.0000    72811  100.00%
  14826  4468    infeasible             -0.1593       -0.0000    69520  100.00%
  14856  4560    infeasible             -0.1593       -0.0000    70602  100.00%
  14915  4893    infeasible             -0.1593       -0.0000    72847  100.00%
  14977  4878    infeasible             -0.1593       -0.0000    72826  100.00%
  15040  4940    infeasible             -0.1593       -0.0000    72904  100.00%
  15076  5453       -0.0011     7       -0.1593       -0.0000    77086  100.00%
  15103  4641        0.0000     7       -0.1593       -0.0000    70849  100.00%
  15124  4947    infeasible             -0.1593       -0.0000    72963  100.00%
  15228  4920        0.0000     3       -0.1593       -0.0000    72954  100.00%
Elapsed time = 6200.17 sec. (3510260.38 ticks, tree = 8.66 MB, solutions = 0)
  15259  5309    infeasible             -0.1593       -0.0000    75930  100.00%
  15300  5457    infeasible             -0.1593       -0.0000    77275  100.00%
  15343  5312        0.0000     1       -0.1593       -0.0000    75993  100.00%
  15384  4748    infeasible             -0.1593       -0.0000    72026  100.00%
  15410  4989        0.0000    20       -0.1593       -0.0000    73494  100.00%
  15421  4748        0.0000    20       -0.1593       -0.0000    72046  100.00%
  15469  4886        0.0000    22       -0.1593       -0.0000    73041  100.00%
  15503  5888       -0.0417     6       -0.1593       -0.0000    79906  100.00%
  15523  5086    infeasible             -0.1593       -0.0000    74517  100.00%
  15586  5319    infeasible             -0.1593       -0.0000    76036  100.00%
Elapsed time = 6296.32 sec. (3557656.20 ticks, tree = 9.43 MB, solutions = 0)
  15613  5217        0.0000    38       -0.1593       -0.0000    75459  100.00%
  15654  5086        0.0000    38       -0.1593       -0.0000    74539  100.00%
  15682  5316        0.0000    19       -0.1593       -0.0000    76123  100.00%
  15711  5229        0.0000    15       -0.1593       -0.0000    75526  100.00%
  15724  5025        0.0000     9       -0.1593       -0.0000    73713  100.00%
  15736  5906        0.0000     5       -0.1593       -0.0000    80050  100.00%
  15810  4989        0.0000    22       -0.1593       -0.0000    73145  100.00%
  15866  5666        0.0000    31       -0.1593       -0.0000    78555  100.00%
  15899  5167       -0.1458    10       -0.1593       -0.0000    74971  100.00%
  15910  5471        0.0000     5       -0.1593       -0.0000    77403  100.00%
Elapsed time = 6390.65 sec. (3603886.37 ticks, tree = 9.64 MB, solutions = 0)
  15942  5669        0.0000     6       -0.1593       -0.0000    78682  100.00%
  15946  5334        0.0000    15       -0.1593       -0.0000    76224  100.00%
  15958  5340    infeasible             -0.1593       -0.0000    76060  100.00%
  15992  5672        0.0000    10       -0.1593       -0.0000    78685  100.00%
  16016  5169    infeasible             -0.1593       -0.0000    74997  100.00%
  16053  5349       -0.0000    16       -0.1593       -0.0000    76103  100.00%
  16075  5247    infeasible             -0.1593       -0.0000    75629  100.00%
  16096  5480        0.0000    10       -0.1593       -0.0000    77426  100.00%
  16134  5645        cutoff             -0.1593       -0.0000    78527  100.00%
  16148  5685       -0.0102    21       -0.1593       -0.0000    78786  100.00%
Elapsed time = 6495.16 sec. (3658376.43 ticks, tree = 10.08 MB, solutions = 0)
  16173  5372    infeasible             -0.1593       -0.0000    76343  100.00%
  16209  5645        0.0000    33       -0.1593       -0.0000    78581  100.00%
  16257  5938    infeasible             -0.1593       -0.0000    80188  100.00%
  16304  5501    infeasible             -0.1593       -0.0000    77470  100.00%
  16329  5491    infeasible             -0.1593       -0.0000    77457  100.00%
  16384  6106        cutoff             -0.1593       -0.0000    81815  100.00%
  16393  5713        0.0000    28       -0.1593       -0.0000    78926  100.00%
  16433  5958    infeasible             -0.1593       -0.0000    80277  100.00%
  16455  5718        0.0000    17       -0.1593       -0.0000    78975  100.00%
  16467  5551        0.0000    35       -0.1593       -0.0000    77671  100.00%
Elapsed time = 6590.45 sec. (3707170.14 ticks, tree = 10.91 MB, solutions = 0)
  16506  5699        cutoff             -0.1593       -0.0000    79191  100.00%
  16537  6109        0.0000    11       -0.1593       -0.0000    81848  100.00%
  16570  5969        0.0000     8       -0.1593       -0.0000    80408  100.00%
  16609  6111       -0.0381    11       -0.1593       -0.0000    81996  100.00%
  16622  5921        0.0000    33       -0.1593       -0.0000    80159  100.00%
  16724  5724    infeasible             -0.1593       -0.0000    79059  100.00%
  16776  6122        0.0000     9       -0.1593       -0.0000    82089  100.00%
  16812  6017    infeasible             -0.1593       -0.0000    81131  100.00%
  16828  6131        0.0000     7       -0.1593       -0.0000    82217  100.00%
  16897  5731        cutoff             -0.1593       -0.0000    79128  100.00%
Elapsed time = 6686.30 sec. (3755066.41 ticks, tree = 11.27 MB, solutions = 0)
  16900  5703       -0.0498     6       -0.1593       -0.0000    78727  100.00%
  16996  6002    infeasible             -0.1593       -0.0000    80498  100.00%
  17049  6486       -0.1485     2       -0.1593       -0.0000    84769  100.00%
  17071  5965    infeasible             -0.1593       -0.0000    80305  100.00%
  17141  6484    infeasible             -0.1593       -0.0000    84818  100.00%
  17177  6427        0.0000     4       -0.1593       -0.0000    84173  100.00%
  17216  6862        0.0000    28       -0.1593       -0.0000    86997  100.00%
  17248  6876        0.0000    32       -0.1593       -0.0000    87058  100.00%
  17308  6155    infeasible             -0.1593       -0.0000    82432  100.00%
  17354  6051    infeasible             -0.1593       -0.0000    81266  100.00%
Elapsed time = 6783.45 sec. (3805396.81 ticks, tree = 12.26 MB, solutions = 0)
  17377  6055        0.0000    29       -0.1593       -0.0000    81479  100.00%
  17440  6052    infeasible             -0.1593       -0.0000    81293  100.00%
  17482  6157       -0.0510    21       -0.1593       -0.0000    82511  100.00%
  17543  6502       -0.1065     9       -0.1593       -0.0000    84950  100.00%
  17623  6195        0.0000    21       -0.1593       -0.0000    82312  100.00%
  17685  6207        0.0000     3       -0.1593       -0.0000    82367  100.00%
  17737  6207    infeasible             -0.1593       -0.0000    82368  100.00%
  17830  6448        0.0000     2       -0.1593       -0.0000    84443  100.00%
  17862  6060    infeasible             -0.1593       -0.0000    81451  100.00%
  17965  6446    infeasible             -0.1593       -0.0000    84466  100.00%
Elapsed time = 6871.05 sec. (3850347.68 ticks, tree = 12.97 MB, solutions = 0)
  17997  6263       -0.0379    20       -0.1593       -0.0000    82587  100.00%
  18038  6217       -0.1244     5       -0.1593       -0.0000    82697  100.00%
  18102  6234    infeasible             -0.1593       -0.0000    82546  100.00%
  18156  6556        0.0000     5       -0.1593       -0.0000    85364  100.00%
  18197  6332    infeasible             -0.1593       -0.0000    83288  100.00%
  18229  6559    infeasible             -0.1593       -0.0000    85369  100.00%
  18254  6554        0.0000    27       -0.1593       -0.0000    85281  100.00%
  18314  6963        0.0000     3       -0.1593       -0.0000    87679  100.00%
  18324  6568    infeasible             -0.1593       -0.0000    85439  100.00%
  18369  6259    infeasible             -0.1593       -0.0000    82653  100.00%
Elapsed time = 6963.49 sec. (3898510.07 ticks, tree = 13.46 MB, solutions = 0)
  18439  6501       -0.0628     1       -0.1593       -0.0000    84890  100.00%
  18449  6500    infeasible             -0.1593       -0.0000    84890  100.00%
  18523  6589        0.0000     7       -0.1593       -0.0000    85674  100.00%
  18543  6504        0.0000     2       -0.1593       -0.0000    84959  100.00%
  18576  6590        0.0000     8       -0.1593       -0.0000    85739  100.00%
  18585  6625        cutoff             -0.1593       -0.0000    85775  100.00%
  18606  7646    infeasible             -0.1593       -0.0000    93231  100.00%
  18630  6931    infeasible             -0.1593       -0.0000    88046  100.00%
  18717  6930        0.0000    29       -0.1593       -0.0000    88074  100.00%
  18763  6668        0.0000    32       -0.1593       -0.0000    86144  100.00%
Elapsed time = 7067.65 sec. (3945721.73 ticks, tree = 14.00 MB, solutions = 0)
  18818  6948        0.0000    27       -0.1593       -0.0000    88152  100.00%
  18855  7643    infeasible             -0.1593       -0.0000    93272  100.00%
  18886  6970    infeasible             -0.1593       -0.0000    88204  100.00%
  18951  7647        0.0000     3       -0.1593       -0.0000    93283  100.00%
  18968  7138        0.0000    10       -0.1593       -0.0000    89490  100.00%
  18994  6979    infeasible             -0.1593       -0.0000    87805  100.00%
  19035  6984        0.0000    13       -0.1593       -0.0000    88295  100.00%
  19076  6992    infeasible             -0.1593       -0.0000    88328  100.00%
  19114  6992        0.0000    15       -0.1593       -0.0000    88357  100.00%
  19160  6705        0.0000    32       -0.1593       -0.0000    86240  100.00%
Elapsed time = 7180.33 sec. (3995283.19 ticks, tree = 14.33 MB, solutions = 0)
  19237  6726    infeasible             -0.1593       -0.0000    86276  100.00%
  19286  6995        0.0000     4       -0.1593       -0.0000    87983  100.00%
  19321  7129        0.0000    11       -0.1593       -0.0000    89747  100.00%
  19364  7025        0.0000    23       -0.1593       -0.0000    88509  100.00%
  19444  6721        0.0000    38       -0.1593       -0.0000    86366  100.00%
  19476  7362    infeasible             -0.1593       -0.0000    91259  100.00%
  19506  7511        0.0000     5       -0.1593       -0.0000    92186  100.00%
  19531  7140       -0.0000     3       -0.1593       -0.0000    89805  100.00%
  19558  8197    infeasible             -0.1593       -0.0000    98091  100.00%
  19577  7523        0.0000    11       -0.1593       -0.0000    92249  100.00%
Elapsed time = 7287.00 sec. (4042988.81 ticks, tree = 15.31 MB, solutions = 0)
  19615  7208        0.0000     1       -0.1593       -0.0000    90057  100.00%
  19646  7145        0.0000    26       -0.1593       -0.0000    89832  100.00%
  19734  7366        cutoff             -0.1593       -0.0000    91350  100.00%
  19757  7010        0.0000    20       -0.1593       -0.0000    88558  100.00%
  19784  7379    infeasible             -0.1593       -0.0000    91383  100.00%
  19792  7339    infeasible             -0.1593       -0.0000    91208  100.00%
  19823  7975    infeasible             -0.1593       -0.0000    95972  100.00%
  19842  7343    infeasible             -0.1593       -0.0000    91236  100.00%
  19888  7975        0.0000     2       -0.1593       -0.0000    95986  100.00%
  19893  7538        0.0000    21       -0.1593       -0.0000    92406  100.00%
Elapsed time = 7413.71 sec. (4100663.36 ticks, tree = 15.48 MB, solutions = 0)
  19918  7715    infeasible             -0.1593       -0.0000    94031  100.00%
  19958  7842    infeasible             -0.1593       -0.0000    94879  100.00%
  19970  7542       -0.1523     8       -0.1593       -0.0000    92456  100.00%
  20000  7975        0.0000     6       -0.1593       -0.0000    95995  100.00%
  20023  7346       -0.0463     5       -0.1593       -0.0000    91378  100.00%
  20050  7724        0.0000    13       -0.1593       -0.0000    94238  100.00%
  20075  7402        0.0000    11       -0.1593       -0.0000    91597  100.00%
  20088  8238    infeasible             -0.1593       -0.0000    98716  100.00%
  20100  7844    infeasible             -0.1593       -0.0000    94952  100.00%
  20160  7672    infeasible             -0.1593       -0.0000    93513  100.00%
Elapsed time = 7534.25 sec. (4154035.95 ticks, tree = 15.91 MB, solutions = 0)
  20211  8319        0.0000     2       -0.1593       -0.0000    99138  100.00%
  20213  7739        0.0000     4       -0.1593       -0.0000    94886  100.00%
  20224  7890    infeasible             -0.1593       -0.0000    95388  100.00%
  20242  7857    infeasible             -0.1593       -0.0000    95135  100.00%
  20251  7983        0.0000    12       -0.1593       -0.0000    96297  100.00%
  20278  8241        cutoff             -0.1593       -0.0000    98782  100.00%
  20293  7994    infeasible             -0.1593       -0.0000    96312  100.00%
  20306  7744       -0.0799     6       -0.1593       -0.0000    94904  100.00%
  20320  8002    infeasible             -0.1593       -0.0000    96360  100.00%
  20352  8319       -0.1492     9       -0.1593       -0.0000    99295  100.00%
Elapsed time = 7647.80 sec. (4206978.87 ticks, tree = 16.21 MB, solutions = 0)
  20370  7737        0.0000    28       -0.1593       -0.0000    94149  100.00%
  20381  7861    infeasible             -0.1593       -0.0000    95179  100.00%
  20404  7746        0.0000    11       -0.1593       -0.0000    94191  100.00%
  20428  7747        0.0000     2       -0.1593       -0.0000    94196  100.00%
  20459  7748        0.0000     1       -0.1593       -0.0000    94198  100.00%
  20491  8027        0.0000    24       -0.1593       -0.0000    96958  100.00%
  20503  8266    infeasible             -0.1593       -0.0000    99069  100.00%
  20519  7921    infeasible             -0.1593       -0.0000    95640  100.00%
  20549  8324        0.0000     9       -0.1593       -0.0000    99318  100.00%
  20581  7921        0.0000    28       -0.1593       -0.0000    95652  100.00%
Elapsed time = 7757.61 sec. (4257804.62 ticks, tree = 16.49 MB, solutions = 0)
  20626  7853    infeasible             -0.1593       -0.0000    94945  100.00%
  20637  8415    infeasible             -0.1593       -0.0000    99991  100.00%
  20649  8037        0.0000     2       -0.1593       -0.0000    97029  100.00%
  20691  7858    infeasible             -0.1593       -0.0000    94980  100.00%
  20736  8040        0.0000     6       -0.1593       -0.0000    97047  100.00%
  20747  7857        0.0000     4       -0.1593       -0.0000    95025  100.00%
  20761  8326        0.0000     2       -0.1593       -0.0000    99369  100.00%
  20832  8783    infeasible             -0.1593       -0.0000   104321  100.00%
  20850  8042        0.0000    11       -0.1593       -0.0000    97058  100.00%
  20873  8586    infeasible             -0.1593       -0.0000   101777  100.00%
Elapsed time = 7893.68 sec. (4317815.27 ticks, tree = 17.96 MB, solutions = 0)
  20891  8348        0.0000    11       -0.1593       -0.0000    99295  100.00%
  20946  8588       -0.0000     3       -0.1593       -0.0000   101834  100.00%
  20952  8795    infeasible             -0.1593       -0.0000   104536  100.00%
  21007  8417        0.0000     5       -0.1593       -0.0000   100025  100.00%
  21048  8803        0.0000    42       -0.1593       -0.0000   104639  100.00%
  21086  8261       -0.0249     5       -0.1593       -0.0000    98642  100.00%
  21126  8361        0.0000     9       -0.1593       -0.0000    99579  100.00%
  21138  8827        0.0000     5       -0.1593       -0.0000   104769  100.00%
  21179  8370        0.0000     2       -0.1593       -0.0000    99389  100.00%
  21210  8437    infeasible             -0.1593       -0.0000   100132  100.00%
Elapsed time = 7994.53 sec. (4364776.07 ticks, tree = 18.41 MB, solutions = 0)
  21226  8371        0.0000    15       -0.1593       -0.0000    99390  100.00%
  21250  8484        0.0000    13       -0.1593       -0.0000   100827  100.00%
  21283  8832        0.0000    24       -0.1593       -0.0000   104809  100.00%
  21367  8374        0.0000     4       -0.1593       -0.0000    99410  100.00%
  21439  8372        0.0000     2       -0.1593       -0.0000    99422  100.00%
  21508  8839    infeasible             -0.1593       -0.0000   104887  100.00%
  21565  8480    infeasible             -0.1593       -0.0000   100413  100.00%
  21602  8643    infeasible             -0.1593       -0.0000   102297  100.00%
  21617  8879        cutoff             -0.1593       -0.0000   105031  100.00%
  21706  8514    infeasible             -0.1593       -0.0000   101126  100.00%
Elapsed time = 8111.12 sec. (4412606.79 ticks, tree = 19.00 MB, solutions = 0)
  21733  8880        0.0000     4       -0.1593       -0.0000   105037  100.00%
  21761  8522        0.0000    11       -0.1593       -0.0000   101235  100.00%
  21798  8660    infeasible             -0.1593       -0.0000   102453  100.00%
  21830  8417        0.0000    10       -0.1593       -0.0000   100054  100.00%
  21883  8539    infeasible             -0.1593       -0.0000   101258  100.00%
  21941  8419       -0.0323    12       -0.1593       -0.0000   100060  100.00%
  21968  8976        0.0000    12       -0.1593       -0.0000   105624  100.00%
  21994  8898    infeasible             -0.1593       -0.0000   105162  100.00%
  22001  8536    infeasible             -0.1593       -0.0000   101029  100.00%
  22056  8424        0.0000    27       -0.1593       -0.0000   100104  100.00%
Elapsed time = 8214.16 sec. (4456529.64 ticks, tree = 19.79 MB, solutions = 0)
  22075  8488    infeasible             -0.1593       -0.0000   100552  100.00%
  22132  8493       -0.0598    26       -0.1593       -0.0000   100688  100.00%
  22171  8499    infeasible             -0.1593       -0.0000   100716  100.00%
  22223  9054        0.0000     7       -0.1593       -0.0000   106508  100.00%
  22253  8714    infeasible             -0.1593       -0.0000   102724  100.00%
  22275  8905        0.0000     1       -0.1593       -0.0000   105296  100.00%
  22302  8530        0.0000     4       -0.1593       -0.0000   100998  100.00%
  22340  8551        0.0000     3       -0.1593       -0.0000   101151  100.00%
  22390  8743       -0.0469    28       -0.1593       -0.0000   102836  100.00%
  22434  8508        0.0000    32       -0.1593       -0.0000   100761  100.00%
Elapsed time = 8326.11 sec. (4503276.90 ticks, tree = 19.99 MB, solutions = 0)
  22486  8608        0.0000     6       -0.1593       -0.0000   101923  100.00%
  22517  8683    infeasible             -0.1593       -0.0000   102707  100.00%
  22570  8908        0.0000     9       -0.1593       -0.0000   105366  100.00%
  22589  8615    infeasible             -0.1593       -0.0000   101950  100.00%
  22615  8685        0.0000     6       -0.1593       -0.0000   102847  100.00%
  22671  9370    infeasible             -0.1593       -0.0000   108728  100.00%
  22725  9039    infeasible             -0.1593       -0.0000   106454  100.00%
  22763  9068        0.0000     9       -0.1593       -0.0000   106568  100.00%
  22771  8648    infeasible             -0.1593       -0.0000   102097  100.00%
  22781  9039        0.0000     4       -0.1593       -0.0000   106493  100.00%
Elapsed time = 8440.85 sec. (4550051.34 ticks, tree = 21.16 MB, solutions = 0)
  22839  8691        0.0000     8       -0.1593       -0.0000   102865  100.00%
  22855  8694        0.0000     4       -0.1593       -0.0000   102869  100.00%
  22893  8839       -0.1122     2       -0.1593       -0.0000   104515  100.00%
  22949  9505        0.0000     4       -0.1593       -0.0000   110067  100.00%
  22975  9398    infeasible             -0.1593       -0.0000   108918  100.00%
  22991  8645    infeasible             -0.1593       -0.0000   102519  100.00%
  23035  9095       -0.0373    15       -0.1593       -0.0000   106676  100.00%
  23098  8701    infeasible             -0.1593       -0.0000   103059  100.00%
  23147  8659        0.0000    11       -0.1593       -0.0000   102636  100.00%
  23157  9077    infeasible             -0.1593       -0.0000   106781  100.00%
Elapsed time = 8545.64 sec. (4592659.55 ticks, tree = 21.88 MB, solutions = 0)
  23166  9111        0.0000     7       -0.1593       -0.0000   107027  100.00%
  23240  9424    infeasible             -0.1593       -0.0000   109007  100.00%
  23261  8874    infeasible             -0.1593       -0.0000   104660  100.00%
  23337  9546       -0.1146    10       -0.1593       -0.0000   110482  100.00%
  23351  9085        0.0000    23       -0.1593       -0.0000   106904  100.00%
  23367  8874        0.0000    39       -0.1593       -0.0000   104705  100.00%
  23457  9098        cutoff             -0.1593       -0.0000   106933  100.00%
  23479  9095        0.0000    29       -0.1593       -0.0000   106983  100.00%
  23514  9113       -0.0941     2       -0.1593       -0.0000   107023  100.00%
  23558  8902        cutoff             -0.1593       -0.0000   105152  100.00%
Elapsed time = 8653.87 sec. (4638880.59 ticks, tree = 22.12 MB, solutions = 0)
  23564  9113        0.0000    24       -0.1593       -0.0000   106779  100.00%
  23601  8903        0.0000     5       -0.1593       -0.0000   105185  100.00%
  23648  9759    infeasible             -0.1593       -0.0000   112511  100.00%
  23669 10140        0.0000    13       -0.1593       -0.0000   116583  100.00%
  23714  9111        0.0000     8       -0.1593       -0.0000   107110  100.00%
  23740 10147        0.0000    16       -0.1593       -0.0000   116638  100.00%
  23771  9145    infeasible             -0.1593       -0.0000   107160  100.00%
  23801  9899        0.0000    25       -0.1593       -0.0000   114231  100.00%
  23820  9151        cutoff             -0.1593       -0.0000   107402  100.00%
  23856  9912        0.0000    15       -0.1593       -0.0000   114334  100.00%
Elapsed time = 8792.88 sec. (4695143.58 ticks, tree = 23.56 MB, solutions = 0)
  23874 10158        0.0000    14       -0.1593       -0.0000   117019  100.00%
  23942  9492    infeasible             -0.1593       -0.0000   109468  100.00%
  23974  9571        cutoff             -0.1593       -0.0000   111044  100.00%
  24011  9919        0.0000    34       -0.1593       -0.0000   114472  100.00%
  24049  9499        cutoff             -0.1593       -0.0000   109679  100.00%
  24098  9573        0.0000     4       -0.1593       -0.0000   111205  100.00%
  24141 10173        0.0000     5       -0.1593       -0.0000   117196  100.00%
  24155  9774        0.0000     5       -0.1593       -0.0000   112609  100.00%
  24160  9296        cutoff             -0.1593       -0.0000   108864  100.00%
  24171  9575    infeasible             -0.1593       -0.0000   111241  100.00%
Elapsed time = 8920.49 sec. (4747624.12 ticks, tree = 24.00 MB, solutions = 0)
  24209 10474        cutoff             -0.1593       -0.0000   118926  100.00%
  24225  9295        0.0000    11       -0.1593       -0.0000   108893  100.00%
  24250  9576        0.0000     2       -0.1593       -0.0000   111265  100.00%
  24322 10474        0.0000     2       -0.1593       -0.0000   118989  100.00%
  24382  9304    infeasible             -0.1593       -0.0000   108952  100.00%
  24413  9782       -0.1200     2       -0.1593       -0.0000   112692  100.00%
  24423 10475        0.0000     5       -0.1593       -0.0000   118990  100.00%
  24437  9598        0.0000    23       -0.1593       -0.0000   110789  100.00%
  24454  9967        0.0000     7       -0.1593       -0.0000   115072  100.00%
  24463 10476    infeasible             -0.1593       -0.0000   118992  100.00%
Elapsed time = 9030.15 sec. (4793175.41 ticks, tree = 24.48 MB, solutions = 0)
  24495  9780        0.0000     2       -0.1593       -0.0000   112725  100.00%
  24502  9969    infeasible             -0.1593       -0.0000   115098  100.00%
  24547 10511       -0.1096     6       -0.1593       -0.0000   119198  100.00%
  24580 10204        0.0000     2       -0.1593       -0.0000   117324  100.00%
  24612  9592    infeasible             -0.1593       -0.0000   110875  100.00%
  24648  9776    infeasible             -0.1593       -0.0000   112916  100.00%
  24653 10214        cutoff             -0.1593       -0.0000   117377  100.00%
  24674 10510        cutoff             -0.1593       -0.0000   119231  100.00%
  24709 10624        0.0000    26       -0.1593       -0.0000   121375  100.00%
  24735  9777        0.0000     6       -0.1593       -0.0000   112827  100.00%
Elapsed time = 9154.04 sec. (4842880.33 ticks, tree = 24.96 MB, solutions = 0)
  24789  9918       -0.1406     9       -0.1593       -0.0000   114544  100.00%
  24806 10225    infeasible             -0.1593       -0.0000   117499  100.00%
  24834 10520    infeasible             -0.1593       -0.0000   119342  100.00%
  24859  9847        0.0000    21       -0.1593       -0.0000   113667  100.00%
  24927 10234       -0.0991    11       -0.1593       -0.0000   117615  100.00%
  24954  9926        0.0000     7       -0.1593       -0.0000   114664  100.00%
  24963  9804        0.0000     9       -0.1593       -0.0000   113126  100.00%
  24994 10147        cutoff             -0.1593       -0.0000   116635  100.00%
  25018 10244    infeasible             -0.1593       -0.0000   117700  100.00%
  25047 10532        0.0000    10       -0.1593       -0.0000   119566  100.00%
Elapsed time = 9264.66 sec. (4890380.27 ticks, tree = 25.45 MB, solutions = 0)
  25084 10538    infeasible             -0.1593       -0.0000   119585  100.00%
  25134 10541    infeasible             -0.1593       -0.0000   119589  100.00%
  25165  9936        0.0000     2       -0.1593       -0.0000   114715  100.00%
  25208 10541        0.0000     2       -0.1593       -0.0000   119636  100.00%
  25212  9997    infeasible             -0.1593       -0.0000   115046  100.00%
  25258 10152        0.0000     5       -0.1593       -0.0000   116745  100.00%
  25313 10645        0.0000    12       -0.1593       -0.0000   121461  100.00%
  25347 10139        0.0000     2       -0.1593       -0.0000   116637  100.00%
  25366 10733        0.0000    17       -0.1593       -0.0000   122969  100.00%
  25372 10544    infeasible             -0.1593       -0.0000   119702  100.00%
Elapsed time = 9397.95 sec. (4942941.69 ticks, tree = 26.00 MB, solutions = 0)
  25391 10543        0.0000     6       -0.1593       -0.0000   119705  100.00%
  25431 10653        0.0000    34       -0.1593       -0.0000   121507  100.00%
  25451 10735        0.0000     2       -0.1593       -0.0000   122971  100.00%
  25498 10564        0.0000    20       -0.1593       -0.0000   119814  100.00%
  25524 10693    infeasible             -0.1593       -0.0000   121610  100.00%
  25553 10542        cutoff             -0.1593       -0.0000   119827  100.00%
  25569 10576    infeasible             -0.1593       -0.0000   119837  100.00%
  25611 10536        0.0000     3       -0.1593       -0.0000   119908  100.00%
  25618 11723    infeasible             -0.1593       -0.0000   131909  100.00%
  25630 10589    infeasible             -0.1593       -0.0000   119886  100.00%
Elapsed time = 9523.60 sec. (4995797.83 ticks, tree = 28.69 MB, solutions = 0)
  25650 10219        0.0000     4       -0.1593       -0.0000   117052  100.00%
  25717 10538    infeasible             -0.1593       -0.0000   119956  100.00%
  25739 10553       -0.1216     4       -0.1593       -0.0000   119868  100.00%
  25756 10538        0.0000     6       -0.1593       -0.0000   119989  100.00%
  25806 10495    infeasible             -0.1593       -0.0000   118960  100.00%
  25834 10540    infeasible             -0.1593       -0.0000   119993  100.00%
  25899 10617        0.0000    33       -0.1593       -0.0000   120048  100.00%
  25945 10511        cutoff             -0.1593       -0.0000   119010  100.00%
  25982 10780    infeasible             -0.1593       -0.0000   123250  100.00%
  26006 10569        cutoff             -0.1593       -0.0000   120114  100.00%
Elapsed time = 9655.70 sec. (5048125.14 ticks, tree = 29.17 MB, solutions = 0)
  26032 10753        0.0000     4       -0.1593       -0.0000   121888  100.00%
  26037 10806    infeasible             -0.1593       -0.0000   123335  100.00%
  26078 10513    infeasible             -0.1593       -0.0000   119041  100.00%
  26126 11893        0.0000     3       -0.1593       -0.0000   133314  100.00%
  26178 10764        0.0000     6       -0.1593       -0.0000   121919  100.00%
  26201 11736        0.0000    20       -0.1593       -0.0000   132173  100.00%
  26216 11894    infeasible             -0.1593       -0.0000   133315  100.00%
  26262 10767        0.0000    26       -0.1593       -0.0000   121923  100.00%
  26269 11736       -0.0981    11       -0.1593       -0.0000   132185  100.00%
  26279 11512        0.0000    18       -0.1593       -0.0000   129904  100.00%
Elapsed time = 9765.12 sec. (5090558.74 ticks, tree = 29.96 MB, solutions = 0)
  26326 11522        0.0000     6       -0.1593       -0.0000   129917  100.00%
  26329 10819        0.0000     4       -0.1593       -0.0000   123438  100.00%
  26397 11911    infeasible             -0.1593       -0.0000   133375  100.00%
  26433 10826    infeasible             -0.1593       -0.0000   123496  100.00%
  26442 11170    infeasible             -0.1593       -0.0000   127333  100.00%
  26500 10664        0.0000    22       -0.1593       -0.0000   121573  100.00%
  26530 10768    infeasible             -0.1593       -0.0000   123046  100.00%
  26551 11193    infeasible             -0.1593       -0.0000   127441  100.00%
  26569 11548       -0.1038    20       -0.1593       -0.0000   130018  100.00%
  26705 10765        0.0000     5       -0.1593       -0.0000   123155  100.00%
Elapsed time = 9913.43 sec. (5151180.99 ticks, tree = 29.96 MB, solutions = 0)
  26885 10890    infeasible             -0.1593       -0.0000   124082  100.00%
  27031 10941    infeasible             -0.1593       -0.0000   124380  100.00%
  27153 11560    infeasible             -0.1593       -0.0000   130066  100.00%
  27347 11813        0.0000    12       -0.1593       -0.0000   132559  100.00%
  27497 11007        cutoff             -0.1593       -0.0000   125572  100.00%
  27617 11564        0.0000    33       -0.1593       -0.0000   130373  100.00%
  27701 11814        0.0000    22       -0.1593       -0.0000   132584  100.00%
  27762 11065        cutoff             -0.1593       -0.0000   126097  100.00%
  27817 11221        0.0000    12       -0.1593       -0.0000   128163  100.00%
  27897 11228    infeasible             -0.1593       -0.0000   128191  100.00%
Elapsed time = 10298.80 sec. (5310639.17 ticks, tree = 34.12 MB, solutions = 0)
  27974 11573        cutoff             -0.1593       -0.0000   130704  100.00%
  28061 11446        0.0000    15       -0.1593       -0.0000   129960  100.00%
  28169 12208        cutoff             -0.1593       -0.0000   136080  100.00%
  28248 13605    infeasible             -0.1593       -0.0000   146796  100.00%
  28336 12613    infeasible             -0.1593       -0.0000   140057  100.00%
  28566 13633    infeasible             -0.1593       -0.0000   146915  100.00%
  28685 12237        0.0000     8       -0.1593       -0.0000   136249  100.00%
  28909 13679    infeasible             -0.1593       -0.0000   147288  100.00%
  28977 12070        0.0000     5       -0.1593       -0.0000   134998  100.00%
  29083 12219        0.0000    10       -0.1593       -0.0000   135954  100.00%
Elapsed time = 10687.66 sec. (5474516.94 ticks, tree = 37.37 MB, solutions = 0)
  29197 12073        cutoff             -0.1593       -0.0000   135100  100.00%
  29404 13153    infeasible             -0.1593       -0.0000   143476  100.00%
  29592 13713        0.0000     4       -0.1593       -0.0000   147655  100.00%
  29714 12264        0.0000     7       -0.1593       -0.0000   136408  100.00%
  29944 12731       -0.1458    17       -0.1593       -0.0000   141376  100.00%
  30110 13168        0.0000     4       -0.1593       -0.0000   143830  100.00%
  30299 13780        0.0000    14       -0.1593       -0.0000   148146  100.00%
  30421 12797       -0.0001     8       -0.1593       -0.0000   141096  100.00%
  30528 13201       -0.0576     3       -0.1593       -0.0000   143970  100.00%
  30700 12419    infeasible             -0.1593       -0.0000   137064  100.00%
Elapsed time = 11064.23 sec. (5635971.02 ticks, tree = 41.77 MB, solutions = 0)
  30924 13190        0.0000    43       -0.1593       -0.0000   143704  100.00%
  31129 12834    infeasible             -0.1593       -0.0000   141497  100.00%
  31213 12759    infeasible             -0.1593       -0.0000   140756  100.00%
  31365 13251       -0.1368     5       -0.1593       -0.0000   144292  100.00%
  31618 12809        0.0000    11       -0.1593       -0.0000   140966  100.00%
  31711 13997        0.0000    33       -0.1593       -0.0000   151537  100.00%
  31874 12841        0.0000    14       -0.1593       -0.0000   141217  100.00%
  31957 13311        0.0000     6       -0.1593       -0.0000   145038  100.00%
  32091 14053        0.0000    17       -0.1593       -0.0000   151815  100.00%
  32187 13219        0.0000     5       -0.1593       -0.0000   144234  100.00%
Elapsed time = 11439.71 sec. (5792166.44 ticks, tree = 44.83 MB, solutions = 0)
  32330 14058    infeasible             -0.1593       -0.0000   151890  100.00%
  32427 14440    infeasible             -0.1593       -0.0000   155946  100.00%
  32520 14961    infeasible             -0.1593       -0.0000   159767  100.00%
  32640 13361    infeasible             -0.1593       -0.0000   144945  100.00%
  32709 13423    infeasible             -0.1593       -0.0000   145497  100.00%
  32843 13965    infeasible             -0.1593       -0.0000   149723  100.00%
  32970 14270        cutoff             -0.1593       -0.0000   154273  100.00%
  33160 14080       -0.0741     1       -0.1593       -0.0000   152315  100.00%
  33312 13991    infeasible             -0.1593       -0.0000   149855  100.00%
  33453 13668    infeasible             -0.1593       -0.0000   147488  100.00%
Elapsed time = 11842.48 sec. (5955721.44 ticks, tree = 49.54 MB, solutions = 0)
  33519 16374        cutoff             -0.1593       -0.0000   172038  100.00%
  33674 14130       -0.0076    24       -0.1593       -0.0000   152793  100.00%
  33880 13696    infeasible             -0.1593       -0.0000   147625  100.00%
  34006 14550        cutoff             -0.1593       -0.0000   156992  100.00%
  34105 14458       -0.0201    10       -0.1593       -0.0000   155640  100.00%
  34202 15862       -0.0335     8       -0.1593       -0.0000   167730  100.00%
  34273 15254       -0.1171    20       -0.1593       -0.0000   162512  100.00%
  34400 14673        cutoff             -0.1593       -0.0000   157286  100.00%
  34498 14671    infeasible             -0.1593       -0.0000   157355  100.00%
  34544 15284        0.0000    21       -0.1593       -0.0000   162834  100.00%
Elapsed time = 12235.09 sec. (6115541.32 ticks, tree = 52.20 MB, solutions = 0)
  34718 15892        cutoff             -0.1593       -0.0000   168054  100.00%
  34918 14990    infeasible             -0.1593       -0.0000   160045  100.00%
  35128 16479        0.0000    15       -0.1593       -0.0000   172912  100.00%
  35226 15923    infeasible             -0.1593       -0.0000   168582  100.00%
  35326 15061    infeasible             -0.1593       -0.0000   161073  100.00%
  35467 16886        0.0000    51       -0.1593       -0.0000   177591  100.00%
  35645 16517        0.0000     6       -0.1593       -0.0000   173184  100.00%
  35781 15985       -0.1478    25       -0.1593       -0.0000   168872  100.00%
  35949 15625       -0.1116     4       -0.1593       -0.0000   165498  100.00%
  36043 16971    infeasible             -0.1593       -0.0000   178222  100.00%
Elapsed time = 12633.91 sec. (6284737.32 ticks, tree = 57.52 MB, solutions = 0)
  36156 16033    infeasible             -0.1593       -0.0000   169059  100.00%
  36286 15635        0.0000    11       -0.1593       -0.0000   165633  100.00%
  36377 16076        0.0000    35       -0.1593       -0.0000   169209  100.00%
  36490 15640        0.0000    13       -0.1593       -0.0000   165725  100.00%
  36602 15611        0.0000     9       -0.1593       -0.0000   165373  100.00%
  36676 16564       -0.0267    16       -0.1593       -0.0000   174043  100.00%
  36807 16631       -0.1043    22       -0.1593       -0.0000   173743  100.00%
  36987 16143        0.0000    30       -0.1593       -0.0000   169447  100.00%
  37082 15986        0.0000     6       -0.1593       -0.0000   169138  100.00%
  37241 16177       -0.0981    24       -0.1593       -0.0000   169604  100.00%
Elapsed time = 13043.87 sec. (6453086.20 ticks, tree = 61.07 MB, solutions = 0)
  37385 17120       -0.1096    33       -0.1593       -0.0000   179368  100.00%
  37532 16008        cutoff             -0.1593       -0.0000   169407  100.00%
  37667 16547        0.0000     7       -0.1593       -0.0000   173999  100.00%
  37774 16656    infeasible             -0.1593       -0.0000   174092  100.00%
  37872 17048        0.0000     5       -0.1593       -0.0000   179201  100.00%
  38029 15938    infeasible             -0.1593       -0.0000   168902  100.00%
  38176 17172        0.0000    32       -0.1593       -0.0000   179766  100.00%
  38343 17366        0.0000     9       -0.1593       -0.0000   181585  100.00%
  38472 16593       -0.1221     2       -0.1593       -0.0000   174495  100.00%
* 38634 19706      integral     0       -0.1163       -0.0000   198482  100.00%
Elapsed time = 13434.68 sec. (6613965.73 ticks, tree = 67.53 MB, solutions = 0)
  38761 17132       -0.1416    10       -0.1163       -0.0000   179615  100.00%
  38859 17138    infeasible             -0.1163       -0.0000   179629  100.00%
  38906 16624    infeasible             -0.1163       -0.0000   174684  100.00%
  38957 17224        0.0000     3       -0.1163       -0.0000   181148  100.00%
  39054 18079        cutoff             -0.1163       -0.0000   186063  100.00%
  39269 17523        0.0000     7       -0.1163       -0.0000   182213  100.00%
  39433 16954    infeasible             -0.1163       -0.0000   177909  100.00%
  39502 19334    infeasible             -0.1163       -0.0000   195641  100.00%
  39656 17203        0.0000    29       -0.1163       -0.0000   180271  100.00%
  39785 18125        0.0000    30       -0.1163       -0.0000   186530  100.00%
Elapsed time = 13828.63 sec. (6773043.43 ticks, tree = 61.58 MB, solutions = 1)
  40061 19026        cutoff             -0.1163       -0.0000   193186  100.00%
  40156 17286       -0.0048    24       -0.1163       -0.0000   180723  100.00%
  40250 18160        cutoff             -0.1163       -0.0000   186880  100.00%
  40333 17468        0.0000     8       -0.1163       -0.0000   182627  100.00%
  40470 17307    infeasible             -0.1163       -0.0000   181025  100.00%
  40566 18183        0.0000    10       -0.1163       -0.0000   187228  100.00%
  40763 17560    infeasible             -0.1163       -0.0000   183045  100.00%
  40850 18204        0.0000     2       -0.1163       -0.0000   187608  100.00%
  40937 18806        0.0000    22       -0.1163       -0.0000   190582  100.00%
  41051 18213        0.0000    33       -0.1163       -0.0000   187687  100.00%
Elapsed time = 14218.13 sec. (6935530.53 ticks, tree = 64.07 MB, solutions = 1)
  41243 18216        0.0000    32       -0.1163       -0.0000   187730  100.00%
  41480 17592        cutoff             -0.1163       -0.0000   183270  100.00%
  41692 18160        0.0000     2       -0.1163       -0.0000   186206  100.00%
  41853 18342        0.0000    11       -0.1163       -0.0000   187812  100.00%
  41990 19154        0.0000     6       -0.1163       -0.0000   193957  100.00%
  42080 19438    infeasible             -0.1163       -0.0000   196193  100.00%
  42182 19461       -0.0576    16       -0.1163       -0.0000   196284  100.00%
  42279 18588        0.0000    16       -0.1163       -0.0000   189474  100.00%
  42427 19495    infeasible             -0.1163       -0.0000   196410  100.00%
  42575 17483       -0.1131    12       -0.1163       -0.0000   201019  100.00%
Elapsed time = 14619.94 sec. (7101387.02 ticks, tree = 67.41 MB, solutions = 1)
  42701 17550       -0.0894     5       -0.1163       -0.0000   201253  100.00%
  42805 18874    infeasible             -0.1163       -0.0000   191277  100.00%
  42925 17790        cutoff             -0.1163       -0.0000   204443  100.00%
  43038 19517       -0.1059    14       -0.1163       -0.0000   196574  100.00%
  43194 18919        0.0000    10       -0.1163       -0.0000   191737  100.00%
  43286 18397        cutoff             -0.1163       -0.0000   188256  100.00%
  43407 17584       -0.0000     8       -0.1163       -0.0000   201475  100.00%
  43477 19758    infeasible             -0.1163       -0.0000   199050  100.00%
  43534 17591       -0.1060    20       -0.1163       -0.0000   201619  100.00%
  43641 17823        0.0000     9       -0.1163       -0.0000   205297  100.00%
Elapsed time = 15016.87 sec. (7259015.15 ticks, tree = 70.14 MB, solutions = 1)
  43702 17601       -0.0790     4       -0.1163       -0.0000   201965  100.00%
  43810 17604    infeasible             -0.1163       -0.0000   201988  100.00%
  43903 17842        0.0000    19       -0.1163       -0.0000   205453  100.00%
  44030 17875    infeasible             -0.1163       -0.0000   205600  100.00%
  44122 17486    infeasible             -0.1163       -0.0000   201202  100.00%
  44212 18161        0.0000    46       -0.1163       -0.0000   208425  100.00%
  44308 17379        0.0000     6       -0.1163       -0.0000   200608  100.00%
  44369 17891        0.0000    16       -0.1163       -0.0000   205759  100.00%
  44450 17518    infeasible             -0.1163       -0.0000   201369  100.00%
  44590 18193    infeasible             -0.1163       -0.0000   208560  100.00%
Elapsed time = 15411.43 sec. (7419400.23 ticks, tree = 77.04 MB, solutions = 1)
  44702 17576        0.0000    18       -0.1163       -0.0000   201617  100.00%
  44968 17888        0.0000    23       -0.1163       -0.0000   205620  100.00%
  45086 17443    infeasible             -0.1163       -0.0000   201009  100.00%
  45132 17910        cutoff             -0.1163       -0.0000   206161  100.00%
  45281 19945    infeasible             -0.1163       -0.0000   221298  100.00%
  45452 18923       -0.0227    20       -0.1163       -0.0000   212545  100.00%
  45598 17718        0.0000     3       -0.1163       -0.0000   202445  100.00%
  45791 17925        0.0000    18       -0.1163       -0.0000   205944  100.00%
  45906 17965    infeasible             -0.1163       -0.0000   205967  100.00%
  45975 18938        0.0000    20       -0.1163       -0.0000   212775  100.00%
Elapsed time = 15822.78 sec. (7583618.54 ticks, tree = 83.35 MB, solutions = 1)
  46033 19974        0.0000     9       -0.1163       -0.0000   221882  100.00%
  46144 18179       -0.1122    16       -0.1163       -0.0000   208231  100.00%
  46263 18358        0.0000    16       -0.1163       -0.0000   210028  100.00%
  46348 18942        0.0000    21       -0.1163       -0.0000   212932  100.00%
  46416 17972    infeasible             -0.1163       -0.0000   206135  100.00%
  46508 20133        0.0000    10       -0.1163       -0.0000   223471  100.00%
  46666 18981       -0.1163     9       -0.1163       -0.0000   213114  100.00%
  46814 18481    infeasible             -0.1163       -0.0000   210242  100.00%
  46897 18193        0.0000     2       -0.1163       -0.0000   208556  100.00%
  46984 18505        cutoff             -0.1163       -0.0000   210026  100.00%
Elapsed time = 16225.12 sec. (7746901.57 ticks, tree = 85.32 MB, solutions = 1)
  47009 19056       -0.0779    30       -0.1163       -0.0000   213550  100.00%
  47156 19110        cutoff             -0.1163       -0.0000   213745  100.00%
  47311 19495        0.0000     7       -0.1163       -0.0000   217763  100.00%
  47366 18951    infeasible             -0.1163       -0.0000   212828  100.00%
  47478 19113        0.0000     7       -0.1163       -0.0000   214578  100.00%
  47659 20207        0.0000    19       -0.1163       -0.0000   224041  100.00%
  47800 19193        0.0000     4       -0.1163       -0.0000   214162  100.00%
  47927 21158    infeasible             -0.1163       -0.0000   230130  100.00%
  48075 18965        0.0000    26       -0.1163       -0.0000   212963  100.00%
  48155 21175    infeasible             -0.1163       -0.0000   230316  100.00%
Elapsed time = 16647.76 sec. (7915129.65 ticks, tree = 88.09 MB, solutions = 1)
  48262 21188        0.0000     3       -0.1163       -0.0000   230431  100.00%
  48313 19156        0.0000    31       -0.1163       -0.0000   214714  100.00%
  48469 19157        0.0000    14       -0.1163       -0.0000   214972  100.00%
  48556 20107        0.0000    14       -0.1163       -0.0000   223415  100.00%
  48768 19202        0.0000    30       -0.1163       -0.0000   214928  100.00%
  48843 19567        0.0000     1       -0.1163       -0.0000   218484  100.00%
  48932 21301        0.0000     3       -0.1163       -0.0000   231107  100.00%
  49039 21301    infeasible             -0.1163       -0.0000   231108  100.00%
  49152 20301    infeasible             -0.1163       -0.0000   224707  100.00%
  49273 20638    infeasible             -0.1163       -0.0000   226710  100.00%
Elapsed time = 17066.69 sec. (8082018.53 ticks, tree = 92.77 MB, solutions = 1)
  49378 20205       -0.0335    29       -0.1163       -0.0000   223706  100.00%
  49482 20327       -0.0512    13       -0.1163       -0.0000   224814  100.00%
  49554 21380        cutoff             -0.1163       -0.0000   231513  100.00%
  49663 20168        0.0000    13       -0.1163       -0.0000   224646  100.00%
  49771 23033    infeasible             -0.1163       -0.0000   248777  100.00%
  49901 20734        0.0000     1       -0.1163       -0.0000   227401  100.00%
  50015 20765       -0.0212    17       -0.1163       -0.0000   227529  100.00%
  50091 23039    infeasible             -0.1163       -0.0000   249059  100.00%
  50192 20661        0.0000     4       -0.1163       -0.0000   227280  100.00%
  50335 22257        0.0000     5       -0.1163       -0.0000   240233  100.00%
Elapsed time = 17491.55 sec. (8247169.46 ticks, tree = 100.60 MB, solutions = 1)
  50474 20791        0.0000    10       -0.1163       -0.0000   227813  100.00%
  50566 20283        0.0000    14       -0.1163       -0.0000   224489  100.00%
  50648 22271        0.0000    10       -0.1163       -0.0000   240397  100.00%
  50821 21468    infeasible             -0.1163       -0.0000   232398  100.00%
  50953 23064        cutoff             -0.1163       -0.0000   249428  100.00%
  51072 22309        0.0000    14       -0.1163       -0.0000   240810  100.00%
  51217 20852        0.0000     9       -0.1163       -0.0000   227957  100.00%
  51350 22345        cutoff             -0.1163       -0.0000   241094  100.00%
  51456 21200       -0.0057    22       -0.1163       -0.0000   230750  100.00%
  51566 22358    infeasible             -0.1163       -0.0000   241128  100.00%
Elapsed time = 17903.60 sec. (8405530.30 ticks, tree = 105.63 MB, solutions = 1)
  51663 21799    infeasible             -0.1163       -0.0000   235874  100.00%
  51753 21825        cutoff             -0.1163       -0.0000   236103  100.00%
  51903 21850        0.0000    27       -0.1163       -0.0000   236461  100.00%
  52015 21458    infeasible             -0.1163       -0.0000   232990  100.00%
  52067 21268        0.0000    11       -0.1163       -0.0000   231267  100.00%
  52245 21272    infeasible             -0.1163       -0.0000   231273  100.00%
  52329 21286        cutoff             -0.1163       -0.0000   231319  100.00%
  52531 21768        0.0000     6       -0.1163       -0.0000   236851  100.00%
  52626 21891       -0.0337    16       -0.1163       -0.0000   236881  100.00%
  52737 22448        0.0000     9       -0.1163       -0.0000   241703  100.00%
Elapsed time = 18311.83 sec. (8564473.27 ticks, tree = 108.91 MB, solutions = 1)
  52836 22454    infeasible             -0.1163       -0.0000   241716  100.00%
  52997 21796        0.0000     4       -0.1163       -0.0000   237080  100.00%
  53214 21732        0.0000    25       -0.1163       -0.0000   236161  100.00%
  53394 22509        0.0000     7       -0.1163       -0.0000   242084  100.00%
  53538 21571        0.0000     4       -0.1163       -0.0000   233694  100.00%
  53594 21947    infeasible             -0.1163       -0.0000   237276  100.00%
  53720 21752        cutoff             -0.1163       -0.0000   236455  100.00%
  53820 22454        0.0000    32       -0.1163       -0.0000   241036  100.00%
  53965 23468        0.0000     7       -0.1163       -0.0000   253686  100.00%
  54064 22724       -0.0456    10       -0.1163       -0.0000   244365  100.00%
Elapsed time = 18707.12 sec. (8721600.49 ticks, tree = 115.32 MB, solutions = 1)
  54219 22479       -0.0940    30       -0.1163       -0.0000   241365  100.00%
  54382 22497        0.0000     2       -0.1163       -0.0000   241408  100.00%
  54492 23541        0.0000    14       -0.1163       -0.0000   254090  100.00%
  54648 22020    infeasible             -0.1163       -0.0000   238332  100.00%
  54756 23557    infeasible             -0.1163       -0.0000   254290  100.00%
  54929 23937        cutoff             -0.1163       -0.0000   256737  100.00%
  55059 22561    infeasible             -0.1163       -0.0000   241912  100.00%
  55171 22067        0.0000    14       -0.1163       -0.0000   238858  100.00%
  55282 22866    infeasible             -0.1163       -0.0000   244975  100.00%
  55374 22890    infeasible             -0.1163       -0.0000   245142  100.00%
Elapsed time = 19111.78 sec. (8883496.96 ticks, tree = 121.38 MB, solutions = 1)
  55501 22674    infeasible             -0.1163       -0.0000   243133  100.00%
  55606 22073        0.0000    10       -0.1163       -0.0000   239242  100.00%
  55773 23596       -0.0190     3       -0.1163       -0.0000   254847  100.00%
  55890 23256    infeasible             -0.1163       -0.0000   251449  100.00%
  56015 23275    infeasible             -0.1163       -0.0000   251504  100.00%
  56094 22487       -0.1078     7       -0.1163       -0.0000   241256  100.00%
  56178 24085       -0.0256    15       -0.1163       -0.0000   257861  100.00%
  56329 22509    infeasible             -0.1163       -0.0000   241326  100.00%
  56453 22618       -0.0984     4       -0.1163       -0.0000   243195  100.00%
  56675 25193    infeasible             -0.1163       -0.0000   266485  100.00%
Elapsed time = 19516.41 sec. (9042014.84 ticks, tree = 123.27 MB, solutions = 1)
  56881 23462    infeasible             -0.1163       -0.0000   252801  100.00%
  56995 23648        0.0000    10       -0.1163       -0.0000   255853  100.00%
  57083 22772        0.0000    26       -0.1163       -0.0000   244579  100.00%
  57203 23663        0.0000     8       -0.1163       -0.0000   256023  100.00%
  57306 24134    infeasible             -0.1163       -0.0000   258166  100.00%
  57421 24064    infeasible             -0.1163       -0.0000   258438  100.00%
  57570 23513        0.0000    10       -0.1163       -0.0000   253202  100.00%
  57670 23520       -0.0941     5       -0.1163       -0.0000   253109  100.00%
  57777 24160       -0.0517    16       -0.1163       -0.0000   258911  100.00%
  57846 25866        cutoff             -0.1163       -0.0000   275853  100.00%
Elapsed time = 19920.66 sec. (9200671.80 ticks, tree = 129.90 MB, solutions = 1)
  57921 23529       -0.1054    18       -0.1163       -0.0000   253206  100.00%
  58008 25872        0.0000     3       -0.1163       -0.0000   275922  100.00%
  58098 25876        0.0000     7       -0.1163       -0.0000   275928  100.00%
  58204 24149        0.0000    22       -0.1163       -0.0000   258935  100.00%
  58287 25282       -0.0703    11       -0.1163       -0.0000   267313  100.00%
  58444 24557    infeasible             -0.1163       -0.0000   262372  100.00%
  58555 25252    infeasible             -0.1163       -0.0000   268425  100.00%
  58632 27147        cutoff             -0.1163       -0.0000   288232  100.00%
  58706 26120       -0.0330     6       -0.1163       -0.0000   279236  100.00%
  58749 25900        0.0000     4       -0.1163       -0.0000   276106  100.00%
Elapsed time = 20356.49 sec. (9366244.65 ticks, tree = 133.84 MB, solutions = 1)
  58837 25258        0.0000    13       -0.1163       -0.0000   268609  100.00%
  58958 24210    infeasible             -0.1163       -0.0000   259666  100.00%
  59093 24595    infeasible             -0.1163       -0.0000   262747  100.00%
  59235 26192        0.0000    23       -0.1163       -0.0000   279702  100.00%
  59358 24640    infeasible             -0.1163       -0.0000   262353  100.00%
  59469 24659       -0.1026     4       -0.1163       -0.0000   262449  100.00%
  59577 25583       -0.0701    29       -0.1163       -0.0000   271300  100.00%
  59659 24663    infeasible             -0.1163       -0.0000   262465  100.00%
  59852 27227       -0.0449    26       -0.1163       -0.0000   289280  100.00%
  60013 25419    infeasible             -0.1163       -0.0000   268191  100.00%
Elapsed time = 20755.60 sec. (9526638.65 ticks, tree = 142.73 MB, solutions = 1)
  60163 25428    infeasible             -0.1163       -0.0000   268238  100.00%
  60256 25444    infeasible             -0.1163       -0.0000   268337  100.00%
  60342 25299       -0.0113     3       -0.1163       -0.0000   269320  100.00%
  60490 25414        0.0000    10       -0.1163       -0.0000   269460  100.00%
  60588 25302       -0.0118    18       -0.1163       -0.0000   269359  100.00%
  60817 25697       -0.0894    19       -0.1163       -0.0000   272047  100.00%
  61005 25734       -0.0894    15       -0.1163       -0.0000   272162  100.00%
  61122 25506        0.0000    15       -0.1163       -0.0000   268586  100.00%
  61267 25529       -0.1156     5       -0.1163       -0.0000   268679  100.00%
  61371 25771        0.0000    20       -0.1163       -0.0000   272770  100.00%
Elapsed time = 21165.78 sec. (9682759.96 ticks, tree = 150.88 MB, solutions = 1)
  61515 26462        cutoff             -0.1163       -0.0000   281929  100.00%
  61668 25333        0.0000    34       -0.1163       -0.0000   269128  100.00%
  61800 26043        0.0000     8       -0.1163       -0.0000   277691  100.00%
  61923 25484    infeasible             -0.1163       -0.0000   269956  100.00%
  62043 25811        0.0000    12       -0.1163       -0.0000   273115  100.00%
  62203 28181    infeasible             -0.1163       -0.0000   296739  100.00%
  62422 26400    infeasible             -0.1163       -0.0000   282313  100.00%
  62567 27376       -0.0889     1       -0.1163       -0.0000   290899  100.00%
  62656 26520        0.0000     8       -0.1163       -0.0000   282490  100.00%
  62759 26283    infeasible             -0.1163       -0.0000   280182  100.00%
Elapsed time = 21567.03 sec. (9841757.51 ticks, tree = 104.88 MB, solutions = 1)
  62938 26458    infeasible             -0.1163       -0.0000   282956  100.00%
  63068 26573        0.0000     1       -0.1163       -0.0000   282713  100.00%
  63221 28209    infeasible             -0.1163       -0.0000   297376  100.00%
  63364 28234       -0.0760     9       -0.1163       -0.0000   297482  100.00%
  63621 28276        0.0000    31       -0.1163       -0.0000   297789  100.00%
  63878 26366        0.0000    36       -0.1163       -0.0000   280966  100.00%
  64028 25537    infeasible             -0.1163       -0.0000   270340  100.00%
  64144 27556        cutoff             -0.1163       -0.0000   292083  100.00%
  64260 28484        cutoff             -0.1163       -0.0000   300984  100.00%
  64404 26715       -0.0403     7       -0.1163       -0.0000   283343  100.00%
Elapsed time = 21982.40 sec. (10005321.79 ticks, tree = 107.00 MB, solutions = 1)
  64527 29360    infeasible             -0.1163       -0.0000   307381  100.00%
  64618 27431        0.0000    10       -0.1163       -0.0000   292131  100.00%
  64749 28514        0.0000     4       -0.1163       -0.0000   301510  100.00%
  64838 29386    infeasible             -0.1163       -0.0000   307617  100.00%
  64952 26247        0.0000    21       -0.1163       -0.0000   279864  100.00%
  65117 26354        0.0000     6       -0.1163       -0.0000   280525  100.00%
  65223 26775        0.0000    25       -0.1163       -0.0000   283794  100.00%
  65333 28428        cutoff             -0.1163       -0.0000   299184  100.00%
  65438 26364        0.0000     9       -0.1163       -0.0000   280765  100.00%
  65544 29415    infeasible             -0.1163       -0.0000   307895  100.00%
Elapsed time = 22404.90 sec. (10162875.36 ticks, tree = 110.26 MB, solutions = 1)
  65690 28639        cutoff             -0.1163       -0.0000   302333  100.00%
  65838 26688        0.0000     3       -0.1163       -0.0000   284099  100.00%
  66101 28519       -0.0422     9       -0.1163       -0.0000   299935  100.00%
  66306 26714    infeasible             -0.1163       -0.0000   284272  100.00%
* 66505 28596      integral     0       -0.0495       -0.0000   303285  100.00%
  66561 28913        0.0000     7       -0.0495       -0.0000   303703  100.00%
  66717 27511    infeasible             -0.0495       -0.0000   293485  100.00%
  66857 26734       -0.0222     8       -0.0495       -0.0000   284777  100.00%
  67051 26758       -0.0614     4       -0.0495       -0.0000   284859  100.00%
  67145 27521        0.0000     9       -0.0495       -0.0000   294236  100.00%
Elapsed time = 22802.84 sec. (10322907.31 ticks, tree = 111.23 MB, solutions = 1)
  67261 27542       -0.0210    23       -0.0495       -0.0000   294308  100.00%
  67404 20866        0.0000    25       -0.0495       -0.0000   312465  100.00%
  67555 28960        0.0000    32       -0.0495       -0.0000   304209  100.00%
  67665 20888        0.0000    11       -0.0495       -0.0000   312662  100.00%
  67794 27727       -0.1090     4       -0.0495       -0.0000   293737  100.00%
  67991 27168    infeasible             -0.0495       -0.0000   288769  100.00%
  68087 27738    infeasible             -0.0495       -0.0000   293779  100.00%
  68203 27190       -0.0909     2       -0.0495       -0.0000   288851  100.00%
  68326 27744       -0.1090     4       -0.0495       -0.0000   293855  100.00%
  68470 29093    infeasible             -0.0495       -0.0000   304845  100.00%
Elapsed time = 23212.01 sec. (10484914.70 ticks, tree = 126.89 MB, solutions = 1)
  68567 21860       -0.0073     6       -0.0495       -0.0000   327950  100.00%
  68702 29134        0.0000    13       -0.0495       -0.0000   305252  100.00%
  68782 28718    infeasible             -0.0495       -0.0000   301524  100.00%
  68910 29141        cutoff             -0.0495       -0.0000   305455  100.00%
  69010 20916    infeasible             -0.0495       -0.0000   313662  100.00%
  69054 28730    infeasible             -0.0495       -0.0000   301639  100.00%
  69180 29170        0.0000     5       -0.0495       -0.0000   305654  100.00%
  69283 21921       -0.0335     6       -0.0495       -0.0000   328379  100.00%
  69440 21096        0.0000    30       -0.0495       -0.0000   315381  100.00%
  69649 22267        0.0000    27       -0.0495       -0.0000   333835  100.00%
Elapsed time = 23629.03 sec. (10650042.43 ticks, tree = 128.61 MB, solutions = 1)
  69845 21987        0.0000    10       -0.0495       -0.0000   328861  100.00%
  69960 21990        cutoff             -0.0495       -0.0000   328972  100.00%
  70089 29460        cutoff             -0.0495       -0.0000   309372  100.00%
  70153 28586    infeasible             -0.0495       -0.0000   301989  100.00%
  70245 20945    infeasible             -0.0495       -0.0000   314127  100.00%
  70347 22024    infeasible             -0.0495       -0.0000   329173  100.00%
  70452 29487       -0.0000    12       -0.0495       -0.0000   309974  100.00%
  70547 22026        0.0000    12       -0.0495       -0.0000   329446  100.00%
  70649 29864        0.0000     3       -0.0495       -0.0000   310316  100.00%
  70763 22042        0.0000    20       -0.0495       -0.0000   329651  100.00%
Elapsed time = 24034.81 sec. (10812160.12 ticks, tree = 132.07 MB, solutions = 1)
  70934 29006       -0.0467     4       -0.0495       -0.0000   304704  100.00%
  71018 21461        0.0000    25       -0.0495       -0.0000   320130  100.00%
  71122 22065        0.0000    20       -0.0495       -0.0000   330014  100.00%
  71242 21082    infeasible             -0.0495       -0.0000   316148  100.00%
  71367 21464       -0.0253    37       -0.0495       -0.0000   320430  100.00%
  71430 21252    infeasible             -0.0495       -0.0000   316970  100.00%
  71514 22690        0.0000     2       -0.0495       -0.0000   338020  100.00%
  71603 21477        0.0000    11       -0.0495       -0.0000   320778  100.00%
  71708 21278    infeasible             -0.0495       -0.0000   317489  100.00%
  71791 21284    infeasible             -0.0495       -0.0000   317929  100.00%
Elapsed time = 24431.53 sec. (10969491.90 ticks, tree = 133.64 MB, solutions = 1)
  71910 21503        0.0000     7       -0.0495       -0.0000   321116  100.00%
  72026 20869        0.0000     6       -0.0495       -0.0000   312721  100.00%
  72077 22712        0.0000    24       -0.0495       -0.0000   338113  100.00%
  72187 20875    infeasible             -0.0495       -0.0000   312791  100.00%
  72265 22485       -0.0408     4       -0.0495       -0.0000   335486  100.00%
  72445 23178    infeasible             -0.0495       -0.0000   344589  100.00%
  72516 22158        0.0000     9       -0.0495       -0.0000   330510  100.00%
  72632 21540        cutoff             -0.0495       -0.0000   321537  100.00%
  72716 21145        0.0000    24       -0.0495       -0.0000   316505  100.00%
  72796 22186        0.0000    15       -0.0495       -0.0000   330677  100.00%
Elapsed time = 24840.39 sec. (11128927.39 ticks, tree = 140.00 MB, solutions = 1)
  72908 22543       -0.0244    12       -0.0495       -0.0000   336432  100.00%
  73026 23006    infeasible             -0.0495       -0.0000   341729  100.00%
  73194 23029       -0.0179    10       -0.0495       -0.0000   341813  100.00%
  73357 21107        0.0000    15       -0.0495       -0.0000   316715  100.00%
  73473 21108        0.0000    16       -0.0495       -0.0000   316811  100.00%
  73665 22813    infeasible             -0.0495       -0.0000   338591  100.00%
  73752 21240        0.0000     6       -0.0495       -0.0000   317903  100.00%
  73854 22849        0.0000     6       -0.0495       -0.0000   338711  100.00%
  73951 23263        0.0000     1       -0.0495       -0.0000   345361  100.00%
  74094 22583    infeasible             -0.0495       -0.0000   337128  100.00%
Elapsed time = 25242.74 sec. (11285738.22 ticks, tree = 143.33 MB, solutions = 1)
  74231 22894        0.0000     6       -0.0495       -0.0000   338899  100.00%
  74314 22884        0.0000     3       -0.0495       -0.0000   339038  100.00%
  74419 21175        0.0000     3       -0.0495       -0.0000   317330  100.00%
  74567 22404       -0.0387     7       -0.0495       -0.0000   331725  100.00%
  74669 21271        cutoff             -0.0495       -0.0000   318315  100.00%
  74817 22428        0.0000    10       -0.0495       -0.0000   332078  100.00%
  74903 21826    infeasible             -0.0495       -0.0000   328371  100.00%
  75041 22918        0.0000    10       -0.0495       -0.0000   339461  100.00%
  75160 23343       -0.0391    22       -0.0495       -0.0000   345829  100.00%
  75218 22482        0.0000     1       -0.0495       -0.0000   332296  100.00%
Elapsed time = 25649.04 sec. (11444323.01 ticks, tree = 155.48 MB, solutions = 1)
  75283 23151    infeasible             -0.0495       -0.0000   342603  100.00%
  75372 23157        cutoff             -0.0495       -0.0000   342664  100.00%
  75462 23154        0.0000    31       -0.0495       -0.0000   342884  100.00%
  75606 22700        0.0000    37       -0.0495       -0.0000   338056  100.00%
  75754 21869    infeasible             -0.0495       -0.0000   328820  100.00%
  75943 23662    infeasible             -0.0495       -0.0000   350737  100.00%
  76048 22726    infeasible             -0.0495       -0.0000   338168  100.00%
  76132 23682        0.0000    34       -0.0495       -0.0000   350828  100.00%
  76290 23721    infeasible             -0.0495       -0.0000   351117  100.00%
  76439 21572        0.0000    32       -0.0495       -0.0000   321392  100.00%
Elapsed time = 26074.23 sec. (11603714.59 ticks, tree = 165.07 MB, solutions = 1)
  76564 22965        cutoff             -0.0495       -0.0000   340613  100.00%
  76697 23744    infeasible             -0.0495       -0.0000   351199  100.00%
  76760 22996    infeasible             -0.0495       -0.0000   340796  100.00%
  76825 22302       -0.0394     1       -0.0495       -0.0000   334475  100.00%
  76944 25909        cutoff             -0.0495       -0.0000   371256  100.00%
  77060 23405    infeasible             -0.0495       -0.0000   346745  100.00%
  77207 23404        0.0000    22       -0.0495       -0.0000   346938  100.00%
  77311 23412        0.0000     2       -0.0495       -0.0000   346966  100.00%
  77421 22339        0.0000    11       -0.0495       -0.0000   334658  100.00%
  77526 23014        0.0000     3       -0.0495       -0.0000   341259  100.00%
Elapsed time = 26514.90 sec. (11760547.82 ticks, tree = 181.88 MB, solutions = 1)
  77654 25983    infeasible             -0.0495       -0.0000   371837  100.00%
  77861 27885        0.0000     8       -0.0495       -0.0000   386496  100.00%
  78062 25310        0.0000     4       -0.0495       -0.0000   365724  100.00%
  78217 25317       -0.0461     9       -0.0495       -0.0000   365823  100.00%
  78353 23826        0.0000     2       -0.0495       -0.0000   352773  100.00%
  78601 24498       -0.0190    14       -0.0495       -0.0000   356877  100.00%
  78751 23246        0.0000     9       -0.0495       -0.0000   345655  100.00%
  78881 23832        cutoff             -0.0495       -0.0000   353091  100.00%
  79026 26116        0.0000     8       -0.0495       -0.0000   372630  100.00%
  79166 23771       -0.0394     2       -0.0495       -0.0000   351387  100.00%
Elapsed time = 26934.40 sec. (11918113.51 ticks, tree = 184.48 MB, solutions = 1)
  79361 25405        0.0000    37       -0.0495       -0.0000   366457  100.00%
  79570 25443        0.0000     3       -0.0495       -0.0000   366777  100.00%
  79759 23771        0.0000    17       -0.0495       -0.0000   351515  100.00%
  79921 26230        cutoff             -0.0495       -0.0000   373003  100.00%
  80087 25500        0.0000     2       -0.0495       -0.0000   367270  100.00%
  80352 24929        cutoff             -0.0495       -0.0000   361104  100.00%
  80566 27982        0.0000    28       -0.0495       -0.0000   387715  100.00%
  80898 23681       -0.0098    16       -0.0495       -0.0000   350517  100.00%
  81032 23842        cutoff             -0.0495       -0.0000   351880  100.00%
  81181 28001    infeasible             -0.0495       -0.0000   388066  100.00%
Elapsed time = 27390.56 sec. (12076178.35 ticks, tree = 194.25 MB, solutions = 1)
  81367 26320        0.0000    35       -0.0495       -0.0000   373931  100.00%
  81567 26341        0.0000    24       -0.0495       -0.0000   374057  100.00%
  81864 24642       -0.0144    13       -0.0495       -0.0000   358550  100.00%
  82157 23891        0.0000    29       -0.0495       -0.0000   352207  100.00%
  82321 28076        0.0000    27       -0.0495       -0.0000   389210  100.00%
  82563 26297        0.0000    28       -0.0495       -0.0000   376350  100.00%
  82813 26343       -0.0317    24       -0.0495       -0.0000   376592  100.00%
  82996 23840        0.0000    30       -0.0495       -0.0000   351882  100.00%
  83241 24701        0.0000     8       -0.0495       -0.0000   360050  100.00%
  83513 25205    infeasible             -0.0495       -0.0000   363277  100.00%
Elapsed time = 27808.40 sec. (12234317.45 ticks, tree = 207.85 MB, solutions = 1)
  83757 28164        0.0000     4       -0.0495       -0.0000   389795  100.00%
  83940 28153        0.0000     9       -0.0495       -0.0000   389910  100.00%
  84086 26475    infeasible             -0.0495       -0.0000   375459  100.00%
  84231 25852    infeasible             -0.0495       -0.0000   369384  100.00%
  84538 25248       -0.0152     3       -0.0495       -0.0000   363763  100.00%
  84673 24761    infeasible             -0.0495       -0.0000   361164  100.00%
  84804 24765        cutoff             -0.0495       -0.0000   361263  100.00%
  85041 26686        0.0000    12       -0.0495       -0.0000   378417  100.00%
  85177 28191    infeasible             -0.0495       -0.0000   390426  100.00%
  85289 25927    infeasible             -0.0495       -0.0000   369716  100.00%
Elapsed time = 28238.56 sec. (12396220.16 ticks, tree = 225.94 MB, solutions = 1)
  85429 25935        0.0000    22       -0.0495       -0.0000   369817  100.00%
  85540 26650       -0.0402     8       -0.0495       -0.0000   376600  100.00%
  85799 24502       -0.0409    22       -0.0495       -0.0000   357197  100.00%
  86002 28230        0.0000    21       -0.0495       -0.0000   391123  100.00%
  86209 24521        0.0000     4       -0.0495       -0.0000   357437  100.00%
  86363 24532    infeasible             -0.0495       -0.0000   357468  100.00%
  86609 25289        0.0000    10       -0.0495       -0.0000   365004  100.00%
  86886 25030        0.0000     7       -0.0495       -0.0000   362663  100.00%
  87065 28317        0.0000     2       -0.0495       -0.0000   392497  100.00%
  87315 26093        0.0000    32       -0.0495       -0.0000   371840  100.00%
Elapsed time = 28660.14 sec. (12553925.29 ticks, tree = 227.47 MB, solutions = 1)
  87527 26741    infeasible             -0.0495       -0.0000   377076  100.00%
  87751 25077        0.0000     2       -0.0495       -0.0000   363095  100.00%
  87922 24856    infeasible             -0.0495       -0.0000   361155  100.00%
  88263 29379       -0.0290     7       -0.0495       -0.0000   405125  100.00%
  88402 24874        0.0000    11       -0.0495       -0.0000   361562  100.00%
  88615 26810    infeasible             -0.0495       -0.0000   380546  100.00%
  88794 29440        0.0000    12       -0.0495       -0.0000   405402  100.00%
  89082 28407        0.0000     7       -0.0495       -0.0000   394062  100.00%
  89201 26163    infeasible             -0.0495       -0.0000   372916  100.00%
  89349 28342    infeasible             -0.0495       -0.0000   395661  100.00%
Elapsed time = 29059.74 sec. (12709829.19 ticks, tree = 242.38 MB, solutions = 1)
  89480 28357        0.0000    32       -0.0495       -0.0000   395722  100.00%
  89657 28360        0.0000     9       -0.0495       -0.0000   395831  100.00%
  89840 26790    infeasible             -0.0495       -0.0000   378782  100.00%
  89989 26955        0.0000    22       -0.0495       -0.0000   378353  100.00%
  90377 26991        0.0000    24       -0.0495       -0.0000   378677  100.00%
  90529 25521    infeasible             -0.0495       -0.0000   366995  100.00%
  90718 25550        0.0000    33       -0.0495       -0.0000   367224  100.00%
  91053 28433        0.0000    13       -0.0495       -0.0000   397282  100.00%
  91207 28457    infeasible             -0.0495       -0.0000   397343  100.00%
  91416 31468       -0.0201    21       -0.0495       -0.0000   423071  100.00%
Elapsed time = 29484.12 sec. (12867775.55 ticks, tree = 245.17 MB, solutions = 1)
  91642 33330        0.0000    28       -0.0495       -0.0000   442685  100.00%
  91890 28531        0.0000     6       -0.0495       -0.0000   397719  100.00%
  92121 33353       -0.0439     7       -0.0495       -0.0000   442967  100.00%
  92332 33376        0.0000    10       -0.0495       -0.0000   443179  100.00%
  92631 28615        0.0000    12       -0.0495       -0.0000   398184  100.00%
  92900 31497        0.0000    13       -0.0495       -0.0000   423777  100.00%
  93092 28642       -0.0355     9       -0.0495       -0.0000   398450  100.00%
  93343 29800        cutoff             -0.0495       -0.0000   408172  100.00%
  93548 28530    infeasible             -0.0495       -0.0000   396065  100.00%
  93820 28674        0.0000    14       -0.0495       -0.0000   399396  100.00%
Elapsed time = 29912.19 sec. (13026943.92 ticks, tree = 259.06 MB, solutions = 1)
  93999 30887       -0.0001     6       -0.0495       -0.0000   416265  100.00%
  94139 31541        0.0000     9       -0.0495       -0.0000   424560  100.00%
  94323 28683    infeasible             -0.0495       -0.0000   399581  100.00%
  94468 29864    infeasible             -0.0495       -0.0000   409016  100.00%
  94781 33537       -0.0019    36       -0.0495       -0.0000   444962  100.00%
  94889 33552       -0.0398     1       -0.0495       -0.0000   445089  100.00%
  95065 32040        0.0000     4       -0.0495       -0.0000   432591  100.00%
  95216 28537    infeasible             -0.0495       -0.0000   396379  100.00%
  95437 28562        cutoff             -0.0495       -0.0000   396832  100.00%
  95585 36521       -0.0233    11       -0.0495       -0.0000   472736  100.00%
Elapsed time = 30320.47 sec. (13180463.72 ticks, tree = 287.66 MB, solutions = 1)
  95806 36548    infeasible             -0.0495       -0.0000   472864  100.00%
  96017 32065        0.0000    16       -0.0495       -0.0000   432989  100.00%
  96281 29993        0.0000    10       -0.0495       -0.0000   410627  100.00%
  96491 28714        0.0000     3       -0.0495       -0.0000   398748  100.00%
  96713 32088        0.0000     5       -0.0495       -0.0000   433366  100.00%
  96938 31020       -0.0182    14       -0.0495       -0.0000   417662  100.00%
  97052 28769       -0.0323    17       -0.0495       -0.0000   399015  100.00%
  97163 28590        cutoff             -0.0495       -0.0000   396699  100.00%
  97286 36641        0.0000     6       -0.0495       -0.0000   473747  100.00%
  97419 28596        0.0000     5       -0.0495       -0.0000   396779  100.00%
Elapsed time = 30724.90 sec. (13337900.90 ticks, tree = 297.96 MB, solutions = 1)
  97588 31079       -0.0220     9       -0.0495       -0.0000   418076  100.00%
  97781 30076        0.0000     4       -0.0495       -0.0000   411311  100.00%
  98133 33675        cutoff             -0.0495       -0.0000   447749  100.00%
  98400 28876        0.0000     9       -0.0495       -0.0000   399973  100.00%
  98726 32119       -0.0096    37       -0.0495       -0.0000   434015  100.00%
  98940 36871    infeasible             -0.0495       -0.0000   474900  100.00%
  99134 30146        0.0000     1       -0.0495       -0.0000   411904  100.00%
  99259 32142        0.0000     1       -0.0495       -0.0000   434250  100.00%
  99409 31232        cutoff             -0.0495       -0.0000   418960  100.00%
  99550 31234       -0.0316    29       -0.0495       -0.0000   419177  100.00%
Elapsed time = 31101.55 sec. (13491999.98 ticks, tree = 302.65 MB, solutions = 1)
  99650 33710        0.0000     7       -0.0495       -0.0000   449206  100.00%
  99863 36900    infeasible             -0.0495       -0.0000   475345  100.00%
 100133 36910    infeasible             -0.0495       -0.0000   475399  100.00%
 100368 34521       -0.0429     9       -0.0495       -0.0000   453676  100.00%
 100458 34531        0.0000    10       -0.0495       -0.0000   453781  100.00%
 100579 29705        0.0000    17       -0.0495       -0.0000   407566  100.00%
 100835 29721        0.0000     1       -0.0495       -0.0000   407680  100.00%
 100989 33760    infeasible             -0.0495       -0.0000   449615  100.00%
 101109 31848        0.0000    29       -0.0495       -0.0000   428554  100.00%
 101180 33771       -0.0429     4       -0.0495       -0.0000   449722  100.00%
Elapsed time = 31553.11 sec. (13650900.41 ticks, tree = 307.11 MB, solutions = 1)
 101293 30689        cutoff             -0.0495       -0.0000   416575  100.00%
 101475 30698        0.0000    24       -0.0495       -0.0000   416802  100.00%
 101652 34600        0.0000    12       -0.0495       -0.0000   454774  100.00%
 101820 37032        0.0000    17       -0.0495       -0.0000   476182  100.00%
 102060 32227    infeasible             -0.0495       -0.0000   435699  100.00%
 102245 33827        0.0000     6       -0.0495       -0.0000   450177  100.00%
 102575 37163        0.0000    34       -0.0495       -0.0000   476880  100.00%
 102833 33839       -0.0280    22       -0.0495       -0.0000   450374  100.00%
 103053 33862    infeasible             -0.0495       -0.0000   450463  100.00%
 103319 35875    infeasible             -0.0495       -0.0000   462896  100.00%
Elapsed time = 31952.79 sec. (13808429.71 ticks, tree = 310.37 MB, solutions = 1)
 103597 35899        0.0000    12       -0.0495       -0.0000   463491  100.00%
 103781 33892       -0.0489    24       -0.0495       -0.0000   450813  100.00%
 103939 33895        0.0000    14       -0.0495       -0.0000   451131  100.00%
 104153 34744        0.0000     2       -0.0495       -0.0000   456586  100.00%
 104282 37324       -0.0345    30       -0.0495       -0.0000   478077  100.00%
 104492 37414    infeasible             -0.0495       -0.0000   486981  100.00%
 104610 37415    infeasible             -0.0495       -0.0000   486995  100.00%
 104782 36920    infeasible             -0.0495       -0.0000   478807  100.00%
 104911 33929    infeasible             -0.0495       -0.0000   451651  100.00%
 105163 33931        0.0000    23       -0.0495       -0.0000   452002  100.00%
Elapsed time = 32364.96 sec. (13962629.90 ticks, tree = 339.09 MB, solutions = 1)
 105397 36000       -0.0210    39       -0.0495       -0.0000   464396  100.00%
 105572 32217        0.0000    36       -0.0495       -0.0000   434214  100.00%
 105844 34792        0.0000     5       -0.0495       -0.0000   456924  100.00%
 106113 36092        0.0000    33       -0.0495       -0.0000   464837  100.00%
 106268 33448        0.0000    17       -0.0495       -0.0000   444143  100.00%
 106409 37497        0.0000    26       -0.0495       -0.0000   479796  100.00%
 106644 39215    infeasible             -0.0495       -0.0000   509426  100.00%
 106821 37507        0.0000    13       -0.0495       -0.0000   479856  100.00%
 107018 36230       -0.0335     7       -0.0495       -0.0000   465277  100.00%
 107187 33486        0.0000    21       -0.0495       -0.0000   444575  100.00%
Elapsed time = 32811.05 sec. (14118314.08 ticks, tree = 354.65 MB, solutions = 1)
 107395 33593        0.0000    22       -0.0495       -0.0000   445482  100.00%
 107644 37531       -0.0285     4       -0.0495       -0.0000   480025  100.00%
 107770 36947       -0.0426    15       -0.0495       -0.0000   480711  100.00%
*107813+37526                           -0.0495       -0.0000           100.00%
 107859 36330        0.0000    15       -0.0495       -0.0000   465969  100.00%
 108043 36337    infeasible             -0.0495       -0.0000   465985  100.00%
 108360 33664        0.0000    26       -0.0495       -0.0000   445862  100.00%
 108592 39373    infeasible             -0.0495       -0.0000   510401  100.00%
 108833 37632        0.0000    33       -0.0495       -0.0000   489387  100.00%
 109031 39415        0.0000    25       -0.0495       -0.0000   510676  100.00%
 109249 39480       -0.0476     5       -0.0495       -0.0000   511015  100.00%
Elapsed time = 33261.63 sec. (14279905.86 ticks, tree = 382.42 MB, solutions = 1)
 109362 39475        0.0000    15       -0.0495       -0.0000   511220  100.00%
 109639 34597       -0.0337     9       -0.0495       -0.0000   454041  100.00%
 109845 37734        0.0000    29       -0.0495       -0.0000   490003  100.00%
 110104 34663    infeasible             -0.0495       -0.0000   454236  100.00%
 110219 34664    infeasible             -0.0495       -0.0000   454265  100.00%
 110417 34932       -0.0208     3       -0.0495       -0.0000   458635  100.00%
 110611 33679       -0.0438     9       -0.0495       -0.0000   446660  100.00%
 110861 39560       -0.0094    10       -0.0495       -0.0000   512320  100.00%
 111101 37176       -0.0075    17       -0.0495       -0.0000   482473  100.00%
 111364 39838       -0.0000    18       -0.0495       -0.0000   515581  100.00%
Elapsed time = 33724.25 sec. (14435677.06 ticks, tree = 386.56 MB, solutions = 1)
 111538 39881        0.0000     9       -0.0495       -0.0000   515911  100.00%
 111701 39889        cutoff             -0.0495       -0.0000   516033  100.00%
 111915 39608        0.0000    26       -0.0495       -0.0000   512997  100.00%
 112092 39919       -0.0000    25       -0.0495       -0.0000   516464  100.00%
 112305 37240       -0.0075    15       -0.0495       -0.0000   483033  100.00%
 112458 37242        0.0000     2       -0.0495       -0.0000   483174  100.00%
 112657 36918        0.0000     4       -0.0495       -0.0000   479581  100.00%
 112851 36557        0.0000    30       -0.0495       -0.0000   473442  100.00%
 113024 36576       -0.0054    21       -0.0495       -0.0000   473812  100.00%
 113397 36592       -0.0037    29       -0.0495       -0.0000   474093  100.00%
Elapsed time = 34170.35 sec. (14589799.07 ticks, tree = 391.04 MB, solutions = 1)
 113655 37970        0.0000     1       -0.0495       -0.0000   493276  100.00%
 113920 36593    infeasible             -0.0495       -0.0000   474298  100.00%
 114107 37980    infeasible             -0.0495       -0.0000   493598  100.00%
 114355 43623        0.0000    33       -0.0495       -0.0000   552950  100.00%
 114576 37612        cutoff             -0.0495       -0.0000   489311  100.00%
 114762 41482        0.0000    15       -0.0495       -0.0000   533686  100.00%
 115021 43663        0.0000     8       -0.0495       -0.0000   553233  100.00%
 115194 43678        0.0000    10       -0.0495       -0.0000   553284  100.00%
 115325 39779        cutoff             -0.0495       -0.0000   514718  100.00%
 115499 40367        0.0000     4       -0.0495       -0.0000   522197  100.00%
Elapsed time = 34595.45 sec. (14746830.53 ticks, tree = 403.26 MB, solutions = 1)
 115705 37549       -0.0135    18       -0.0495       -0.0000   488622  100.00%
 115976 39790    infeasible             -0.0495       -0.0000   514855  100.00%
 116149 41602    infeasible             -0.0495       -0.0000   534367  100.00%
 116334 37755        0.0000    26       -0.0495       -0.0000   490518  100.00%
 116634 37780       -0.0335     2       -0.0495       -0.0000   490584  100.00%
 116911 42397       -0.0465     4       -0.0495       -0.0000   543814  100.00%
 117099 41685        0.0000    10       -0.0495       -0.0000   535447  100.00%
 117252 41691        0.0000    29       -0.0495       -0.0000   535473  100.00%
 117387 37863       -0.0041    23       -0.0495       -0.0000   491346  100.00%
 117611 37994        0.0000     3       -0.0495       -0.0000   493829  100.00%
Elapsed time = 35020.64 sec. (14906333.02 ticks, tree = 414.14 MB, solutions = 1)
 117899 38019        0.0000    22       -0.0495       -0.0000   494425  100.00%
 118150 42542        0.0000    38       -0.0495       -0.0000   545263  100.00%
 118396 38045        0.0000     7       -0.0495       -0.0000   495033  100.00%
 118683 38051        0.0000     9       -0.0495       -0.0000   495269  100.00%
 119013 42757       -0.0287    17       -0.0495       -0.0000   546320  100.00%
 119107 38062    infeasible             -0.0495       -0.0000   493572  100.00%
 119314 42769        0.0000     5       -0.0495       -0.0000   546469  100.00%
 119495 40251        0.0000    22       -0.0495       -0.0000   523801  100.00%
 119704 43987        0.0000    30       -0.0495       -0.0000   554894  100.00%
 119958 40677        0.0000    21       -0.0495       -0.0000   523912  100.00%
Elapsed time = 35424.94 sec. (15059366.46 ticks, tree = 445.76 MB, solutions = 1)
 120190 43996        0.0000    25       -0.0495       -0.0000   555106  100.00%
 120359 43998        cutoff             -0.0495       -0.0000   555157  100.00%
 120663 40707    infeasible             -0.0495       -0.0000   524352  100.00%
 120877 41848       -0.0491     1       -0.0495       -0.0000   537420  100.00%
 121051 41847        cutoff             -0.0495       -0.0000   537425  100.00%
 121225 39971    infeasible             -0.0495       -0.0000   516753  100.00%
 121379 40348    infeasible             -0.0495       -0.0000   524568  100.00%
 121478 38492       -0.0355    17       -0.0495       -0.0000   498644  100.00%
 121710 41906        0.0000    31       -0.0495       -0.0000   537680  100.00%
 121950 39983        0.0000    12       -0.0495       -0.0000   517058  100.00%
Elapsed time = 35868.34 sec. (15215875.98 ticks, tree = 464.25 MB, solutions = 1)
 122183 40003       -0.0374    12       -0.0495       -0.0000   517342  100.00%
 122360 42004        0.0000    17       -0.0495       -0.0000   538179  100.00%
 122534 40373        0.0000     4       -0.0495       -0.0000   524999  100.00%
 122648 40777        0.0000    14       -0.0495       -0.0000   526172  100.00%
 122923 40795        cutoff             -0.0495       -0.0000   526349  100.00%
 123124 40814        0.0000     5       -0.0495       -0.0000   526500  100.00%
 123350 39337        0.0000    20       -0.0495       -0.0000   510152  100.00%
 123664 39353        0.0000     6       -0.0495       -0.0000   510666  100.00%
 123825 40387    infeasible             -0.0495       -0.0000   525443  100.00%
 124071 39972       -0.0433     6       -0.0495       -0.0000   517486  100.00%
Elapsed time = 36000.09 sec. (15369342.51 ticks, tree = 509.12 MB, solutions = 1)
 124312 39410        0.0000    33       -0.0495       -0.0000   511131  100.00%
 124468 40862    infeasible             -0.0495       -0.0000   526917  100.00%
 124615 42175        0.0000     4       -0.0495       -0.0000   539011  100.00%
 124780 43012       -0.0492    21       -0.0495       -0.0000   548888  100.00%
 124982 40535        0.0000     6       -0.0495       -0.0000   524034  100.00%
 125157 42265        0.0000    38       -0.0495       -0.0000   539402  100.00%
 125438 42323        0.0000     2       -0.0495       -0.0000   539826  100.00%
 125646 43059        0.0000     2       -0.0495       -0.0000   549289  100.00%
 125801 44762        0.0000    22       -0.0495       -0.0000   566079  100.00%
 125949 40593    infeasible             -0.0495       -0.0000   524413  100.00%
Elapsed time = 36000.09 sec. (15523773.15 ticks, tree = 509.12 MB, solutions = 1)
 126087 45681       -0.0368    13       -0.0495       -0.0000   579091  100.00%
 126166 44770        0.0000     4       -0.0495       -0.0000   566190  100.00%
 126260 46814    infeasible             -0.0495       -0.0000   587747  100.00%
 126418 46817        0.0000     9       -0.0495       -0.0000   587875  100.00%
 126603 43158        0.0000    12       -0.0495       -0.0000   550053  100.00%
 126726 46836       -0.0467    21       -0.0495       -0.0000   588131  100.00%
 126896 43196        0.0000    20       -0.0495       -0.0000   550169  100.00%
 127020 44799        0.0000    16       -0.0495       -0.0000   566495  100.00%
 127085 43465       -0.0253    19       -0.0495       -0.0000   552155  100.00%
 127284 48826    infeasible             -0.0495       -0.0000   606092  100.00%
Elapsed time = 36000.09 sec. (15682065.07 ticks, tree = 509.12 MB, solutions = 1)
 127379 43483        0.0000    45       -0.0495       -0.0000   552671  100.00%
 127473 45748        0.0000     4       -0.0495       -0.0000   580351  100.00%
 127659 46911       -0.0359    44       -0.0495       -0.0000   589372  100.00%
 127786 43586        0.0000     7       -0.0495       -0.0000   553839  100.00%
 127868 43609       -0.0097    22       -0.0495       -0.0000   553918  100.00%
 127999 44868        0.0000     9       -0.0495       -0.0000   567645  100.00%
 128073 43649       -0.0152    11       -0.0495       -0.0000   554485  100.00%
 128178 43655        cutoff             -0.0495       -0.0000   554596  100.00%
 128246 46926        0.0000     6       -0.0495       -0.0000   590026  100.00%
 128282 43675        0.0000    24       -0.0495       -0.0000   555953  100.00%
Elapsed time = 36000.09 sec. (15845888.90 ticks, tree = 509.12 MB, solutions = 1)
 128380 43767        0.0000    14       -0.0495       -0.0000   555555  100.00%
 128490 43705    infeasible             -0.0495       -0.0000   556452  100.00%
 128569 43826    infeasible             -0.0495       -0.0000   557217  100.00%
 128626 43836        0.0000    29       -0.0495       -0.0000   557579  100.00%
 128697 43852       -0.0394     7       -0.0495       -0.0000   557775  100.00%
 128820 43915       -0.0037    19       -0.0495       -0.0000   558086  100.00%
 128942 43883        cutoff             -0.0495       -0.0000   558072  100.00%
 128997 45014        0.0000     5       -0.0495       -0.0000   568827  100.00%
 129057 43893    infeasible             -0.0495       -0.0000   558339  100.00%
 129123 43954    infeasible             -0.0495       -0.0000   559036  100.00%
Elapsed time = 36000.09 sec. (16010666.32 ticks, tree = 509.12 MB, solutions = 1)
 129170 44107        0.0000    31       -0.0495       -0.0000   560361  100.00%
 129199 44129    infeasible             -0.0495       -0.0000   560397  100.00%
 129219 44138    infeasible             -0.0495       -0.0000   560438  100.00%
 129302 44171    infeasible             -0.0495       -0.0000   560573  100.00%
 129371 44019    infeasible             -0.0495       -0.0000   559370  100.00%
 129412 44187    infeasible             -0.0495       -0.0000   560646  100.00%
 129531 44208    infeasible             -0.0495       -0.0000   560733  100.00%
 129589 44845        0.0000    20       -0.0495       -0.0000   566340  100.00%
 129597 44850        0.0000    32       -0.0495       -0.0000   566350  100.00%
 129651 44859        0.0000    17       -0.0495       -0.0000   566466  100.00%
Elapsed time = 36000.09 sec. (16200062.49 ticks, tree = 509.12 MB, solutions = 1)
 129656 44228    infeasible             -0.0495       -0.0000   561109  100.00%
 129682 44861    infeasible             -0.0495       -0.0000   566583  100.00%
 129718 44901    infeasible             -0.0495       -0.0000   566780  100.00%
 129756 44960    infeasible             -0.0495       -0.0000   567278  100.00%
 129803 44914    infeasible             -0.0495       -0.0000   567050  100.00%
 129858 44997    infeasible             -0.0495       -0.0000   567457  100.00%
 129876 45007       -0.0145     5       -0.0495       -0.0000   567539  100.00%
 129885 45012    infeasible             -0.0495       -0.0000   567552  100.00%
 129895 45013        0.0000     9       -0.0495       -0.0000   567602  100.00%
 129937 45031        0.0000    13       -0.0495       -0.0000   567668  100.00%
Elapsed time = 36000.09 sec. (16376047.39 ticks, tree = 509.12 MB, solutions = 1)
 129977 45718        0.0000    24       -0.0495       -0.0000   579435  100.00%
 130020 45652    infeasible             -0.0495       -0.0000   579139  100.00%
 130057 45672    infeasible             -0.0495       -0.0000   579195  100.00%
 130083 45688    infeasible             -0.0495       -0.0000   579241  100.00%
 130108 45746    infeasible             -0.0495       -0.0000   579607  100.00%
 130133 46842       -0.0314     8       -0.0495       -0.0000   587841  100.00%
 130172 46855        cutoff             -0.0495       -0.0000   587954  100.00%
 130203 46859        0.0000     4       -0.0495       -0.0000   588013  100.00%
 130260 46884        0.0000    16       -0.0495       -0.0000   588203  100.00%
 130352 46919    infeasible             -0.0495       -0.0000   588334  100.00%
Elapsed time = 36000.09 sec. (16551305.58 ticks, tree = 509.12 MB, solutions = 1)
 130420 46918       -0.0428    16       -0.0495       -0.0000   588475  100.00%
 130487 46959    infeasible             -0.0495       -0.0000   588570  100.00%
 130542 47828    infeasible             -0.0495       -0.0000   598284  100.00%
 130570 46961        0.0000     4       -0.0495       -0.0000   588576  100.00%
 130694 47899        cutoff             -0.0495       -0.0000   598710  100.00%
 130703 47899        cutoff             -0.0495       -0.0000   598758  100.00%
 130763 47899        0.0000    29       -0.0495       -0.0000   598950  100.00%
 130855 47929       -0.0368    15       -0.0495       -0.0000   599176  100.00%
 130895 48939       -0.0000    33       -0.0495       -0.0000   607275  100.00%
 130948 47954    infeasible             -0.0495       -0.0000   599006  100.00%
Elapsed time = 36000.09 sec. (16728006.21 ticks, tree = 509.12 MB, solutions = 1)
 131022 48992        0.0000     9       -0.0495       -0.0000   607700  100.00%
 131052 49005    infeasible             -0.0495       -0.0000   607839  100.00%

Benders cuts applied:  128817
Cover cuts applied:  1
Mixed integer rounding cuts applied:  1
Zero-half cuts applied:  5
Gomory fractional cuts applied:  5

Root node processing (before b&c):
  Real time             =  236.69 sec. (198235.19 ticks)
Parallel b&c, 8 threads:
  Real time             = 35763.42 sec. (16577585.52 ticks)
  Sync time (average)   =   39.27 sec.
  Wait time (average)   =    0.17 sec.
                          ------------
Total (root+branch&cut) = 36000.11 sec. (16775820.71 ticks)

Solution pool: 1 solution saved.

MIP - Time limit exceeded, integer feasible:  Objective = -4.9502239833e-02
Current MIP best bound =  0.0000000000e+00 (gap = 0.0495022, 100.00%)
Solution time = 36000.19 sec.  Iterations = 625938  Nodes = 131070 (1)
Deterministic time = 16775853.40 ticks  (465.99 ticks/sec)


Solution pool written to file 'a5_b2.sol'.

MIP start 'm1' written to file 'a5_b2.mst'.
Current MIP best bound =  0.0000000000e+00 (gap = 0.0495022, 100.00%)
```
