## Supplementary Material SM2 for "Harnessing natural modularity of cellular metabolism to design a modular chassis cell for a diverse class of products by using goal attainment optimization": a6_b0.log

```
Log started (V12.8.0.0) Sat Oct 27 16:32:34 2018

New value for time limit in seconds: 36000
CPXPARAM_TimeLimit                               36000
CPXPARAM_Emphasis_Numerical                      1
CPXPARAM_Parallel                                -1
CPXPARAM_Benders_Strategy                        3
CPXPARAM_MIP_Tolerances_Integrality              9.9999999999999986e-10
CPXPARAM_Emphasis_MIP                            4
CPXPARAM_MIP_Pool_AbsGap                         0
1 of 1 MIP starts provided solutions.
MIP start 'm1' defined initial solution with objective -0.8528.
Tried aggregator 3 times.
MIP Presolve eliminated 572418 rows and 262389 columns.
Aggregator did 34784 substitutions.
Reduced MIP has 40480 rows, 130481 columns, and 388998 nonzeros.
Reduced MIP has 33 binaries, 0 generals, 0 SOSs, and 0 indicators.
Presolve time = 0.78 sec. (768.21 ticks)
Tried aggregator 2 times.
Aggregator did 28 substitutions.
Reduced MIP has 40452 rows, 130453 columns, and 388684 nonzeros.
Reduced MIP has 33 binaries, 0 generals, 0 SOSs, and 0 indicators.
Presolve time = 0.17 sec. (137.88 ticks)

        Nodes                                         Cuts/
   Node  Left     Objective  IInf  Best Integer    Best Bound    ItCnt     Gap

      0     0        0.0000                        Benders: 6        0         
      0     0        0.0000                        Benders: 5        2         
      0     0        0.0000                        Benders: 4        3         
      0     0        0.0000                        Benders: 1        4         
      0     0        0.0000                            0.0000        5         
Tried aggregator 1 time.
MIP Presolve modified 3 coefficients.
Reduced MIP has 17 rows, 53 columns, and 403 nonzeros.
Reduced MIP has 33 binaries, 0 generals, 0 SOSs, and 0 indicators.
Presolve time = 0.00 sec. (0.11 ticks)
Probing time = 0.00 sec. (0.04 ticks)
Tried aggregator 1 time.
Reduced MIP has 17 rows, 53 columns, and 403 nonzeros.
Reduced MIP has 33 binaries, 0 generals, 0 SOSs, and 0 indicators.
Presolve time = 0.00 sec. (0.07 ticks)
Probing time = 0.00 sec. (0.04 ticks)
MIP emphasis: hidden feasible solutions.
MIP search method: dynamic search.
Parallel mode: opportunistic, using up to 8 threads.
Root relaxation solution time = 0.00 sec. (0.09 ticks)
*     0+    0                           -0.8528       -0.0000           100.00%
      0     0        0.0000     2       -0.8528       -0.0000       32  100.00%

Repeating presolve.
Tried aggregator 1 time.
Reduced MIP has 17 rows, 53 columns, and 403 nonzeros.
Reduced MIP has 33 binaries, 0 generals, 0 SOSs, and 0 indicators.
Presolve time = 0.00 sec. (0.07 ticks)
Probing time = 0.00 sec. (0.04 ticks)
Tried aggregator 1 time.
Reduced MIP has 17 rows, 53 columns, and 403 nonzeros.
Reduced MIP has 33 binaries, 0 generals, 0 SOSs, and 0 indicators.
Presolve time = 0.00 sec. (0.07 ticks)
Represolve time = 0.03 sec. (13.52 ticks)
Probing time = 0.00 sec. (0.04 ticks)
MIP emphasis: hidden feasible solutions.
MIP search method: dynamic search.
Parallel mode: opportunistic, using up to 8 threads.
Root relaxation solution time = 0.00 sec. (0.29 ticks)
*     0+    0                           -0.8528       -0.0000           100.00%
      0     0        0.0000     2       -0.8528       -0.0000       66  100.00%
      0     0        0.0000     5       -0.8528    Benders: 7       68  100.00%
      0     0        0.0000     5       -0.8528       Cuts: 3       75  100.00%
      0     2        0.0000     5       -0.8528     Cuts: 114       75  100.00%
Elapsed time = 228.11 sec. (141650.26 ticks, tree = 0.01 MB, solutions = 0)
      1     6        0.0000     4       -0.8528       -0.0000       87  100.00%
      2     1        cutoff             -0.8528       -0.0000       75  100.00%
      3     6        cutoff             -0.8528       -0.0000       92  100.00%
      4     5        0.0000     2       -0.8528       -0.0000       81  100.00%
      5     6        0.0000     2       -0.8528       -0.0000       88  100.00%
      6     8        0.0000     4       -0.8528       -0.0000      100  100.00%
      7     9        0.0000     3       -0.8528       -0.0000      103  100.00%
     10     3        0.0000     2       -0.8528       -0.0000       80  100.00%
     11    14        0.0000     4       -0.8528       -0.0000      115  100.00%
     13     7        0.0000     0       -0.8528       -0.0000       94  100.00%
Elapsed time = 311.99 sec. (179864.84 ticks, tree = 0.01 MB, solutions = 0)
     14     3        0.0000     0       -0.8528       -0.0000       78  100.00%
     15    18        0.0000     3       -0.8528       -0.0000      132  100.00%
     20     6        0.0000     5       -0.8528       -0.0000       85  100.00%
     23     3        0.0000     2       -0.8528       -0.0000       78  100.00%
     31    11        0.0000     2       -0.8528       -0.0000      107  100.00%
     32    19        cutoff             -0.8528       -0.0000      125  100.00%
     33     4        0.0000     2       -0.8528       -0.0000       79  100.00%
     34    22        0.0000     2       -0.8528       -0.0000      139  100.00%
     35     6        0.0000     2       -0.8528       -0.0000       83  100.00%
     41     4        0.0000     2       -0.8528       -0.0000       94  100.00%
Elapsed time = 381.94 sec. (220302.09 ticks, tree = 0.01 MB, solutions = 0)
     43    21    infeasible             -0.8528       -0.0000      139  100.00%
     47     8        0.0000     5       -0.8528       -0.0000       94  100.00%
     49    17        0.0000     3       -0.8528       -0.0000      121  100.00%
     51    20        0.0000     2       -0.8528       -0.0000      140  100.00%
     57    21        0.0000     2       -0.8528       -0.0000      151  100.00%
     62    13        cutoff             -0.8528       -0.0000      106  100.00%
     65    24        cutoff             -0.8528       -0.0000      161  100.00%
     67    19        0.0000     4       -0.8528       -0.0000      132  100.00%
     74    13        0.0000     3       -0.8528       -0.0000      108  100.00%
     75    19        0.0000     2       -0.8528       -0.0000      124  100.00%
Elapsed time = 445.25 sec. (252447.19 ticks, tree = 0.01 MB, solutions = 0)
     76    21        cutoff             -0.8528       -0.0000      133  100.00%
     77    19        0.0000     5       -0.8528       -0.0000      136  100.00%
     79    16        0.0000     4       -0.8528       -0.0000      121  100.00%
     82    20        0.0000     4       -0.8528       -0.0000      141  100.00%
     86    48        0.0000     4       -0.8528       -0.0000      212  100.00%
     88    26        0.0000     2       -0.8528       -0.0000      167  100.00%
     89    27        0.0000     2       -0.8528       -0.0000      168  100.00%
     90    28        0.0000     2       -0.8528       -0.0000      169  100.00%
     91    37        0.0000     3       -0.8528       -0.0000      194  100.00%
     94    29        0.0000     2       -0.8528       -0.0000      171  100.00%
Elapsed time = 493.51 sec. (281671.83 ticks, tree = 0.02 MB, solutions = 0)
     96    49        0.0000     3       -0.8528       -0.0000      215  100.00%
     98    51        0.0000     2       -0.8528       -0.0000      223  100.00%
     99    24        0.0000     3       -0.8528       -0.0000      159  100.00%
    102    21       -0.0559     2       -0.8528       -0.0000      142  100.00%
    103    39        0.0000     4       -0.8528       -0.0000      202  100.00%
    108    46        0.0000     4       -0.8528       -0.0000      231  100.00%
    110    52        0.0000     2       -0.8528       -0.0000      226  100.00%
    113    86       -0.0491     3       -0.8528       -0.0000      366  100.00%
    117    27        0.0000     2       -0.8528       -0.0000      170  100.00%
    119    31        0.0000     2       -0.8528       -0.0000      174  100.00%
Elapsed time = 545.27 sec. (310028.39 ticks, tree = 0.02 MB, solutions = 0)
    121    55        0.0000     2       -0.8528       -0.0000      229  100.00%
    122    94        cutoff             -0.8528       -0.0000      399  100.00%
    125    56        0.0000     2       -0.8528       -0.0000      231  100.00%
    127    49        cutoff             -0.8528       -0.0000      216  100.00%
    131    23        0.0000     5       -0.8528       -0.0000      146  100.00%
    132    70       -0.1365     6       -0.8528       -0.0000      292  100.00%
    133    87    infeasible             -0.8528       -0.0000      388  100.00%
    135    85        0.0000     4       -0.8528       -0.0000      339  100.00%
    136    58        0.0000     4       -0.8528       -0.0000      246  100.00%
    139    87        cutoff             -0.8528       -0.0000      392  100.00%
Elapsed time = 599.70 sec. (342226.25 ticks, tree = 0.02 MB, solutions = 0)
    140    69        cutoff             -0.8528       -0.0000      295  100.00%
    142    86        0.0000     4       -0.8528       -0.0000      341  100.00%
    143    60       -0.0184     3       -0.8528       -0.0000      255  100.00%
    145    86        cutoff             -0.8528       -0.0000      394  100.00%
    146    64        0.0000     4       -0.8528       -0.0000      272  100.00%
    151    90       -0.0172     2       -0.8528       -0.0000      387  100.00%
    156   100       -0.1615     1       -0.8528       -0.0000      421  100.00%
    158   102        0.0000     1       -0.8528       -0.0000      426  100.00%
    160    57        0.0000     4       -0.8528       -0.0000      233  100.00%
    162   103       -0.0058     7       -0.8528       -0.0000      444  100.00%
Elapsed time = 650.08 sec. (368989.48 ticks, tree = 0.02 MB, solutions = 0)
    164   104       -0.0532     1       -0.8528       -0.0000      432  100.00%
    166    87        0.0000     4       -0.8528       -0.0000      409  100.00%
    170   106        0.0000     2       -0.8528       -0.0000      435  100.00%
    171   116        0.0000     2       -0.8528       -0.0000      603  100.00%
    176    89        cutoff             -0.8528       -0.0000      387  100.00%
    178   105       -0.0891     2       -0.8528       -0.0000      454  100.00%
    179    95        cutoff             -0.8528       -0.0000      400  100.00%
    182    95        cutoff             -0.8528       -0.0000      410  100.00%
    183   104       -0.0198     4       -0.8528       -0.0000      449  100.00%
    193   105        cutoff             -0.8528       -0.0000      435  100.00%
Elapsed time = 695.44 sec. (393156.45 ticks, tree = 0.03 MB, solutions = 0)
    200   119    infeasible             -0.8528       -0.0000      624  100.00%
    206   105        cutoff             -0.8528       -0.0000      449  100.00%
    210   106       -0.0784     2       -0.8528       -0.0000      455  100.00%
    215   105        cutoff             -0.8528       -0.0000      460  100.00%
    218    95        cutoff             -0.8528       -0.0000      422  100.00%
    223   106        cutoff             -0.8528       -0.0000      463  100.00%
    237   106    infeasible             -0.8528       -0.0000      497  100.00%
    238   101        cutoff             -0.8528       -0.0000      465  100.00%
    240   124       -0.0514     2       -0.8528       -0.0000      638  100.00%
    244   128       -0.0591     2       -0.8528       -0.0000      680  100.00%
Elapsed time = 731.60 sec. (415363.54 ticks, tree = 0.03 MB, solutions = 0)
    248   122        0.0000     3       -0.8528       -0.0000      699  100.00%
    250   101        cutoff             -0.8528       -0.0000      466  100.00%
    256   112        0.0000     2       -0.8528       -0.0000      549  100.00%
    259   122       -0.0152     1       -0.8528       -0.0000      633  100.00%
    270   124        cutoff             -0.8528       -0.0000      724  100.00%
    274    90       -0.1695     2       -0.8528       -0.0000      359  100.00%
    275   126       -0.0172     2       -0.8528       -0.0000      734  100.00%
    276   121        0.0000     4       -0.8528       -0.0000      631  100.00%
    281   122        cutoff             -0.8528       -0.0000      662  100.00%
    286   130       -0.1634     2       -0.8528       -0.0000      689  100.00%
Elapsed time = 798.10 sec. (447602.39 ticks, tree = 0.04 MB, solutions = 0)
    289   122        cutoff             -0.8528       -0.0000      714  100.00%
    296   169       -0.0164     2       -0.8528       -0.0000     1012  100.00%
    311   125        cutoff             -0.8528       -0.0000      638  100.00%
    320   155       -0.4553     3       -0.8528       -0.0000      914  100.00%
    329   167        cutoff             -0.8528       -0.0000     1045  100.00%
    342   157        cutoff             -0.8528       -0.0000      935  100.00%
    347   127    infeasible             -0.8528       -0.0000      734  100.00%
    356   142        cutoff             -0.8528       -0.0000      825  100.00%
    359   153        cutoff             -0.8528       -0.0000      931  100.00%
    372   167       -0.0055     5       -0.8528       -0.0000     1078  100.00%
Elapsed time = 872.66 sec. (492529.07 ticks, tree = 0.04 MB, solutions = 0)
    387   153        0.0000     2       -0.8528       -0.0000      969  100.00%
    394   172        cutoff             -0.8528       -0.0000     1103  100.00%
    399   158        0.0000     5       -0.8528       -0.0000      959  100.00%
    417   172        cutoff             -0.8528       -0.0000     1128  100.00%
    425   154        0.0000     2       -0.8528       -0.0000      977  100.00%
    433   168    infeasible             -0.8528       -0.0000     1068  100.00%
    440   182        0.0000     5       -0.8528       -0.0000     1156  100.00%
    445   178       -0.0182     4       -0.8528       -0.0000     1115  100.00%
    449   180        0.0000     3       -0.8528       -0.0000     1122  100.00%
    452   197       -0.2889     3       -0.8528       -0.0000     1381  100.00%
Elapsed time = 966.58 sec. (545694.44 ticks, tree = 0.05 MB, solutions = 0)
    459   181       -0.0164     2       -0.8528       -0.0000     1187  100.00%
    463   180        cutoff             -0.8528       -0.0000     1187  100.00%
    470   171        cutoff             -0.8528       -0.0000     1104  100.00%
    483   200        cutoff             -0.8528       -0.0000     1406  100.00%
    485   212        cutoff             -0.8528       -0.0000     1473  100.00%
    490   211        cutoff             -0.8528       -0.0000     1500  100.00%
    497   211        0.0000     2       -0.8528       -0.0000     1506  100.00%
    501   178        cutoff             -0.8528       -0.0000     1185  100.00%
    512   181        cutoff             -0.8528       -0.0000     1133  100.00%
    521   199        cutoff             -0.8528       -0.0000     1413  100.00%
Elapsed time = 1075.71 sec. (604375.33 ticks, tree = 0.05 MB, solutions = 0)
    542   190        cutoff             -0.8528       -0.0000     1302  100.00%
    548   247       -0.6296     2       -0.8528       -0.0000     1833  100.00%
    555   227       -0.0208     2       -0.8528       -0.0000     1602  100.00%
    561   253       -0.0201     2       -0.8528       -0.0000     1882  100.00%
    565   233       -0.2354     3       -0.8528       -0.0000     1636  100.00%
    575   251        0.0000     2       -0.8528       -0.0000     1844  100.00%
    585   255       -0.3393     2       -0.8528       -0.0000     1903  100.00%
    593   227        cutoff             -0.8528       -0.0000     1624  100.00%
    596   254        cutoff             -0.8528       -0.0000     1907  100.00%
    606   224       -0.7487     3       -0.8528       -0.0000     1626  100.00%
Elapsed time = 1170.50 sec. (655118.81 ticks, tree = 0.06 MB, solutions = 0)
    611   234        cutoff             -0.8528       -0.0000     1640  100.00%
    620   240    infeasible             -0.8528       -0.0000     1761  100.00%
    630   240        cutoff             -0.8528       -0.0000     1766  100.00%
    642   256       -0.4126     3       -0.8528       -0.0000     1977  100.00%
    647   242        cutoff             -0.8528       -0.0000     1785  100.00%
    651   277       -0.4241     2       -0.8528       -0.0000     2062  100.00%
    655   276        cutoff             -0.8528       -0.0000     2067  100.00%
    659   262        cutoff             -0.8528       -0.0000     1994  100.00%
    669   275        cutoff             -0.8528       -0.0000     2072  100.00%
    674   270        cutoff             -0.8528       -0.0000     2015  100.00%
Elapsed time = 1282.86 sec. (714415.16 ticks, tree = 0.07 MB, solutions = 0)
    685   254       -0.0225     6       -0.8528       -0.0000     1925  100.00%
    691   284       -0.0000     5       -0.8528       -0.0000     2237  100.00%
    698   276        0.0000     4       -0.8528       -0.0000     2126  100.00%
    706   281        cutoff             -0.8528       -0.0000     2144  100.00%
    715   291       -0.6048     4       -0.8528       -0.0000     2297  100.00%
    730   293        cutoff             -0.8528       -0.0000     2341  100.00%
    743   294    infeasible             -0.8528       -0.0000     2365  100.00%
    750   288       -0.2380     4       -0.8528       -0.0000     2139  100.00%
    753   289        0.0000     2       -0.8528       -0.0000     2252  100.00%
    768   293        0.0000     2       -0.8528       -0.0000     2339  100.00%
Elapsed time = 1371.79 sec. (764202.56 ticks, tree = 0.09 MB, solutions = 0)
    777   288        0.0000     5       -0.8528       -0.0000     2167  100.00%
    786   282        cutoff             -0.8528       -0.0000     2182  100.00%
    795   318        0.0000     5       -0.8528       -0.0000     2524  100.00%
    805   292        cutoff             -0.8528       -0.0000     2350  100.00%
    812   284       -0.5513     2       -0.8528       -0.0000     2196  100.00%
    828   292        cutoff             -0.8528       -0.0000     2358  100.00%
    841   283        cutoff             -0.8528       -0.0000     2244  100.00%
    847   330        cutoff             -0.8528       -0.0000     2582  100.00%
    848   307       -0.0073     6       -0.8528       -0.0000     2503  100.00%
    854   316        cutoff             -0.8528       -0.0000     2503  100.00%
Elapsed time = 1481.40 sec. (817126.90 ticks, tree = 0.10 MB, solutions = 0)
    876   297       -0.0550     2       -0.8528       -0.0000     2442  100.00%
    881   294        cutoff             -0.8528       -0.0000     2406  100.00%
    883   339       -0.1103     2       -0.8528       -0.0000     2690  100.00%
    893   354       -0.2656     2       -0.8528       -0.0000     2952  100.00%
    902   358        cutoff             -0.8528       -0.0000     3098  100.00%
    915   338        cutoff             -0.8528       -0.0000     2693  100.00%
    925   392       -0.1038     4       -0.8528       -0.0000     3264  100.00%
    933   347        cutoff             -0.8528       -0.0000     2854  100.00%
    937   364        cutoff             -0.8528       -0.0000     3150  100.00%
    955   391        cutoff             -0.8528       -0.0000     3285  100.00%
Elapsed time = 1573.63 sec. (873851.01 ticks, tree = 0.12 MB, solutions = 1)
    964   348        0.0000     3       -0.8528       -0.0000     2870  100.00%
    968   354        cutoff             -0.8528       -0.0000     2996  100.00%
*   975+  358                           -0.8508       -0.0000           100.00%
    979   349        0.0000     2       -0.8508       -0.0000     2879  100.00%
    997   396        cutoff             -0.8508       -0.0000     3339  100.00%
   1008   375        cutoff             -0.8508       -0.0000     3159  100.00%
   1025   363        cutoff             -0.8508       -0.0000     3103  100.00%
   1047   389        cutoff             -0.8508       -0.0000     3315  100.00%
   1060   390        0.0000     2       -0.8508       -0.0000     3317  100.00%
   1062   420       -0.0168     4       -0.8508       -0.0000     3585  100.00%
   1074   421        cutoff             -0.8508       -0.0000     3637  100.00%
Elapsed time = 1673.75 sec. (924859.60 ticks, tree = 0.17 MB, solutions = 1)
   1090   383        0.0000     4       -0.8508       -0.0000     3239  100.00%
   1096   400        cutoff             -0.8508       -0.0000     3366  100.00%
   1115   404        cutoff             -0.8508       -0.0000     3401  100.00%
   1128   444        cutoff             -0.8508       -0.0000     4057  100.00%
   1133   393        cutoff             -0.8508       -0.0000     3334  100.00%
   1148   393       -0.0824     5       -0.8508       -0.0000     3361  100.00%
   1164   446        cutoff             -0.8508       -0.0000     3923  100.00%
   1182   395        cutoff             -0.8508       -0.0000     3339  100.00%
   1194   446       -0.4321     2       -0.8508       -0.0000     3955  100.00%
   1202   426        cutoff             -0.8508       -0.0000     3688  100.00%
Elapsed time = 1784.04 sec. (982719.29 ticks, tree = 0.21 MB, solutions = 1)
   1220   415        cutoff             -0.8508       -0.0000     3676  100.00%
   1232   448        cutoff             -0.8508       -0.0000     3960  100.00%
   1245   416    infeasible             -0.8508       -0.0000     3677  100.00%
   1277   425        cutoff             -0.8508       -0.0000     3772  100.00%
   1280   451        0.0000     2       -0.8508       -0.0000     3970  100.00%
   1286   428        cutoff             -0.8508       -0.0000     3814  100.00%
   1298   492       -0.0747     2       -0.8508       -0.0000     4567  100.00%
   1299   511        cutoff             -0.8508       -0.0000     4797  100.00%
   1307   444    infeasible             -0.8508       -0.0000     4122  100.00%
   1328   428        cutoff             -0.8508       -0.0000     3804  100.00%
Elapsed time = 1891.40 sec. (1041442.37 ticks, tree = 0.25 MB, solutions = 1)
   1339   536        cutoff             -0.8508       -0.0000     5026  100.00%
   1356   448        cutoff             -0.8508       -0.0000     4193  100.00%
   1371   496        cutoff             -0.8508       -0.0000     4584  100.00%
   1383   513        cutoff             -0.8508       -0.0000     4918  100.00%
   1400   520        cutoff             -0.8508       -0.0000     4890  100.00%
   1401   546       -0.0635     2       -0.8508       -0.0000     5260  100.00%
   1431   551       -0.0844     2       -0.8508       -0.0000     5268  100.00%
   1435   476        0.0000     4       -0.8508       -0.0000     4489  100.00%
   1443   544        cutoff             -0.8508       -0.0000     5070  100.00%
   1469   510        cutoff             -0.8508       -0.0000     4807  100.00%
Elapsed time = 1973.00 sec. (1083174.44 ticks, tree = 0.27 MB, solutions = 1)
   1489   551        cutoff             -0.8508       -0.0000     5289  100.00%
   1498   512    infeasible             -0.8508       -0.0000     4848  100.00%
   1521   550        cutoff             -0.8508       -0.0000     5315  100.00%
   1529   548        cutoff             -0.8508       -0.0000     5097  100.00%
   1551   509       -0.0090     7       -0.8508       -0.0000     4840  100.00%
   1568   534        0.0000     5       -0.8508       -0.0000     5071  100.00%
   1598   559        cutoff             -0.8508       -0.0000     5420  100.00%
   1617   555        cutoff             -0.8508       -0.0000     5313  100.00%
   1621   556       -0.4942     2       -0.8508       -0.0000     5317  100.00%
   1637   556       -0.7650     2       -0.8508       -0.0000     5318  100.00%
Elapsed time = 2083.29 sec. (1134587.62 ticks, tree = 0.39 MB, solutions = 1)
   1647   563        cutoff             -0.8508       -0.0000     5462  100.00%
   1651   634        cutoff             -0.8508       -0.0000     6140  100.00%
   1659   592        cutoff             -0.8508       -0.0000     5687  100.00%
   1671   563        cutoff             -0.8508       -0.0000     5489  100.00%
   1674   577        cutoff             -0.8508       -0.0000     5576  100.00%
   1688   650        cutoff             -0.8508       -0.0000     6310  100.00%
   1693   561        cutoff             -0.8508       -0.0000     5501  100.00%
   1702   559        0.0000     5       -0.8508       -0.0000     5523  100.00%
   1709   651        cutoff             -0.8508       -0.0000     6326  100.00%
   1736   576        cutoff             -0.8508       -0.0000     5589  100.00%
Elapsed time = 2186.38 sec. (1190449.78 ticks, tree = 0.43 MB, solutions = 1)
   1740   635        0.0000     2       -0.8508       -0.0000     6142  100.00%
   1756   604        0.0000     2       -0.8508       -0.0000     5836  100.00%
   1769   606       -0.0656     2       -0.8508       -0.0000     5863  100.00%
   1772   563        cutoff             -0.8508       -0.0000     5539  100.00%
   1775   704        cutoff             -0.8508       -0.0000     6736  100.00%
   1790   718       -0.5845     4       -0.8508       -0.0000     6906  100.00%
   1799   717        cutoff             -0.8508       -0.0000     6908  100.00%
   1804   695       -0.0028     6       -0.8508       -0.0000     6479  100.00%
   1809   656        cutoff             -0.8508       -0.0000     6365  100.00%
   1813   691        0.0000     2       -0.8508       -0.0000     6539  100.00%
Elapsed time = 2313.85 sec. (1251798.39 ticks, tree = 0.47 MB, solutions = 1)
   1831   696       -0.0086     2       -0.8508       -0.0000     6484  100.00%
   1838   774        cutoff             -0.8508       -0.0000     7400  100.00%
   1858   720        cutoff             -0.8508       -0.0000     6848  100.00%
   1863   722    infeasible             -0.8508       -0.0000     6943  100.00%
   1882   777        0.0000     4       -0.8508       -0.0000     7412  100.00%
   1892   738       -0.3590     5       -0.8508       -0.0000     7113  100.00%
   1906   719        cutoff             -0.8508       -0.0000     6935  100.00%
   1931   766       -0.0888     5       -0.8508       -0.0000     7328  100.00%
   1946   762        cutoff             -0.8508       -0.0000     7300  100.00%
   1958   722        cutoff             -0.8508       -0.0000     6977  100.00%
Elapsed time = 2430.53 sec. (1307530.82 ticks, tree = 0.52 MB, solutions = 1)
   1973   724       -0.5154     2       -0.8508       -0.0000     6980  100.00%
   1988   724       -0.7165     2       -0.8508       -0.0000     6984  100.00%
   1995   753       -0.7354     2       -0.8508       -0.0000     7222  100.00%
   1998   781       -0.4505     3       -0.8508       -0.0000     7436  100.00%
   2013   722        cutoff             -0.8508       -0.0000     6943  100.00%
   2019   763        cutoff             -0.8508       -0.0000     7372  100.00%
   2028   736        cutoff             -0.8508       -0.0000     7145  100.00%
   2032   722        cutoff             -0.8508       -0.0000     6987  100.00%
   2044   729        0.0000     3       -0.8508       -0.0000     7050  100.00%
   2068   753        cutoff             -0.8508       -0.0000     7239  100.00%
Elapsed time = 2536.04 sec. (1359492.19 ticks, tree = 0.59 MB, solutions = 1)
   2088   765       -0.4107     6       -0.8508       -0.0000     7392  100.00%
   2106   792       -0.7891     3       -0.8508       -0.0000     7590  100.00%
   2109   778        cutoff             -0.8508       -0.0000     7477  100.00%
   2129   792        cutoff             -0.8508       -0.0000     7598  100.00%
   2137   753        cutoff             -0.8508       -0.0000     7251  100.00%
   2139   794        0.0000     3       -0.8508       -0.0000     7612  100.00%
   2154   797        cutoff             -0.8508       -0.0000     7619  100.00%
   2162   786        cutoff             -0.8508       -0.0000     7500  100.00%
   2176   796        cutoff             -0.8508       -0.0000     7631  100.00%
   2189   798       -0.0825     2       -0.8508       -0.0000     7670  100.00%
Elapsed time = 2619.63 sec. (1404078.38 ticks, tree = 0.63 MB, solutions = 1)
   2203   785        cutoff             -0.8508       -0.0000     7561  100.00%
   2226   826        cutoff             -0.8508       -0.0000     8132  100.00%
   2252   827        cutoff             -0.8508       -0.0000     8135  100.00%
   2267   803        cutoff             -0.8508       -0.0000     7674  100.00%
   2274   933        cutoff             -0.8508       -0.0000     9352  100.00%
   2285   848        cutoff             -0.8508       -0.0000     8380  100.00%
   2322   804        cutoff             -0.8508       -0.0000     7687  100.00%
   2334   849        0.0000     2       -0.8508       -0.0000     8381  100.00%
   2340   851        0.0000     4       -0.8508       -0.0000     8383  100.00%
   2347   818       -0.0000     2       -0.8508       -0.0000     7906  100.00%
Elapsed time = 2707.59 sec. (1449753.23 ticks, tree = 0.72 MB, solutions = 1)
   2358   819       -0.0867     3       -0.8508       -0.0000     7907  100.00%
   2391   822        cutoff             -0.8508       -0.0000     8020  100.00%
   2401   821        cutoff             -0.8508       -0.0000     7917  100.00%
   2409   834        0.0000     7       -0.8508       -0.0000     8236  100.00%
   2413   922    infeasible             -0.8508       -0.0000     9324  100.00%
   2435   856       -0.0594     2       -0.8508       -0.0000     8420  100.00%
   2465   917       -0.0059     2       -0.8508       -0.0000     9226  100.00%
   2476   858        0.0000     2       -0.8508       -0.0000     8424  100.00%
   2490   859       -0.5817     3       -0.8508       -0.0000     8465  100.00%
   2500   885        cutoff             -0.8508       -0.0000     8743  100.00%
Elapsed time = 2852.03 sec. (1519802.27 ticks, tree = 0.76 MB, solutions = 1)
   2517   962       -0.0331     6       -0.8508       -0.0000     9721  100.00%
   2527   859        0.0000     2       -0.8508       -0.0000     8465  100.00%
   2528   885    infeasible             -0.8508       -0.0000     8748  100.00%
   2560   858        cutoff             -0.8508       -0.0000     8465  100.00%
   2571   964       -0.6171     7       -0.8508       -0.0000     9727  100.00%
   2587   894        0.0000     4       -0.8508       -0.0000     8900  100.00%
   2592   951        0.0000     2       -0.8508       -0.0000     9582  100.00%
   2610   949        cutoff             -0.8508       -0.0000     9499  100.00%
   2617  1072        cutoff             -0.8508       -0.0000    11024  100.00%
   2622  1074        0.0000     2       -0.8508       -0.0000    11030  100.00%
Elapsed time = 2963.36 sec. (1578147.50 ticks, tree = 0.86 MB, solutions = 1)
   2638   919        cutoff             -0.8508       -0.0000     9280  100.00%
   2652  1054        cutoff             -0.8508       -0.0000    10821  100.00%
   2661   942        cutoff             -0.8508       -0.0000     9448  100.00%
   2673  1054        cutoff             -0.8508       -0.0000    10822  100.00%
   2682   973       -0.4209     2       -0.8508       -0.0000     9823  100.00%
   2692   991        cutoff             -0.8508       -0.0000    10050  100.00%
   2705   975        cutoff             -0.8508       -0.0000     9845  100.00%
   2711  1077        cutoff             -0.8508       -0.0000    11138  100.00%
   2719  1055        cutoff             -0.8508       -0.0000    10874  100.00%
   2732   998       -0.0021     6       -0.8508       -0.0000    10087  100.00%
Elapsed time = 3065.26 sec. (1628191.30 ticks, tree = 0.93 MB, solutions = 1)
   2758  1079       -0.0406     3       -0.8508       -0.0000    11149  100.00%
   2775   954       -0.1321     5       -0.8508       -0.0000     9590  100.00%
   2794  1057       -0.3197     3       -0.8508       -0.0000    11005  100.00%
   2830  1030        cutoff             -0.8508       -0.0000    10480  100.00%
   2840  1029        cutoff             -0.8508       -0.0000    10486  100.00%
   2854  1064    infeasible             -0.8508       -0.0000    10908  100.00%
   2866  1005       -0.1362     3       -0.8508       -0.0000    10101  100.00%
   2876  1030        cutoff             -0.8508       -0.0000    10546  100.00%
   2884  1065        cutoff             -0.8508       -0.0000    10918  100.00%
   2905  1006        0.0000     3       -0.8508       -0.0000    10125  100.00%
Elapsed time = 3157.52 sec. (1674113.05 ticks, tree = 1.05 MB, solutions = 1)
   2916  1010        cutoff             -0.8508       -0.0000    10293  100.00%
   2930  1069        0.0000     3       -0.8508       -0.0000    10939  100.00%
   2933  1011       -0.1487     3       -0.8508       -0.0000    10315  100.00%
   2947  1011       -0.7159     3       -0.8508       -0.0000    10328  100.00%
   2974  1020        cutoff             -0.8508       -0.0000    10441  100.00%
   2990  1067        cutoff             -0.8508       -0.0000    11186  100.00%
   3000  1034        cutoff             -0.8508       -0.0000    10597  100.00%
   3008  1070        cutoff             -0.8508       -0.0000    10984  100.00%
   3021  1069       -0.1020     3       -0.8508       -0.0000    11217  100.00%
   3054  1014        cutoff             -0.8508       -0.0000    10447  100.00%
Elapsed time = 3241.20 sec. (1717164.04 ticks, tree = 1.06 MB, solutions = 1)
   3063  1073        cutoff             -0.8508       -0.0000    11059  100.00%
   3068  1079        cutoff             -0.8508       -0.0000    11070  100.00%
   3078  1126        0.0000     4       -0.8508       -0.0000    11659  100.00%
   3099  1078        cutoff             -0.8508       -0.0000    11095  100.00%
   3117  1038        0.0000     6       -0.8508       -0.0000    10647  100.00%
   3152  1101        cutoff             -0.8508       -0.0000    11398  100.00%
   3163  1049       -0.7892     2       -0.8508       -0.0000    10679  100.00%
   3172  1136        cutoff             -0.8508       -0.0000    11772  100.00%
   3197  1079       -0.2861     4       -0.8508       -0.0000    11082  100.00%
   3207  1092        cutoff             -0.8508       -0.0000    11299  100.00%
Elapsed time = 3339.68 sec. (1765890.39 ticks, tree = 1.33 MB, solutions = 1)
   3220  1141        0.0000     5       -0.8508       -0.0000    11794  100.00%
   3228  1093        cutoff             -0.8508       -0.0000    11331  100.00%
   3241  1154        cutoff             -0.8508       -0.0000    12086  100.00%
   3271  1155        0.0000     3       -0.8508       -0.0000    11997  100.00%
   3287  1163       -0.1722     6       -0.8508       -0.0000    12117  100.00%
   3299  1242        cutoff             -0.8508       -0.0000    13199  100.00%
   3310  1159       -0.1218     2       -0.8508       -0.0000    12020  100.00%
   3316  1199        cutoff             -0.8508       -0.0000    12585  100.00%
   3349  1146        cutoff             -0.8508       -0.0000    11843  100.00%
   3364  1168        cutoff             -0.8508       -0.0000    12147  100.00%
Elapsed time = 3448.51 sec. (1822399.40 ticks, tree = 1.37 MB, solutions = 1)
   3376  1243        cutoff             -0.8508       -0.0000    13315  100.00%
   3402  1173       -0.3197     5       -0.8508       -0.0000    12200  100.00%
   3414  1278        cutoff             -0.8508       -0.0000    13612  100.00%
   3424  1208        cutoff             -0.8508       -0.0000    12686  100.00%
   3433  1211       -0.0018     3       -0.8508       -0.0000    12725  100.00%
   3436  1348        cutoff             -0.8508       -0.0000    14508  100.00%
   3456  1348        cutoff             -0.8508       -0.0000    14517  100.00%
   3466  1211       -0.2234     3       -0.8508       -0.0000    12703  100.00%
   3469  1280        cutoff             -0.8508       -0.0000    13623  100.00%
   3489  1256       -0.3166     5       -0.8508       -0.0000    13451  100.00%
Elapsed time = 3550.19 sec. (1873834.89 ticks, tree = 1.52 MB, solutions = 1)
   3515  1212        cutoff             -0.8508       -0.0000    12735  100.00%
   3531  1203       -0.0214     3       -0.8508       -0.0000    12579  100.00%
   3536  1260        cutoff             -0.8508       -0.0000    13493  100.00%
   3537  1257        cutoff             -0.8508       -0.0000    13478  100.00%
   3544  1432       -0.8382     3       -0.8508       -0.0000    15521  100.00%
   3551  1241        cutoff             -0.8508       -0.0000    13215  100.00%
   3558  1214        cutoff             -0.8508       -0.0000    12780  100.00%
   3570  1318        cutoff             -0.8508       -0.0000    14142  100.00%
   3597  1432       -0.1675     5       -0.8508       -0.0000    15536  100.00%
   3602  1298        cutoff             -0.8508       -0.0000    13794  100.00%
Elapsed time = 3667.81 sec. (1935488.06 ticks, tree = 1.66 MB, solutions = 1)
   3610  1436       -0.2004     3       -0.8508       -0.0000    15558  100.00%
   3619  1441        cutoff             -0.8508       -0.0000    15575  100.00%
   3643  1351        cutoff             -0.8508       -0.0000    14564  100.00%
   3677  1244        0.0000     2       -0.8508       -0.0000    13228  100.00%
   3698  1376        cutoff             -0.8508       -0.0000    14764  100.00%
   3720  1356        cutoff             -0.8508       -0.0000    14736  100.00%
   3755  1300        cutoff             -0.8508       -0.0000    13852  100.00%
   3811  1464       -0.3111     2       -0.8508       -0.0000    15865  100.00%
   3824  1463        cutoff             -0.8508       -0.0000    15892  100.00%
   3827  1360        cutoff             -0.8508       -0.0000    14679  100.00%
Elapsed time = 3767.29 sec. (1988453.13 ticks, tree = 1.84 MB, solutions = 1)
   3832  1462        cutoff             -0.8508       -0.0000    15895  100.00%
   3845  1429        0.0000     4       -0.8508       -0.0000    15345  100.00%
   3872  1381        cutoff             -0.8508       -0.0000    14828  100.00%
   3903  1595        cutoff             -0.8508       -0.0000    17447  100.00%
   3907  1384       -0.0047     7       -0.8508       -0.0000    14871  100.00%
   3920  1466    infeasible             -0.8508       -0.0000    15951  100.00%
   3940  1433        cutoff             -0.8508       -0.0000    15378  100.00%
   3941  1390       -0.0490     4       -0.8508       -0.0000    14884  100.00%
   3954  1468        cutoff             -0.8508       -0.0000    15998  100.00%
   3997  1402        0.0000     3       -0.8508       -0.0000    15079  100.00%
Elapsed time = 3862.77 sec. (2035225.67 ticks, tree = 2.12 MB, solutions = 1)
   4014  1432        0.0000     2       -0.8508       -0.0000    15389  100.00%
   4036  1437        0.0000     2       -0.8508       -0.0000    15467  100.00%
   4059  1603        cutoff             -0.8508       -0.0000    17554  100.00%
   4063  1446        cutoff             -0.8508       -0.0000    15714  100.00%
   4080  1502        cutoff             -0.8508       -0.0000    16164  100.00%
   4097  1505        cutoff             -0.8508       -0.0000    16184  100.00%
   4110  1496       -0.0044     3       -0.8508       -0.0000    16163  100.00%
   4127  1449        cutoff             -0.8508       -0.0000    15749  100.00%
   4140  1602       -0.0437     2       -0.8508       -0.0000    17563  100.00%
   4148  1510        cutoff             -0.8508       -0.0000    16223  100.00%
Elapsed time = 3959.95 sec. (2086042.49 ticks, tree = 2.22 MB, solutions = 1)
   4159  1560        cutoff             -0.8508       -0.0000    16731  100.00%
   4187  1563        cutoff             -0.8508       -0.0000    16754  100.00%
   4196  1451        0.0000     4       -0.8508       -0.0000    15756  100.00%
   4225  1454       -0.0033     5       -0.8508       -0.0000    15766  100.00%
   4246  1459        cutoff             -0.8508       -0.0000    15791  100.00%
   4257  1518       -0.3736     4       -0.8508       -0.0000    16283  100.00%
   4271  1569       -0.0076     2       -0.8508       -0.0000    16785  100.00%
   4300  1491        cutoff             -0.8508       -0.0000    16194  100.00%
   4329  1691        cutoff             -0.8508       -0.0000    18128  100.00%
   4343  1522        cutoff             -0.8508       -0.0000    16360  100.00%
Elapsed time = 4067.46 sec. (2134077.62 ticks, tree = 2.41 MB, solutions = 1)
   4359  1499        cutoff             -0.8508       -0.0000    16252  100.00%
   4367  1689        cutoff             -0.8508       -0.0000    18147  100.00%
   4407  1707       -0.5218     2       -0.8508       -0.0000    18302  100.00%
   4436  1563        cutoff             -0.8508       -0.0000    16880  100.00%
   4462  1612       -0.8272     3       -0.8508       -0.0000    17658  100.00%
   4503  1536        cutoff             -0.8508       -0.0000    16454  100.00%
   4531  1710        cutoff             -0.8508       -0.0000    18431  100.00%
   4544  1580       -0.3854     4       -0.8508       -0.0000    17073  100.00%
   4579  1538        cutoff             -0.8508       -0.0000    16490  100.00%
   4619  1629       -0.2267     2       -0.8508       -0.0000    17580  100.00%
Elapsed time = 4165.23 sec. (2182387.92 ticks, tree = 2.46 MB, solutions = 1)
   4659  1636        cutoff             -0.8508       -0.0000    17595  100.00%
   4696  1720        cutoff             -0.8508       -0.0000    18516  100.00%
   4705  1802        cutoff             -0.8508       -0.0000    19344  100.00%
   4745  1852        cutoff             -0.8508       -0.0000    19924  100.00%
   4753  1815        cutoff             -0.8508       -0.0000    19392  100.00%
   4777  1742        cutoff             -0.8508       -0.0000    18606  100.00%
   4789  1604        cutoff             -0.8508       -0.0000    17410  100.00%
   4810  1621        cutoff             -0.8508       -0.0000    17741  100.00%
   4816  1852        cutoff             -0.8508       -0.0000    19928  100.00%
   4825  1655       -0.0193     3       -0.8508       -0.0000    17772  100.00%
Elapsed time = 4230.35 sec. (2234120.16 ticks, tree = 2.83 MB, solutions = 1)
   4847  1849        cutoff             -0.8508       -0.0000    19935  100.00%
   4859  1826        cutoff             -0.8508       -0.0000    19598  100.00%
   4870  1750        cutoff             -0.8508       -0.0000    18838  100.00%
   4891  1824        0.0000     4       -0.8508       -0.0000    19552  100.00%
   4928  1663        cutoff             -0.8508       -0.0000    17862  100.00%
   4930  1829        0.0000     1       -0.8508       -0.0000    19572  100.00%
   4932  1727        0.0000     4       -0.8508       -0.0000    18594  100.00%
   4942  1858        0.0000     7       -0.8508       -0.0000    20037  100.00%
   5034  1745        cutoff             -0.8508       -0.0000    18648  100.00%
   5063  1889       -0.1914     2       -0.8508       -0.0000    20325  100.00%
Elapsed time = 4230.35 sec. (2290312.29 ticks, tree = 2.83 MB, solutions = 1)
   5071  1848    infeasible             -0.8508       -0.0000    19777  100.00%
   5097  1970       -0.0549     5       -0.8508       -0.0000    21219  100.00%
   5102  2088       -0.1807     6       -0.8508       -0.0000    22668  100.00%
   5113  1848        cutoff             -0.8508       -0.0000    19777  100.00%
   5142  1943        cutoff             -0.8508       -0.0000    20982  100.00%
   5153  1980        cutoff             -0.8508       -0.0000    21327  100.00%
   5159  1938       -0.5229     3       -0.8508       -0.0000    21003  100.00%
   5165  1894       -0.4775     6       -0.8508       -0.0000    20384  100.00%
   5168  1848        cutoff             -0.8508       -0.0000    19814  100.00%
   5174  2089       -0.5160     6       -0.8508       -0.0000    22684  100.00%
Elapsed time = 4289.89 sec. (2349185.15 ticks, tree = 3.27 MB, solutions = 1)
   5178  1885        cutoff             -0.8508       -0.0000    20251  100.00%
   5194  1945        0.0000     3       -0.8508       -0.0000    21060  100.00%
   5220  2089        cutoff             -0.8508       -0.0000    22697  100.00%
   5230  1956       -0.6567     2       -0.8508       -0.0000    21126  100.00%
   5231  1887        cutoff             -0.8508       -0.0000    20285  100.00%
   5239  1897        cutoff             -0.8508       -0.0000    20446  100.00%
   5242  1981        cutoff             -0.8508       -0.0000    21372  100.00%
   5246  2091        0.0000     3       -0.8508       -0.0000    22699  100.00%
   5263  1955        cutoff             -0.8508       -0.0000    21129  100.00%
   5272  1954        0.0000     4       -0.8508       -0.0000    21030  100.00%
Elapsed time = 4367.38 sec. (2403177.19 ticks, tree = 3.35 MB, solutions = 1)
   5273  1906        cutoff             -0.8508       -0.0000    20550  100.00%
   5285  1955       -0.0713     4       -0.8508       -0.0000    21031  100.00%
   5294  1910        cutoff             -0.8508       -0.0000    20604  100.00%
   5311  2051        0.0000     2       -0.8508       -0.0000    22156  100.00%
   5332  1979       -0.2779     5       -0.8508       -0.0000    21345  100.00%
   5341  2062        0.0000     5       -0.8508       -0.0000    22221  100.00%
   5349  1980        cutoff             -0.8508       -0.0000    21402  100.00%
   5351  2096        cutoff             -0.8508       -0.0000    22733  100.00%
   5358  2067        cutoff             -0.8508       -0.0000    22293  100.00%
   5366  2097       -0.1643     1       -0.8508       -0.0000    22734  100.00%
Elapsed time = 4418.35 sec. (2488995.23 ticks, tree = 3.35 MB, solutions = 1)
   5367  2071        cutoff             -0.8508       -0.0000    22331  100.00%
   5369  2230        0.0000     5       -0.8508       -0.0000    24156  100.00%
   5380  1761       -0.0626     3       -0.8508       -0.0000    24205  100.00%
   5386   728        0.0000     6       -0.8508       -0.0000    24161  100.00%
   5418    32        0.0000     7       -0.8508       -0.0000    24171  100.00%
*  5431+   10                           -0.8508       -0.0000           100.00%
   5448    13        cutoff             -0.8508       -0.0000    24286  100.00%
   5455    37       -0.3458     8       -0.8508       -0.0000    24467  100.00%
   5485    29       -0.6473     6       -0.8508       -0.0000    24338  100.00%
   5489    19       -0.3767     2       -0.8508       -0.0000    24298  100.00%
   5502    38        0.0000     4       -0.8508       -0.0000    24444  100.00%
Elapsed time = 4606.80 sec. (2653669.22 ticks, tree = 0.02 MB, solutions = 1)
   5529    83       -0.2394     4       -0.8508       -0.0000    24791  100.00%
   5546    59        0.0000     4       -0.8508       -0.0000    24548  100.00%
   5565    86        cutoff             -0.8508       -0.0000    24841  100.00%
   5590    91       -0.0071     9       -0.8508       -0.0000    24792  100.00%
   5615    98        0.0000     4       -0.8508       -0.0000    24806  100.00%
   5620   100        cutoff             -0.8508       -0.0000    24899  100.00%
   5630   119        cutoff             -0.8508       -0.0000    25066  100.00%
   5636   121       -0.7238     4       -0.8508       -0.0000    25026  100.00%
   5650   133        0.0000     3       -0.8508       -0.0000    25274  100.00%
   5694   138        cutoff             -0.8508       -0.0000    25282  100.00%
Elapsed time = 4682.18 sec. (2697150.05 ticks, tree = 0.03 MB, solutions = 1)
   5721   157       -0.1253     3       -0.8508       -0.0000    25438  100.00%
   5729   159        cutoff             -0.8508       -0.0000    25450  100.00%
   5764   153        cutoff             -0.8508       -0.0000    25445  100.00%
   5780   183        0.0000     4       -0.8508       -0.0000    25771  100.00%
   5795   208        cutoff             -0.8508       -0.0000    25905  100.00%
   5802   208        cutoff             -0.8508       -0.0000    25912  100.00%
   5814   214        0.0000     4       -0.8508       -0.0000    25937  100.00%
   5820   236       -0.2129     3       -0.8508       -0.0000    26106  100.00%
   5839   230        cutoff             -0.8508       -0.0000    26074  100.00%
   5843   244        cutoff             -0.8508       -0.0000    26124  100.00%
Elapsed time = 4791.78 sec. (2756152.46 ticks, tree = 0.05 MB, solutions = 1)
   5855   244        cutoff             -0.8508       -0.0000    26135  100.00%
   5872   244        cutoff             -0.8508       -0.0000    26139  100.00%
   5877   243        cutoff             -0.8508       -0.0000    26131  100.00%
   5889   252        0.0000     5       -0.8508       -0.0000    26366  100.00%
   5907   262        cutoff             -0.8508       -0.0000    26453  100.00%
   5922   247        0.0000     4       -0.8508       -0.0000    26237  100.00%
   5933   262        cutoff             -0.8508       -0.0000    26462  100.00%
   5952   264        cutoff             -0.8508       -0.0000    26487  100.00%
   5960   284        0.0000     5       -0.8508       -0.0000    26588  100.00%
   5981   263        0.0000     4       -0.8508       -0.0000    26505  100.00%
Elapsed time = 4878.83 sec. (2808744.23 ticks, tree = 0.06 MB, solutions = 1)
   5988   284       -0.3572     2       -0.8508       -0.0000    26642  100.00%
   6007   274        0.0000     2       -0.8508       -0.0000    26542  100.00%
   6022   273       -0.4631     2       -0.8508       -0.0000    26545  100.00%
   6029   288        cutoff             -0.8508       -0.0000    26631  100.00%
   6039   289        cutoff             -0.8508       -0.0000    26688  100.00%
   6050   314       -0.6499     2       -0.8508       -0.0000    26926  100.00%
   6059   299        cutoff             -0.8508       -0.0000    26780  100.00%
   6089   327        0.0000     2       -0.8508       -0.0000    27063  100.00%
   6093   314        cutoff             -0.8508       -0.0000    26928  100.00%
   6113   308        cutoff             -0.8508       -0.0000    26941  100.00%
Elapsed time = 4968.89 sec. (2854925.34 ticks, tree = 0.08 MB, solutions = 1)
   6126   311        cutoff             -0.8508       -0.0000    26950  100.00%
   6131   329       -0.0420     3       -0.8508       -0.0000    27096  100.00%
   6148   331        cutoff             -0.8508       -0.0000    27126  100.00%
   6175   335        cutoff             -0.8508       -0.0000    27193  100.00%
   6203   340        cutoff             -0.8508       -0.0000    27320  100.00%
   6233   352        0.0000     2       -0.8508       -0.0000    27419  100.00%
   6260   340       -0.4162     2       -0.8508       -0.0000    27250  100.00%
   6277   361       -0.0958     4       -0.8508       -0.0000    27480  100.00%
   6296   364        cutoff             -0.8508       -0.0000    27493  100.00%
   6331   356        cutoff             -0.8508       -0.0000    27455  100.00%
Elapsed time = 5051.27 sec. (2901459.05 ticks, tree = 0.10 MB, solutions = 1)
   6353   363        0.0000     5       -0.8508       -0.0000    27526  100.00%
   6366   365        0.0000     6       -0.8508       -0.0000    27622  100.00%
   6406   381        0.0000     2       -0.8508       -0.0000    27751  100.00%
   6419   381        cutoff             -0.8508       -0.0000    27753  100.00%
   6422   382        0.0000     6       -0.8508       -0.0000    27719  100.00%
   6440   447       -0.0911     2       -0.8508       -0.0000    28405  100.00%
   6463   436       -0.4031     3       -0.8508       -0.0000    28364  100.00%
   6466   418        cutoff             -0.8508       -0.0000    28051  100.00%
   6474   438        cutoff             -0.8508       -0.0000    28429  100.00%
   6477   446        cutoff             -0.8508       -0.0000    28405  100.00%
Elapsed time = 5145.26 sec. (2952242.38 ticks, tree = 0.18 MB, solutions = 1)
   6480   451        cutoff             -0.8508       -0.0000    28547  100.00%
   6492   471        0.0000     3       -0.8508       -0.0000    28752  100.00%
   6507   489        cutoff             -0.8508       -0.0000    28933  100.00%
   6512   469        cutoff             -0.8508       -0.0000    28776  100.00%
   6525   477        cutoff             -0.8508       -0.0000    28781  100.00%
   6532   503        0.0000     4       -0.8508       -0.0000    29084  100.00%
   6540   470        0.0000     3       -0.8508       -0.0000    28782  100.00%
   6550   514    infeasible             -0.8508       -0.0000    29174  100.00%
   6594   497        cutoff             -0.8508       -0.0000    28953  100.00%
   6615   528        cutoff             -0.8508       -0.0000    29292  100.00%
Elapsed time = 5234.62 sec. (3002399.24 ticks, tree = 0.20 MB, solutions = 1)
   6626   507        cutoff             -0.8508       -0.0000    29104  100.00%
   6644   502       -0.8240     4       -0.8508       -0.0000    29096  100.00%
   6658   522       -0.0059     4       -0.8508       -0.0000    29188  100.00%
   6673   512       -0.0081     2       -0.8508       -0.0000    29121  100.00%
   6695   553        cutoff             -0.8508       -0.0000    29714  100.00%
   6721   541        cutoff             -0.8508       -0.0000    29567  100.00%
   6727   528       -0.6842     2       -0.8508       -0.0000    29396  100.00%
   6731   553        cutoff             -0.8508       -0.0000    29727  100.00%
   6755   540        cutoff             -0.8508       -0.0000    29570  100.00%
   6758   527    infeasible             -0.8508       -0.0000    29462  100.00%
Elapsed time = 5320.79 sec. (3050303.63 ticks, tree = 0.25 MB, solutions = 1)
   6764   540        cutoff             -0.8508       -0.0000    29578  100.00%
   6780   559        0.0000     3       -0.8508       -0.0000    29814  100.00%
   6788   569        0.0000     3       -0.8508       -0.0000    29911  100.00%
   6804   566        cutoff             -0.8508       -0.0000    29981  100.00%
   6832   587       -0.1895     4       -0.8508       -0.0000    30322  100.00%
   6837   570        cutoff             -0.8508       -0.0000    30185  100.00%
   6862   585        0.0000     2       -0.8508       -0.0000    30301  100.00%
   6866   578        cutoff             -0.8508       -0.0000    30221  100.00%
   6871   589       -0.0000     4       -0.8508       -0.0000    30492  100.00%
   6876   587       -0.0162     6       -0.8508       -0.0000    30308  100.00%
Elapsed time = 5415.95 sec. (3105593.43 ticks, tree = 0.27 MB, solutions = 1)
   6905   590        cutoff             -0.8508       -0.0000    30350  100.00%
   6920   590        cutoff             -0.8508       -0.0000    30511  100.00%
   6925   591        cutoff             -0.8508       -0.0000    30563  100.00%
   6933   594        cutoff             -0.8508       -0.0000    30623  100.00%
   6949   605        cutoff             -0.8508       -0.0000    30720  100.00%
   6997   616       -0.0933     5       -0.8508       -0.0000    30942  100.00%
   7037   614       -0.4402     3       -0.8508       -0.0000    30862  100.00%
   7051   636        cutoff             -0.8508       -0.0000    31078  100.00%
   7081   614        cutoff             -0.8508       -0.0000    30869  100.00%
   7107   626       -0.8320     4       -0.8508       -0.0000    31099  100.00%
Elapsed time = 5486.76 sec. (3151013.04 ticks, tree = 0.35 MB, solutions = 1)
   7122   633       -0.1143     3       -0.8508       -0.0000    31128  100.00%
   7134   635       -0.5081     3       -0.8508       -0.0000    31130  100.00%
   7147   621        cutoff             -0.8508       -0.0000    31089  100.00%
   7162   635        0.0000     5       -0.8508       -0.0000    31179  100.00%
   7197   656        cutoff             -0.8508       -0.0000    31402  100.00%
   7218   668        cutoff             -0.8508       -0.0000    31417  100.00%
   7235   695        cutoff             -0.8508       -0.0000    31680  100.00%
   7253   712       -0.0808     8       -0.8508       -0.0000    31888  100.00%
   7281   699        cutoff             -0.8508       -0.0000    31754  100.00%
   7300   697        cutoff             -0.8508       -0.0000    31690  100.00%
Elapsed time = 5585.96 sec. (3207090.85 ticks, tree = 0.48 MB, solutions = 1)
   7304   713       -0.7440     2       -0.8508       -0.0000    31917  100.00%
   7326   787        0.0000     2       -0.8508       -0.0000    32625  100.00%
   7357   727        0.0000     3       -0.8508       -0.0000    31989  100.00%
   7361   804        cutoff             -0.8508       -0.0000    33005  100.00%
   7366   782        cutoff             -0.8508       -0.0000    32471  100.00%
   7370   811        0.0000     1       -0.8508       -0.0000    32991  100.00%
   7378   808        cutoff             -0.8508       -0.0000    32970  100.00%
   7406   836       -0.3928     2       -0.8508       -0.0000    33178  100.00%
   7410   816    infeasible             -0.8508       -0.0000    33014  100.00%
   7425   810       -0.0023     4       -0.8508       -0.0000    32972  100.00%
Elapsed time = 5660.14 sec. (3256128.55 ticks, tree = 0.52 MB, solutions = 1)
   7443   788        0.0000     2       -0.8508       -0.0000    32786  100.00%
   7462   852        0.0000     2       -0.8508       -0.0000    33492  100.00%
   7494   860        cutoff             -0.8508       -0.0000    33592  100.00%
   7498   857        cutoff             -0.8508       -0.0000    33539  100.00%
   7527   827        cutoff             -0.8508       -0.0000    33108  100.00%
   7555   864        cutoff             -0.8508       -0.0000    33636  100.00%
   7585   865        cutoff             -0.8508       -0.0000    33652  100.00%
   7591   894        0.0000     1       -0.8508       -0.0000    33804  100.00%
   7614   866        cutoff             -0.8508       -0.0000    33646  100.00%
   7641   915        0.0000     6       -0.8508       -0.0000    34108  100.00%
Elapsed time = 5741.18 sec. (3303779.01 ticks, tree = 0.62 MB, solutions = 1)
   7661   918        cutoff             -0.8508       -0.0000    34149  100.00%
   7677   916        cutoff             -0.8508       -0.0000    34119  100.00%
   7689   916        cutoff             -0.8508       -0.0000    34123  100.00%
   7716   925        0.0000     4       -0.8508       -0.0000    34209  100.00%
   7722   893    infeasible             -0.8508       -0.0000    33838  100.00%
   7747   942        0.0000     4       -0.8508       -0.0000    34429  100.00%
   7771   929       -0.5740     4       -0.8508       -0.0000    34328  100.00%
   7794   948        cutoff             -0.8508       -0.0000    34489  100.00%
   7814   932        cutoff             -0.8508       -0.0000    34400  100.00%
   7816   966        cutoff             -0.8508       -0.0000    34832  100.00%
Elapsed time = 5824.91 sec. (3351721.07 ticks, tree = 0.71 MB, solutions = 1)
   7824   955        0.0000     1       -0.8508       -0.0000    34630  100.00%
   7831   950        cutoff             -0.8508       -0.0000    34546  100.00%
   7835   963       -0.8503     3       -0.8508       -0.0000    34801  100.00%
   7842   999       -0.0038     4       -0.8508       -0.0000    35243  100.00%
   7851   990        0.0000     3       -0.8508       -0.0000    35124  100.00%
   7875  1032       -0.5918     3       -0.8508       -0.0000    35635  100.00%
   7889   956       -0.8069     3       -0.8508       -0.0000    34641  100.00%
   7898  1004        cutoff             -0.8508       -0.0000    35355  100.00%
   7934  1032        cutoff             -0.8508       -0.0000    35643  100.00%
   7944  1043       -0.1953     2       -0.8508       -0.0000    35853  100.00%
Elapsed time = 5902.53 sec. (3397814.98 ticks, tree = 0.74 MB, solutions = 1)
   7955  1027        cutoff             -0.8508       -0.0000    35581  100.00%
   7983  1027        cutoff             -0.8508       -0.0000    35618  100.00%
   7995  1044        cutoff             -0.8508       -0.0000    35859  100.00%
   8013  1044        cutoff             -0.8508       -0.0000    35963  100.00%
   8025  1027        0.0000     4       -0.8508       -0.0000    35642  100.00%
   8050  1043       -0.7937     2       -0.8508       -0.0000    35896  100.00%
   8066  1069        cutoff             -0.8508       -0.0000    36197  100.00%
   8083  1044        cutoff             -0.8508       -0.0000    35922  100.00%
   8098  1084        cutoff             -0.8508       -0.0000    36399  100.00%
   8127  1087        cutoff             -0.8508       -0.0000    36462  100.00%
Elapsed time = 5989.39 sec. (3447922.37 ticks, tree = 0.82 MB, solutions = 1)
   8138  1049        cutoff             -0.8508       -0.0000    35950  100.00%
   8154  1046        0.0000     7       -0.8508       -0.0000    35988  100.00%
   8178  1098       -0.0161     4       -0.8508       -0.0000    36695  100.00%
   8211  1088       -0.0439     3       -0.8508       -0.0000    36506  100.00%
   8241  1105        0.0000     5       -0.8508       -0.0000    36763  100.00%
   8283  1112        0.0000     3       -0.8508       -0.0000    36869  100.00%
   8305  1121        cutoff             -0.8508       -0.0000    37242  100.00%
   8335  1119       -0.0840     2       -0.8508       -0.0000    37123  100.00%
   8365  1150        0.0000     4       -0.8508       -0.0000    37751  100.00%
   8418  1117        cutoff             -0.8508       -0.0000    37128  100.00%
Elapsed time = 6072.95 sec. (3495657.49 ticks, tree = 0.96 MB, solutions = 1)
   8457  1181       -0.0931     2       -0.8508       -0.0000    37988  100.00%
   8470  1134        0.0000     2       -0.8508       -0.0000    37486  100.00%
   8497  1125       -0.2139     4       -0.8508       -0.0000    37279  100.00%
   8552  1123        cutoff             -0.8508       -0.0000    37198  100.00%
   8610  1199        cutoff             -0.8508       -0.0000    38158  100.00%
   8630  1151       -0.0591     2       -0.8508       -0.0000    37674  100.00%
   8637  1182        cutoff             -0.8508       -0.0000    38034  100.00%
   8649  1193        0.0000     4       -0.8508       -0.0000    38220  100.00%
   8655  1255        cutoff             -0.8508       -0.0000    38848  100.00%
   8659  1225        cutoff             -0.8508       -0.0000    38469  100.00%
Elapsed time = 6160.62 sec. (3546890.35 ticks, tree = 1.16 MB, solutions = 1)
   8705  1297        cutoff             -0.8508       -0.0000    39418  100.00%
   8727  1320       -0.1237     3       -0.8508       -0.0000    39655  100.00%
   8741  1229       -0.4584     4       -0.8508       -0.0000    38498  100.00%
   8758  1259        cutoff             -0.8508       -0.0000    38939  100.00%
   8772  1319        cutoff             -0.8508       -0.0000    39662  100.00%
   8785  1232        0.0000     5       -0.8508       -0.0000    38523  100.00%
   8791  1257        cutoff             -0.8508       -0.0000    38950  100.00%
   8815  1320    infeasible             -0.8508       -0.0000    39687  100.00%
   8825  1319        0.0000     4       -0.8508       -0.0000    39715  100.00%
   8840  1371        0.0000     2       -0.8508       -0.0000    40561  100.00%
Elapsed time = 6241.57 sec. (3597337.94 ticks, tree = 1.24 MB, solutions = 1)
   8868  1319        cutoff             -0.8508       -0.0000    39695  100.00%
   8895  1366       -0.1802     4       -0.8508       -0.0000    40400  100.00%
   8937  1365        0.0000     5       -0.8508       -0.0000    40427  100.00%
   8970  1373        cutoff             -0.8508       -0.0000    40495  100.00%
   9002  1341        cutoff             -0.8508       -0.0000    40003  100.00%
   9034  1383        cutoff             -0.8508       -0.0000    40717  100.00%
   9048  1376        0.0000     6       -0.8508       -0.0000    40671  100.00%
   9068  1389       -0.0484     4       -0.8508       -0.0000    40803  100.00%
   9114  1426        cutoff             -0.8508       -0.0000    41183  100.00%
   9122  1386        cutoff             -0.8508       -0.0000    40793  100.00%
Elapsed time = 6320.94 sec. (3644569.32 ticks, tree = 1.45 MB, solutions = 1)
   9157  1428        0.0000     5       -0.8508       -0.0000    41310  100.00%
   9196  1381       -0.0595     3       -0.8508       -0.0000    40738  100.00%
   9205  1450        cutoff             -0.8508       -0.0000    41620  100.00%
   9234  1433       -0.0053     3       -0.8508       -0.0000    41323  100.00%
   9300  1449        cutoff             -0.8508       -0.0000    41623  100.00%
   9325  1426        0.0000     4       -0.8508       -0.0000    41288  100.00%
   9344  1430        cutoff             -0.8508       -0.0000    41314  100.00%
   9366  1449        cutoff             -0.8508       -0.0000    41644  100.00%
   9393  1494        cutoff             -0.8508       -0.0000    42145  100.00%
   9401  1561        cutoff             -0.8508       -0.0000    42814  100.00%
Elapsed time = 6402.53 sec. (3692739.80 ticks, tree = 1.66 MB, solutions = 1)
   9422  1511        0.0000     2       -0.8508       -0.0000    42271  100.00%
   9427  1496        0.0000     3       -0.8508       -0.0000    42167  100.00%
   9460  1562        0.0000     2       -0.8508       -0.0000    42847  100.00%
   9473  1605       -0.5149     4       -0.8508       -0.0000    43153  100.00%
   9502  1601        0.0000     2       -0.8508       -0.0000    43090  100.00%
   9507  1571        cutoff             -0.8508       -0.0000    42897  100.00%
   9521  1635        0.0000     4       -0.8508       -0.0000    43523  100.00%
   9532  1651        cutoff             -0.8508       -0.0000    43735  100.00%
   9562  1653        cutoff             -0.8508       -0.0000    43759  100.00%
   9574  1669        0.0000     2       -0.8508       -0.0000    43952  100.00%
Elapsed time = 6487.49 sec. (3742828.96 ticks, tree = 1.75 MB, solutions = 1)
   9587  1646        cutoff             -0.8508       -0.0000    43622  100.00%
   9593  1655        cutoff             -0.8508       -0.0000    43718  100.00%
   9613  1655        cutoff             -0.8508       -0.0000    43771  100.00%
   9637  1686       -0.5971     4       -0.8508       -0.0000    44078  100.00%
   9679  1658        0.0000     3       -0.8508       -0.0000    43885  100.00%
   9700  1671       -0.6136     2       -0.8508       -0.0000    43982  100.00%
   9757  1697        cutoff             -0.8508       -0.0000    44401  100.00%
   9786  1688        cutoff             -0.8508       -0.0000    44157  100.00%
   9797  1702        0.0000     4       -0.8508       -0.0000    44434  100.00%
   9813  1703        0.0000     2       -0.8508       -0.0000    44297  100.00%
Elapsed time = 6583.57 sec. (3799176.52 ticks, tree = 1.91 MB, solutions = 1)
   9840  1699        cutoff             -0.8508       -0.0000    44221  100.00%
   9855  1698        0.0000     5       -0.8508       -0.0000    44306  100.00%
   9873  1783        0.0000     4       -0.8508       -0.0000    45866  100.00%
   9886  1786       -0.4667     3       -0.8508       -0.0000    45896  100.00%
   9910  1728    infeasible             -0.8508       -0.0000    44680  100.00%
   9963  1786        0.0000     2       -0.8508       -0.0000    45912  100.00%
   9967  1771        cutoff             -0.8508       -0.0000    45403  100.00%
   9997  1730        cutoff             -0.8508       -0.0000    44734  100.00%
  10014  1787        cutoff             -0.8508       -0.0000    45937  100.00%
  10065  1790        0.0000     3       -0.8508       -0.0000    45604  100.00%
Elapsed time = 6667.70 sec. (3848655.89 ticks, tree = 2.09 MB, solutions = 1)
  10082  1787        cutoff             -0.8508       -0.0000    45951  100.00%
  10097  1806        cutoff             -0.8508       -0.0000    46082  100.00%
  10144  1786        cutoff             -0.8508       -0.0000    45969  100.00%
  10166  1836        cutoff             -0.8508       -0.0000    46337  100.00%
  10173  1786        0.0000     3       -0.8508       -0.0000    45999  100.00%
  10243  1808       -0.3823     2       -0.8508       -0.0000    46118  100.00%
  10277  1889        0.0000     2       -0.8508       -0.0000    46968  100.00%
  10309  1922        0.0000     2       -0.8508       -0.0000    47417  100.00%
  10332  1862       -0.2428     2       -0.8508       -0.0000    46845  100.00%
  10362  1924       -0.4700     5       -0.8508       -0.0000    47421  100.00%
Elapsed time = 6745.58 sec. (3893037.20 ticks, tree = 2.25 MB, solutions = 1)
  10385  1948        cutoff             -0.8508       -0.0000    47905  100.00%
  10402  1877        cutoff             -0.8508       -0.0000    46865  100.00%
  10408  1924        0.0000     3       -0.8508       -0.0000    47481  100.00%
  10444  1933        0.0000     4       -0.8508       -0.0000    47580  100.00%
  10453  1892        0.0000     4       -0.8508       -0.0000    47022  100.00%
  10492  1952        0.0000     5       -0.8508       -0.0000    48059  100.00%
  10516  1939        0.0000     4       -0.8508       -0.0000    47640  100.00%
  10527  1965       -0.0574     2       -0.8508       -0.0000    48233  100.00%
  10557  1935        cutoff             -0.8508       -0.0000    47888  100.00%
  10559  1911        0.0000     2       -0.8508       -0.0000    47251  100.00%
Elapsed time = 6818.72 sec. (3940051.73 ticks, tree = 2.34 MB, solutions = 1)
  10563  1964       -0.8347     2       -0.8508       -0.0000    48235  100.00%
  10592  1956        cutoff             -0.8508       -0.0000    48033  100.00%
  10600  1965        0.0000     4       -0.8508       -0.0000    48278  100.00%
  10627  1973       -0.0877     3       -0.8508       -0.0000    48344  100.00%
  10632  1962        0.0000     1       -0.8508       -0.0000    48225  100.00%
  10653  2006        cutoff             -0.8508       -0.0000    48642  100.00%
  10678  1974       -0.2076     2       -0.8508       -0.0000    48325  100.00%
  10687  2008        cutoff             -0.8508       -0.0000    48704  100.00%
  10706  2018        cutoff             -0.8508       -0.0000    48779  100.00%
  10707  2062        cutoff             -0.8508       -0.0000    49301  100.00%
Elapsed time = 6911.20 sec. (3989518.69 ticks, tree = 2.59 MB, solutions = 1)
  10713  1991       -0.3530     2       -0.8508       -0.0000    48423  100.00%
  10729  2019       -0.0591     2       -0.8508       -0.0000    48789  100.00%
  10730  2062        cutoff             -0.8508       -0.0000    49322  100.00%
  10737  2115        cutoff             -0.8508       -0.0000    49931  100.00%
  10768  2020       -0.0591     4       -0.8508       -0.0000    48790  100.00%
  10779  2064        cutoff             -0.8508       -0.0000    49325  100.00%
  10787  2100        0.0000     2       -0.8508       -0.0000    49777  100.00%
  10808  2112        cutoff             -0.8508       -0.0000    49898  100.00%
  10814  2103        cutoff             -0.8508       -0.0000    49859  100.00%
  10849  2147        0.0000     4       -0.8508       -0.0000    50332  100.00%
Elapsed time = 6994.17 sec. (4040331.61 ticks, tree = 2.71 MB, solutions = 1)
  10863  2148        cutoff             -0.8508       -0.0000    50372  100.00%
  10880  2132       -0.0086     2       -0.8508       -0.0000    50087  100.00%
  10913  2178        cutoff             -0.8508       -0.0000    50771  100.00%
  10924  2156       -0.6484     3       -0.8508       -0.0000    50398  100.00%
  10957  2140        cutoff             -0.8508       -0.0000    50225  100.00%
  10990  2193       -0.1364     4       -0.8508       -0.0000    50855  100.00%
  10998  2187        0.0000     4       -0.8508       -0.0000    50813  100.00%
  11041  2191        cutoff             -0.8508       -0.0000    50859  100.00%
  11046  2159        0.0000     5       -0.8508       -0.0000    50468  100.00%
  11117  2192        cutoff             -0.8508       -0.0000    50826  100.00%
Elapsed time = 7079.41 sec. (4089922.86 ticks, tree = 2.93 MB, solutions = 1)
  11154  2152       -0.8389     2       -0.8508       -0.0000    50317  100.00%
  11189  2195        0.0000     2       -0.8508       -0.0000    50881  100.00%
  11210  2158        cutoff             -0.8508       -0.0000    50518  100.00%
  11232  2166        cutoff             -0.8508       -0.0000    50626  100.00%
  11257  2226        cutoff             -0.8508       -0.0000    51204  100.00%
  11301  2254        cutoff             -0.8508       -0.0000    51552  100.00%
  11332  2211        cutoff             -0.8508       -0.0000    51134  100.00%
  11363  2227        cutoff             -0.8508       -0.0000    51241  100.00%
  11378  2256        0.0000     4       -0.8508       -0.0000    51614  100.00%
  11391  2229        cutoff             -0.8508       -0.0000    51283  100.00%
Elapsed time = 7156.42 sec. (4134911.70 ticks, tree = 3.27 MB, solutions = 1)
  11419  2229        0.0000     5       -0.8508       -0.0000    51294  100.00%
  11459  2240        cutoff             -0.8508       -0.0000    51392  100.00%
  11498  2245        cutoff             -0.8508       -0.0000    51420  100.00%
  11506  2277        0.0000     4       -0.8508       -0.0000    51854  100.00%
  11524  2351        0.0000     4       -0.8508       -0.0000    52958  100.00%
  11547  2283        cutoff             -0.8508       -0.0000    52109  100.00%
  11572  2407        0.0000     3       -0.8508       -0.0000    53764  100.00%
  11619  2317        cutoff             -0.8508       -0.0000    52568  100.00%
  11639  2406        cutoff             -0.8508       -0.0000    53812  100.00%
  11650  2370        cutoff             -0.8508       -0.0000    53240  100.00%
Elapsed time = 7244.81 sec. (4190197.03 ticks, tree = 3.47 MB, solutions = 1)
  11703  2489        cutoff             -0.8508       -0.0000    54936  100.00%
  11762  2372        cutoff             -0.8508       -0.0000    53285  100.00%
  11781  2484        cutoff             -0.8508       -0.0000    54815  100.00%
  11815  2406        0.0000     2       -0.8508       -0.0000    53676  100.00%
  11856  2447        cutoff             -0.8508       -0.0000    54453  100.00%
  11868  2412        cutoff             -0.8508       -0.0000    54028  100.00%
  11882  2484        0.0000     2       -0.8508       -0.0000    54963  100.00%
  11922  2503        cutoff             -0.8508       -0.0000    55006  100.00%
  11943  2457        0.0000     4       -0.8508       -0.0000    54568  100.00%
  11959  2507        0.0000     2       -0.8508       -0.0000    55089  100.00%
Elapsed time = 7334.08 sec. (4242815.31 ticks, tree = 3.64 MB, solutions = 1)
  12007  2513       -0.0929     4       -0.8508       -0.0000    55104  100.00%
  12034  2516        0.0000     2       -0.8508       -0.0000    55177  100.00%
  12053  2540        0.0000     4       -0.8508       -0.0000    55853  100.00%
  12109  2517       -0.0114     5       -0.8508       -0.0000    55745  100.00%
  12138  2552        0.0000     4       -0.8508       -0.0000    55969  100.00%
  12153  2558        cutoff             -0.8508       -0.0000    56004  100.00%
  12198  2563        0.0000     3       -0.8508       -0.0000    56065  100.00%
  12232  2574        cutoff             -0.8508       -0.0000    56117  100.00%
  12280  2565        cutoff             -0.8508       -0.0000    56129  100.00%
  12291  2609        cutoff             -0.8508       -0.0000    56821  100.00%
Elapsed time = 7424.59 sec. (4294872.06 ticks, tree = 4.18 MB, solutions = 1)
  12326  2565        0.0000     4       -0.8508       -0.0000    56136  100.00%
  12350  2608        cutoff             -0.8508       -0.0000    56845  100.00%
  12365  2551       -0.0213     4       -0.8508       -0.0000    56047  100.00%
  12382  2574        cutoff             -0.8508       -0.0000    56161  100.00%
  12408  2553        cutoff             -0.8508       -0.0000    56058  100.00%
  12418  2589        0.0000     4       -0.8508       -0.0000    56385  100.00%
  12449  2676        cutoff             -0.8508       -0.0000    57638  100.00%
  12478  2612        cutoff             -0.8508       -0.0000    56895  100.00%
  12490  2683        cutoff             -0.8508       -0.0000    57692  100.00%
  12494  2675        cutoff             -0.8508       -0.0000    57548  100.00%
Elapsed time = 7504.56 sec. (4341363.81 ticks, tree = 4.27 MB, solutions = 1)
  12520  2640       -0.3945     2       -0.8508       -0.0000    57274  100.00%
  12528  2771        0.0000     5       -0.8508       -0.0000    58532  100.00%
  12547  2801        0.0000     3       -0.8508       -0.0000    58838  100.00%
  12562  2684        cutoff             -0.8508       -0.0000    57741  100.00%
  12582  2688       -0.4268     5       -0.8508       -0.0000    57752  100.00%
  12597  2802       -0.2420     2       -0.8508       -0.0000    58740  100.00%
  12624  2804        cutoff             -0.8508       -0.0000    58873  100.00%
  12629  2781        cutoff             -0.8508       -0.0000    58648  100.00%
  12655  2901        cutoff             -0.8508       -0.0000    60077  100.00%
  12671  2803        0.0000     3       -0.8508       -0.0000    58911  100.00%
Elapsed time = 7594.53 sec. (4391443.55 ticks, tree = 4.45 MB, solutions = 1)
  12688  2806       -0.0010     5       -0.8508       -0.0000    58922  100.00%
  12694  2842        cutoff             -0.8508       -0.0000    59530  100.00%
  12702  2828        0.0000     3       -0.8508       -0.0000    59281  100.00%
  12712  2828    infeasible             -0.8508       -0.0000    59295  100.00%
  12737  2901        0.0000     2       -0.8508       -0.0000    60089  100.00%
  12742  2913        cutoff             -0.8508       -0.0000    60360  100.00%
  12766  2829        0.0000     2       -0.8508       -0.0000    59303  100.00%
  12789  2904       -0.8338     2       -0.8508       -0.0000    60116  100.00%
  12792  2908        0.0000     4       -0.8508       -0.0000    60253  100.00%
  12812  2860        cutoff             -0.8508       -0.0000    59721  100.00%
Elapsed time = 7670.92 sec. (4437901.05 ticks, tree = 4.59 MB, solutions = 1)
  12824  2921        cutoff             -0.8508       -0.0000    60321  100.00%
  12852  2860        0.0000     2       -0.8508       -0.0000    59732  100.00%
  12901  2945        0.0000     3       -0.8508       -0.0000    60867  100.00%
  12929  2928       -0.1880     3       -0.8508       -0.0000    60461  100.00%
  12930  2978    infeasible             -0.8508       -0.0000    61268  100.00%
  12946  2925        cutoff             -0.8508       -0.0000    60565  100.00%
  12967  2984        cutoff             -0.8508       -0.0000    61325  100.00%
  12969  2916        0.0000     4       -0.8508       -0.0000    60433  100.00%
  12998  2982        cutoff             -0.8508       -0.0000    61406  100.00%
  13010  2949        cutoff             -0.8508       -0.0000    60904  100.00%
Elapsed time = 7753.31 sec. (4486341.55 ticks, tree = 4.69 MB, solutions = 1)
  13024  2988        cutoff             -0.8508       -0.0000    61366  100.00%
  13043  2971        cutoff             -0.8508       -0.0000    61166  100.00%
  13068  2971        cutoff             -0.8508       -0.0000    61183  100.00%
  13095  2969        cutoff             -0.8508       -0.0000    61207  100.00%
  13111  2934        0.0000     4       -0.8508       -0.0000    60659  100.00%
  13126  2988       -0.5856     3       -0.8508       -0.0000    61448  100.00%
  13134  2975        0.0000     3       -0.8508       -0.0000    61217  100.00%
  13155  2970        cutoff             -0.8508       -0.0000    61236  100.00%
  13183  2991        0.0000     4       -0.8508       -0.0000    61431  100.00%
  13228  2972        cutoff             -0.8508       -0.0000    61254  100.00%
Elapsed time = 7835.43 sec. (4535008.70 ticks, tree = 4.93 MB, solutions = 1)
  13272  2997        cutoff             -0.8508       -0.0000    61516  100.00%
  13281  2988        cutoff             -0.8508       -0.0000    61512  100.00%
  13296  2975        cutoff             -0.8508       -0.0000    61265  100.00%
  13311  3058        0.0000     2       -0.8508       -0.0000    62506  100.00%
  13347  2992        cutoff             -0.8508       -0.0000    61559  100.00%
  13372  3025        cutoff             -0.8508       -0.0000    62114  100.00%
  13381  3019        cutoff             -0.8508       -0.0000    61819  100.00%
  13423  3063        cutoff             -0.8508       -0.0000    62580  100.00%
  13449  3103       -0.0001     7       -0.8508       -0.0000    62948  100.00%
  13495  3097        cutoff             -0.8508       -0.0000    63002  100.00%
Elapsed time = 7907.51 sec. (4579275.54 ticks, tree = 5.14 MB, solutions = 1)
  13537  3030        0.0000     2       -0.8508       -0.0000    62179  100.00%
  13570  3151        0.0000     4       -0.8508       -0.0000    63532  100.00%
  13624  3126       -0.1284     4       -0.8508       -0.0000    63115  100.00%
  13629  3050        0.0000     3       -0.8508       -0.0000    62254  100.00%
  13651  3153        0.0000     2       -0.8508       -0.0000    63589  100.00%
  13706  3181        cutoff             -0.8508       -0.0000    63929  100.00%
  13732  3102        cutoff             -0.8508       -0.0000    62992  100.00%
  13750  3101        cutoff             -0.8508       -0.0000    62997  100.00%
  13786  3130        0.0000     3       -0.8508       -0.0000    63444  100.00%
  13812  3114       -0.1177     2       -0.8508       -0.0000    63158  100.00%
Elapsed time = 8001.27 sec. (4633095.71 ticks, tree = 5.50 MB, solutions = 1)
  13825  3170        cutoff             -0.8508       -0.0000    64124  100.00%
  13855  3169        0.0000     3       -0.8508       -0.0000    63800  100.00%
  13890  3175       -0.2006     4       -0.8508       -0.0000    63838  100.00%
  13925  3219        0.0000     5       -0.8508       -0.0000    64561  100.00%
  13941  3199        0.0000     4       -0.8508       -0.0000    64349  100.00%
  13948  3175        0.0000     4       -0.8508       -0.0000    63856  100.00%
  13957  3223        0.0000     6       -0.8508       -0.0000    64634  100.00%
  13970  3194        0.0000     4       -0.8508       -0.0000    64296  100.00%
  13984  3293        0.0000     4       -0.8508       -0.0000    65381  100.00%
  14009  3377       -0.0561     2       -0.8508       -0.0000    66532  100.00%
Elapsed time = 8097.40 sec. (4687223.25 ticks, tree = 5.77 MB, solutions = 1)
  14020  3328       -0.0959     3       -0.8508       -0.0000    65846  100.00%
  14023  3297       -0.1016     3       -0.8508       -0.0000    65418  100.00%
  14028  3226        cutoff             -0.8508       -0.0000    64696  100.00%
  14044  3327        cutoff             -0.8508       -0.0000    65849  100.00%
  14081  3297        0.0000     4       -0.8508       -0.0000    65448  100.00%
  14092  3339        0.0000     3       -0.8508       -0.0000    66096  100.00%
  14099  3377        cutoff             -0.8508       -0.0000    66539  100.00%
  14136  3331        cutoff             -0.8508       -0.0000    65879  100.00%
  14143  3419       -0.0408     7       -0.8508       -0.0000    66880  100.00%
  14148  3378        cutoff             -0.8508       -0.0000    66623  100.00%
Elapsed time = 8165.36 sec. (4730354.43 ticks, tree = 5.84 MB, solutions = 1)
  14188  3333        cutoff             -0.8508       -0.0000    65887  100.00%
  14203  3383        0.0000     4       -0.8508       -0.0000    66667  100.00%
  14225  3403        0.0000     3       -0.8508       -0.0000    66797  100.00%
  14240  3420       -0.2214     2       -0.8508       -0.0000    66886  100.00%
  14248  3411        cutoff             -0.8508       -0.0000    67033  100.00%
  14255  3435        0.0000     3       -0.8508       -0.0000    67298  100.00%
  14269  3418        cutoff             -0.8508       -0.0000    66896  100.00%
  14300  3385        0.0000     4       -0.8508       -0.0000    66718  100.00%
  14351  3438        cutoff             -0.8508       -0.0000    67448  100.00%
  14376  3440        cutoff             -0.8508       -0.0000    67362  100.00%
Elapsed time = 8264.27 sec. (4784700.00 ticks, tree = 6.11 MB, solutions = 1)
  14404  3435        0.0000     2       -0.8508       -0.0000    67229  100.00%
  14431  3445        0.0000     4       -0.8508       -0.0000    67506  100.00%
  14460  3450        0.0000     3       -0.8508       -0.0000    67562  100.00%
  14482  3443        cutoff             -0.8508       -0.0000    67271  100.00%
  14501  3453        0.0000     7       -0.8508       -0.0000    67716  100.00%
  14531  3449        0.0000     2       -0.8508       -0.0000    67605  100.00%
  14574  3496        cutoff             -0.8508       -0.0000    68209  100.00%
  14621  3455        0.0000     5       -0.8508       -0.0000    67766  100.00%
  14669  3552        cutoff             -0.8508       -0.0000    68915  100.00%
  14691  3519        0.0000     4       -0.8508       -0.0000    68472  100.00%
Elapsed time = 8352.38 sec. (4831510.36 ticks, tree = 6.35 MB, solutions = 1)
  14707  3459        0.0000     4       -0.8508       -0.0000    67777  100.00%
  14724  3526        cutoff             -0.8508       -0.0000    68544  100.00%
  14752  3526        0.0000     2       -0.8508       -0.0000    68583  100.00%
  14763  3555    infeasible             -0.8508       -0.0000    68928  100.00%
  14782  3527       -0.0054     3       -0.8508       -0.0000    68584  100.00%
  14797  3470        0.0000     3       -0.8508       -0.0000    67887  100.00%
  14809  3526       -0.0280     4       -0.8508       -0.0000    68522  100.00%
  14846  3458        0.0000     3       -0.8508       -0.0000    67865  100.00%
  14893  3585        cutoff             -0.8508       -0.0000    69458  100.00%
  14906  3587       -0.0000     4       -0.8508       -0.0000    69460  100.00%
Elapsed time = 8420.96 sec. (4874876.58 ticks, tree = 6.69 MB, solutions = 1)
  14915  3681        cutoff             -0.8508       -0.0000    70683  100.00%
  14956  3549        cutoff             -0.8508       -0.0000    68855  100.00%
  14969  3576        0.0000     4       -0.8508       -0.0000    69376  100.00%
  15006  3536        cutoff             -0.8508       -0.0000    68706  100.00%
  15019  3584       -0.2915     2       -0.8508       -0.0000    69472  100.00%
  15033  3680        0.0000     2       -0.8508       -0.0000    70692  100.00%
  15046  3603        0.0000     3       -0.8508       -0.0000    69723  100.00%
  15060  3618       -0.1242     4       -0.8508       -0.0000    70064  100.00%
  15090  3679        cutoff             -0.8508       -0.0000    70692  100.00%
  15103  3585        0.0000     3       -0.8508       -0.0000    69523  100.00%
Elapsed time = 8502.69 sec. (4923741.25 ticks, tree = 6.95 MB, solutions = 1)
  15128  3732        cutoff             -0.8508       -0.0000    71405  100.00%
  15145  3606        cutoff             -0.8508       -0.0000    69752  100.00%
  15163  3618        0.0000     3       -0.8508       -0.0000    70095  100.00%
  15179  3683        cutoff             -0.8508       -0.0000    70762  100.00%
  15184  3709        0.0000     2       -0.8508       -0.0000    71167  100.00%
  15210  3632       -0.0578     4       -0.8508       -0.0000    70231  100.00%
  15237  3614        0.0000     4       -0.8508       -0.0000    70008  100.00%
  15249  3793       -0.6507     3       -0.8508       -0.0000    72099  100.00%
  15265  3635        0.0000     3       -0.8508       -0.0000    70343  100.00%
  15275  3731        cutoff             -0.8508       -0.0000    71426  100.00%
Elapsed time = 8600.00 sec. (4978035.41 ticks, tree = 7.03 MB, solutions = 1)
  15281  3818        cutoff             -0.8508       -0.0000    72693  100.00%
  15311  3796        0.0000     2       -0.8508       -0.0000    72408  100.00%
  15325  3732        0.0000     4       -0.8508       -0.0000    71435  100.00%
  15351  3822        cutoff             -0.8508       -0.0000    72779  100.00%
  15369  3807        cutoff             -0.8508       -0.0000    72511  100.00%
  15398  3797        0.0000     4       -0.8508       -0.0000    72499  100.00%
  15414  3879        0.0000     4       -0.8508       -0.0000    73737  100.00%
  15441  3833        cutoff             -0.8508       -0.0000    73022  100.00%
  15448  3822        cutoff             -0.8508       -0.0000    72831  100.00%
  15469  3835        cutoff             -0.8508       -0.0000    72893  100.00%
Elapsed time = 8691.36 sec. (5030092.68 ticks, tree = 7.24 MB, solutions = 1)
  15472  3835        cutoff             -0.8508       -0.0000    73035  100.00%
  15483  3823        cutoff             -0.8508       -0.0000    72850  100.00%
  15488  3832        cutoff             -0.8508       -0.0000    73030  100.00%
  15493  3856        cutoff             -0.8508       -0.0000    73553  100.00%
  15502  3879        cutoff             -0.8508       -0.0000    73753  100.00%
  15534  3837        cutoff             -0.8508       -0.0000    73236  100.00%
  15563  3837        cutoff             -0.8508       -0.0000    73065  100.00%
  15609  3837       -0.0000     2       -0.8508       -0.0000    73245  100.00%
  15613  3884        cutoff             -0.8508       -0.0000    73825  100.00%
  15648  3851        0.0000     3       -0.8508       -0.0000    73445  100.00%
Elapsed time = 8784.06 sec. (5082574.96 ticks, tree = 7.37 MB, solutions = 1)
  15667  3832        0.0000     5       -0.8508       -0.0000    73131  100.00%
  15694  3924        0.0000     6       -0.8508       -0.0000    74621  100.00%
  15701  3884        cutoff             -0.8508       -0.0000    73847  100.00%
  15739  3854        cutoff             -0.8508       -0.0000    73499  100.00%
  15740  3838        cutoff             -0.8508       -0.0000    73262  100.00%
  15773  3931        0.0000     4       -0.8508       -0.0000    74498  100.00%
  15805  3897        cutoff             -0.8508       -0.0000    74190  100.00%
  15863  3840        0.0000     4       -0.8508       -0.0000    73291  100.00%
  15897  3903       -0.7911     3       -0.8508       -0.0000    74245  100.00%
  15914  3904        0.0000     6       -0.8508       -0.0000    74244  100.00%
Elapsed time = 8864.88 sec. (5128511.62 ticks, tree = 7.81 MB, solutions = 1)
  15923  3936        cutoff             -0.8508       -0.0000    74902  100.00%
  15984  3913        0.0000     3       -0.8508       -0.0000    74451  100.00%
  16020  4111       -0.0306     7       -0.8508       -0.0000    76839  100.00%
  16053  4113        cutoff             -0.8508       -0.0000    76869  100.00%
  16064  3922        0.0000     3       -0.8508       -0.0000    74531  100.00%
  16107  4028        0.0000     5       -0.8508       -0.0000    75975  100.00%
  16126  3937        0.0000     3       -0.8508       -0.0000    74789  100.00%
  16151  3913        0.0000     5       -0.8508       -0.0000    74356  100.00%
  16169  3933        cutoff             -0.8508       -0.0000    74639  100.00%
  16259  3952        cutoff             -0.8508       -0.0000    75174  100.00%
Elapsed time = 8963.94 sec. (5187601.98 ticks, tree = 8.25 MB, solutions = 1)
  16356  4072        0.0000     5       -0.8508       -0.0000    76414  100.00%
  16432  4034        0.0000     4       -0.8508       -0.0000    75974  100.00%
  16473  4058        0.0000     5       -0.8508       -0.0000    76411  100.00%
  16528  4123        0.0000     6       -0.8508       -0.0000    77177  100.00%
  16591  4138       -0.4545     6       -0.8508       -0.0000    77221  100.00%
  16649  4245       -0.0659     2       -0.8508       -0.0000    78997  100.00%
  16694  4183        0.0000     3       -0.8508       -0.0000    78201  100.00%
  16732  4315        cutoff             -0.8508       -0.0000    79852  100.00%
  16759  4285        0.0000     2       -0.8508       -0.0000    79282  100.00%
  16787  4266        0.0000     5       -0.8508       -0.0000    79174  100.00%
Elapsed time = 9239.06 sec. (5348239.14 ticks, tree = 9.05 MB, solutions = 1)
  16831  4399       -0.0571     3       -0.8508       -0.0000    80816  100.00%
  16885  4326       -0.7248     2       -0.8508       -0.0000    80018  100.00%
  16918  4356        cutoff             -0.8508       -0.0000    80338  100.00%
  16955  4320        cutoff             -0.8508       -0.0000    80002  100.00%
  17042  4421       -0.0354     4       -0.8508       -0.0000    81307  100.00%
  17091  4404        0.0000     2       -0.8508       -0.0000    80932  100.00%
  17142  4470        cutoff             -0.8508       -0.0000    82331  100.00%
  17224  4432        cutoff             -0.8508       -0.0000    81485  100.00%
  17294  4437        cutoff             -0.8508       -0.0000    81584  100.00%
  17392  4467        cutoff             -0.8508       -0.0000    82140  100.00%
Elapsed time = 9540.78 sec. (5518913.12 ticks, tree = 9.85 MB, solutions = 1)
  17451  4469        0.0000     2       -0.8508       -0.0000    82171  100.00%
  17541  4473        cutoff             -0.8508       -0.0000    82252  100.00%
  17665  4487        cutoff             -0.8508       -0.0000    82601  100.00%
  17750  4545        0.0000     4       -0.8508       -0.0000    83412  100.00%
  17807  4664       -0.0876     3       -0.8508       -0.0000    84959  100.00%
  17922  4831        0.0000     4       -0.8508       -0.0000    87410  100.00%
  17969  4595        0.0000     2       -0.8508       -0.0000    84088  100.00%
  18038  4743        0.0000     3       -0.8508       -0.0000    86157  100.00%
  18105  4629        0.0000     2       -0.8508       -0.0000    84534  100.00%
  18188  4678        0.0000     4       -0.8508       -0.0000    85115  100.00%
Elapsed time = 9825.81 sec. (5681130.63 ticks, tree = 11.20 MB, solutions = 1)
  18235  4756        cutoff             -0.8508       -0.0000    86282  100.00%
  18308  4731       -0.3548     4       -0.8508       -0.0000    85869  100.00%
  18376  4762       -0.0011     6       -0.8508       -0.0000    86313  100.00%
  18451  4771        cutoff             -0.8508       -0.0000    86602  100.00%
  18516  4960        cutoff             -0.8508       -0.0000    89157  100.00%
  18611  4816        0.0000     5       -0.8508       -0.0000    87353  100.00%
  18677  4902        cutoff             -0.8508       -0.0000    88284  100.00%
  18729  5024       -0.8357     2       -0.8508       -0.0000    90186  100.00%
  18787  5086       -0.0066     5       -0.8508       -0.0000    90906  100.00%
  18851  4984       -0.3152     4       -0.8508       -0.0000    89460  100.00%
Elapsed time = 10108.09 sec. (5839479.70 ticks, tree = 12.15 MB, solutions = 1)
  18954  4925        0.0000     3       -0.8508       -0.0000    88796  100.00%
  19069  5048        0.0000     2       -0.8508       -0.0000    90482  100.00%
  19174  5059        0.0000     6       -0.8508       -0.0000    90589  100.00%
  19310  5122       -0.4187     5       -0.8508       -0.0000    91511  100.00%
  19369  5082        cutoff             -0.8508       -0.0000    90954  100.00%
  19442  5114        cutoff             -0.8508       -0.0000    91435  100.00%
  19545  5114        0.0000     5       -0.8508       -0.0000    91489  100.00%
  19694  5101       -0.0940     2       -0.8508       -0.0000    91205  100.00%
  19796  5171        cutoff             -0.8508       -0.0000    92114  100.00%
  19892  5422       -0.4164     2       -0.8508       -0.0000    95984  100.00%
Elapsed time = 10387.74 sec. (5996647.32 ticks, tree = 13.98 MB, solutions = 1)
  19961  5305        cutoff             -0.8508       -0.0000    94175  100.00%
  20003  5237        cutoff             -0.8508       -0.0000    93121  100.00%
  20124  5480        0.0000     2       -0.8508       -0.0000    96721  100.00%
  20224  5515        cutoff             -0.8508       -0.0000    97172  100.00%
  20268  5486        0.0000     3       -0.8508       -0.0000    96810  100.00%
  20329  5553        0.0000     2       -0.8508       -0.0000    97816  100.00%
  20448  5821        cutoff             -0.8508       -0.0000   101449  100.00%
  20525  5580        cutoff             -0.8508       -0.0000    98225  100.00%
  20564  5580        cutoff             -0.8508       -0.0000    98255  100.00%
  20676  5648        0.0000     6       -0.8508       -0.0000    98951  100.00%
Elapsed time = 10685.54 sec. (6160888.61 ticks, tree = 15.57 MB, solutions = 1)
  20725  5827        0.0000     4       -0.8508       -0.0000   101520  100.00%
  20812  5863        cutoff             -0.8508       -0.0000   101979  100.00%
  20939  5838        cutoff             -0.8508       -0.0000   101570  100.00%
  21064  5898        cutoff             -0.8508       -0.0000   102649  100.00%
  21175  5912       -0.0052     9       -0.8508       -0.0000   102920  100.00%
  21259  5845        cutoff             -0.8508       -0.0000   101634  100.00%
  21356  5924       -0.2720     6       -0.8508       -0.0000   103106  100.00%
  21438  5952        0.0000     4       -0.8508       -0.0000   103314  100.00%
  21600  6134       -0.0634     3       -0.8508       -0.0000   105510  100.00%
  21756  6144        cutoff             -0.8508       -0.0000   105689  100.00%
Elapsed time = 10983.55 sec. (6318362.57 ticks, tree = 18.21 MB, solutions = 1)
  21965  6160       -0.0506     3       -0.8508       -0.0000   105928  100.00%
  22063  6479        0.0000     2       -0.8508       -0.0000   110542  100.00%
  22150  6167       -0.7713     6       -0.8508       -0.0000   106091  100.00%
  22252  6158       -0.7509     3       -0.8508       -0.0000   105949  100.00%
  22376  6032        0.0000     4       -0.8508       -0.0000   104205  100.00%
  22475  6411       -0.0205     2       -0.8508       -0.0000   109195  100.00%
  22634  6185        0.0000     5       -0.8508       -0.0000   106408  100.00%
  22715  6239        0.0000     5       -0.8508       -0.0000   106959  100.00%
  22811  6513       -0.1113     5       -0.8508       -0.0000   110933  100.00%
  22891  6320       -0.4360     4       -0.8508       -0.0000   108157  100.00%
Elapsed time = 11279.35 sec. (6475656.12 ticks, tree = 19.52 MB, solutions = 1)
  22938  6261        cutoff             -0.8508       -0.0000   107202  100.00%
  22974  6484        cutoff             -0.8508       -0.0000   110716  100.00%
  23034  6339        cutoff             -0.8508       -0.0000   108430  100.00%
  23121  6674        cutoff             -0.8508       -0.0000   113098  100.00%
  23181  6493        cutoff             -0.8508       -0.0000   110904  100.00%
  23207  6918       -0.2033     5       -0.8508       -0.0000   117067  100.00%
  23238  6889        cutoff             -0.8508       -0.0000   116426  100.00%
  23334  6820        cutoff             -0.8508       -0.0000   115305  100.00%
  23410  6792       -0.0779     3       -0.8508       -0.0000   114666  100.00%
  23471  6780        cutoff             -0.8508       -0.0000   114497  100.00%
Elapsed time = 11587.05 sec. (6642727.14 ticks, tree = 20.55 MB, solutions = 1)
  23545  6872        0.0000     6       -0.8508       -0.0000   116195  100.00%
  23604  6791        0.0000     4       -0.8508       -0.0000   114771  100.00%
  23671  6842        cutoff             -0.8508       -0.0000   115604  100.00%
  23746  6832        0.0000     4       -0.8508       -0.0000   115546  100.00%
  23802  6849        cutoff             -0.8508       -0.0000   115831  100.00%
  23851  6926        cutoff             -0.8508       -0.0000   116926  100.00%
  23944  6883        0.0000     4       -0.8508       -0.0000   116345  100.00%
  24067  6947        0.0000     4       -0.8508       -0.0000   117481  100.00%
  24195  6857        cutoff             -0.8508       -0.0000   116003  100.00%
  24332  7078       -0.1371     2       -0.8508       -0.0000   119175  100.00%
Elapsed time = 11885.80 sec. (6805944.75 ticks, tree = 22.78 MB, solutions = 1)
  24442  6975        0.0000     4       -0.8508       -0.0000   117890  100.00%
  24563  7102        cutoff             -0.8508       -0.0000   119673  100.00%
  24704  7002       -0.0120     2       -0.8508       -0.0000   118283  100.00%
  24778  7094        0.0000     4       -0.8508       -0.0000   119421  100.00%
  24912  7003        cutoff             -0.8508       -0.0000   118449  100.00%
  25035  7107       -0.1365     2       -0.8508       -0.0000   119539  100.00%
  25150  7161        cutoff             -0.8508       -0.0000   120636  100.00%
  25314  7188       -0.0002     6       -0.8508       -0.0000   120960  100.00%
  25424  7670        0.0000     3       -0.8508       -0.0000   127637  100.00%
  25584  7142        cutoff             -0.8508       -0.0000   120264  100.00%
Elapsed time = 12187.10 sec. (6965713.00 ticks, tree = 24.90 MB, solutions = 1)
  25683  7239        cutoff             -0.8508       -0.0000   121638  100.00%
  25769  7184        0.0000     5       -0.8508       -0.0000   121053  100.00%
  25874  7579        cutoff             -0.8508       -0.0000   126235  100.00%
  26000  7220        0.0000     5       -0.8508       -0.0000   121376  100.00%
  26075  7386        0.0000     5       -0.8508       -0.0000   123694  100.00%
  26145  7269        0.0000     2       -0.8508       -0.0000   122073  100.00%
  26210  7676       -0.1504     2       -0.8508       -0.0000   127728  100.00%
  26256  7701        0.0000     4       -0.8508       -0.0000   128207  100.00%
  26318  7745        0.0000     5       -0.8508       -0.0000   128856  100.00%
  26365  7591       -0.2254     3       -0.8508       -0.0000   126337  100.00%
Elapsed time = 12504.43 sec. (7129963.53 ticks, tree = 26.38 MB, solutions = 1)
  26434  7472        cutoff             -0.8508       -0.0000   124731  100.00%
  26478  7886        0.0000     3       -0.8508       -0.0000   130814  100.00%
  26528  7761        0.0000     2       -0.8508       -0.0000   129045  100.00%
  26574  7832        0.0000     6       -0.8508       -0.0000   130138  100.00%
  26635  7859        cutoff             -0.8508       -0.0000   130510  100.00%
  26654  7762        cutoff             -0.8508       -0.0000   129089  100.00%
  26724  7851        0.0000     4       -0.8508       -0.0000   130440  100.00%
  26778  7987        cutoff             -0.8508       -0.0000   132595  100.00%
  26806  7987        0.0000     5       -0.8508       -0.0000   132603  100.00%
  26841  7992        cutoff             -0.8508       -0.0000   132672  100.00%
Elapsed time = 12790.81 sec. (7291743.69 ticks, tree = 27.19 MB, solutions = 1)
  26868  7836        cutoff             -0.8508       -0.0000   130320  100.00%
  26896  7998        0.0000     1       -0.8508       -0.0000   132717  100.00%
  26943  8008        cutoff             -0.8508       -0.0000   132926  100.00%
  27006  7871       -0.0908     2       -0.8508       -0.0000   130757  100.00%
  27038  8259        0.0000     2       -0.8508       -0.0000   137181  100.00%
  27071  8094        cutoff             -0.8508       -0.0000   134203  100.00%
  27140  8095        cutoff             -0.8508       -0.0000   134222  100.00%
  27231  8073        cutoff             -0.8508       -0.0000   134050  100.00%
  27286  8214        cutoff             -0.8508       -0.0000   136034  100.00%
  27332  8213        cutoff             -0.8508       -0.0000   136059  100.00%
Elapsed time = 13088.40 sec. (7452794.84 ticks, tree = 29.16 MB, solutions = 1)
  27408  8216        cutoff             -0.8508       -0.0000   136241  100.00%
  27498  8161        0.0000     2       -0.8508       -0.0000   135424  100.00%
  27557  8228        cutoff             -0.8508       -0.0000   136507  100.00%
  27658  8177       -0.0400     5       -0.8508       -0.0000   135817  100.00%
  27804  8286        cutoff             -0.8508       -0.0000   137823  100.00%
  27912  8234        0.0000     2       -0.8508       -0.0000   136595  100.00%
  28033  8208       -0.1604     4       -0.8508       -0.0000   136548  100.00%
  28167  8246        cutoff             -0.8508       -0.0000   136928  100.00%
  28292  8264        0.0000     5       -0.8508       -0.0000   136852  100.00%
  28371  8300        0.0000     4       -0.8508       -0.0000   138162  100.00%
Elapsed time = 13386.87 sec. (7612024.41 ticks, tree = 30.52 MB, solutions = 1)
  28518  8258       -0.1429     2       -0.8508       -0.0000   136973  100.00%
  28586  8394        cutoff             -0.8508       -0.0000   139447  100.00%
  28691  8648        cutoff             -0.8508       -0.0000   144200  100.00%
  28798  8398        0.0000     4       -0.8508       -0.0000   139621  100.00%
  28975  8456        0.0000     2       -0.8508       -0.0000   140730  100.00%
  29143  8807        0.0000     4       -0.8508       -0.0000   147231  100.00%
  29234  8816        cutoff             -0.8508       -0.0000   147292  100.00%
  29322  8685        0.0000     5       -0.8508       -0.0000   144780  100.00%
  29403  8508        cutoff             -0.8508       -0.0000   141491  100.00%
  29448  8695       -0.0798     5       -0.8508       -0.0000   144941  100.00%
Elapsed time = 13697.36 sec. (7770833.41 ticks, tree = 32.02 MB, solutions = 1)
  29509  8576        cutoff             -0.8508       -0.0000   142505  100.00%
  29559  8580       -0.6083     2       -0.8508       -0.0000   142546  100.00%
  29594  8578        cutoff             -0.8508       -0.0000   142550  100.00%
  29680  8857        cutoff             -0.8508       -0.0000   148374  100.00%
  29764  8837        0.0000     6       -0.8508       -0.0000   147948  100.00%
  29862  9298        cutoff             -0.8508       -0.0000   156522  100.00%
  29936  8666       -0.5863     3       -0.8508       -0.0000   144286  100.00%
  30041  8888        cutoff             -0.8508       -0.0000   148893  100.00%
  30118  8771        cutoff             -0.8508       -0.0000   146064  100.00%
  30195  9332        0.0000     5       -0.8508       -0.0000   157051  100.00%
Elapsed time = 13992.99 sec. (7928291.57 ticks, tree = 35.15 MB, solutions = 1)
  30295  8828        cutoff             -0.8508       -0.0000   147530  100.00%
  30401  9362        0.0000     5       -0.8508       -0.0000   157471  100.00%
  30502  9375        cutoff             -0.8508       -0.0000   157701  100.00%
  30640  9387        cutoff             -0.8508       -0.0000   157882  100.00%
  30752  8829       -0.5000     3       -0.8508       -0.0000   147564  100.00%
  30841  9458        0.0000     4       -0.8508       -0.0000   159376  100.00%
  30993  8934       -0.0053     5       -0.8508       -0.0000   150037  100.00%
  31140  8906        cutoff             -0.8508       -0.0000   149560  100.00%
  31293  9441       -0.0914     3       -0.8508       -0.0000   158964  100.00%
  31461  9023       -0.4801     4       -0.8508       -0.0000   151774  100.00%
Elapsed time = 14318.92 sec. (8095566.53 ticks, tree = 39.09 MB, solutions = 1)
  31558  9488        cutoff             -0.8508       -0.0000   159977  100.00%
  31764  9498       -0.0136     7       -0.8508       -0.0000   160070  100.00%
  31885  9195        0.0000     7       -0.8508       -0.0000   154236  100.00%
  31998  9465        0.0000     6       -0.8508       -0.0000   159341  100.00%
  32076  9515        0.0000     3       -0.8508       -0.0000   160236  100.00%
  32212  9379        cutoff             -0.8508       -0.0000   158195  100.00%
  32353  9518        0.0000     4       -0.8508       -0.0000   160441  100.00%
  32487  9182        cutoff             -0.8508       -0.0000   154229  100.00%
  32649  9409       -0.7653     5       -0.8508       -0.0000   158831  100.00%
  32908  9422       -0.5988     3       -0.8508       -0.0000   158288  100.00%
Elapsed time = 14620.28 sec. (8255883.04 ticks, tree = 42.55 MB, solutions = 1)
  33047  9553        0.0000     5       -0.8508       -0.0000   161265  100.00%
  33282  9583        cutoff             -0.8508       -0.0000   161786  100.00%
  33368  9587        0.0000     4       -0.8508       -0.0000   161853  100.00%
  33530  9521       -0.0181     9       -0.8508       -0.0000   160690  100.00%
  33736  9496       -0.2667     5       -0.8508       -0.0000   159852  100.00%
  33904  9609        cutoff             -0.8508       -0.0000   162231  100.00%
  34071  9663        cutoff             -0.8508       -0.0000   162823  100.00%
  34241 10410        cutoff             -0.8508       -0.0000   174621  100.00%
  34403 10412        cutoff             -0.8508       -0.0000   174667  100.00%
  34565 10108        cutoff             -0.8508       -0.0000   169261  100.00%
Elapsed time = 14923.79 sec. (8412575.00 ticks, tree = 46.42 MB, solutions = 1)
  34797  9832        0.0000     5       -0.8508       -0.0000   165281  100.00%
  34871  9713        cutoff             -0.8508       -0.0000   163777  100.00%
  34947  9910       -0.0498     4       -0.8508       -0.0000   166407  100.00%
  35046 10128        0.0000     5       -0.8508       -0.0000   169217  100.00%
  35114  9865       -0.4231     4       -0.8508       -0.0000   165583  100.00%
  35260 10446       -0.8413     2       -0.8508       -0.0000   175209  100.00%
  35398  9890        cutoff             -0.8508       -0.0000   165844  100.00%
  35505 10179        cutoff             -0.8508       -0.0000   170622  100.00%
  35580 10190        cutoff             -0.8508       -0.0000   170824  100.00%
  35742 10275       -0.0409     7       -0.8508       -0.0000   171894  100.00%
Elapsed time = 15227.61 sec. (8572999.31 ticks, tree = 49.22 MB, solutions = 1)
  35845 10277       -0.0558     2       -0.8508       -0.0000   171974  100.00%
  35959 10461       -0.2499     3       -0.8508       -0.0000   175515  100.00%
  36024 10564        cutoff             -0.8508       -0.0000   177352  100.00%
  36180 10937        cutoff             -0.8508       -0.0000   183533  100.00%
  36254 10465        0.0000     4       -0.8508       -0.0000   175631  100.00%
  36401 11060        0.0000     3       -0.8508       -0.0000   185396  100.00%
  36531 10601        cutoff             -0.8508       -0.0000   177912  100.00%
  36676 11204        0.0000     2       -0.8508       -0.0000   188074  100.00%
  36722 10604        0.0000     6       -0.8508       -0.0000   177989  100.00%
  36814 11434        0.0000     9       -0.8508       -0.0000   191992  100.00%
Elapsed time = 15557.00 sec. (8740195.38 ticks, tree = 51.60 MB, solutions = 1)
  36908 10950       -0.8085     6       -0.8508       -0.0000   183712  100.00%
  36997 11956        cutoff             -0.8508       -0.0000   201294  100.00%
  37193 11964       -0.2696     3       -0.8508       -0.0000   201422  100.00%
  37315 10873        cutoff             -0.8508       -0.0000   182392  100.00%
  37420 11222       -0.6855     2       -0.8508       -0.0000   188430  100.00%
  37504 11239       -0.3398     6       -0.8508       -0.0000   188709  100.00%
  37566 11978        0.0000     7       -0.8508       -0.0000   201629  100.00%
  37658 11996        cutoff             -0.8508       -0.0000   201892  100.00%
  37731 11663       -0.2510     3       -0.8508       -0.0000   196133  100.00%
  38037 11339       -0.7564     3       -0.8508       -0.0000   190541  100.00%
Elapsed time = 15876.03 sec. (8901618.85 ticks, tree = 56.93 MB, solutions = 1)
  38132 11641        0.0000     4       -0.8508       -0.0000   195935  100.00%
  38248 11648       -0.3095     5       -0.8508       -0.0000   196107  100.00%
  38365 12062        cutoff             -0.8508       -0.0000   203097  100.00%
  38600 11510       -0.2074     5       -0.8508       -0.0000   193472  100.00%
  38694 12128       -0.5723     3       -0.8508       -0.0000   204229  100.00%
  38783 11671        0.0000     7       -0.8508       -0.0000   196620  100.00%
  38956 12145        cutoff             -0.8508       -0.0000   204623  100.00%
  39094 11527        cutoff             -0.8508       -0.0000   193677  100.00%
  39269 11735        0.0000     2       -0.8508       -0.0000   197733  100.00%
  39415 11474       -0.1008     9       -0.8508       -0.0000   192739  100.00%
Elapsed time = 16174.68 sec. (9057883.01 ticks, tree = 60.51 MB, solutions = 1)
  39604 11779       -0.7201     4       -0.8508       -0.0000   197667  100.00%
  39780 11484        cutoff             -0.8508       -0.0000   193054  100.00%
  39977 11833       -0.3202     3       -0.8508       -0.0000   199141  100.00%
  40110 12207        cutoff             -0.8508       -0.0000   205961  100.00%
  40242 11794        cutoff             -0.8508       -0.0000   198749  100.00%
  40360 12105        cutoff             -0.8508       -0.0000   203955  100.00%
  40537 12514       -0.4627     1       -0.8508       -0.0000   210003  100.00%
  40746 12033       -0.1347     4       -0.8508       -0.0000   202512  100.00%
  40911 12247        cutoff             -0.8508       -0.0000   206940  100.00%
  41018 12629       -0.0449     3       -0.8508       -0.0000   210928  100.00%
Elapsed time = 16478.51 sec. (9213158.28 ticks, tree = 66.17 MB, solutions = 1)
  41218 12640        0.0000     4       -0.8508       -0.0000   211030  100.00%
  41546 12296       -0.3860     4       -0.8508       -0.0000   206829  100.00%
  41803 12299       -0.0138     5       -0.8508       -0.0000   207672  100.00%
  41916 12326       -0.0631     4       -0.8508       -0.0000   207431  100.00%
  42084 14012       -0.1709     5       -0.8508       -0.0000   233351  100.00%
  42244 12648       -0.0285     7       -0.8508       -0.0000   211061  100.00%
  42332 12650        cutoff             -0.8508       -0.0000   211090  100.00%
  42432 12322        cutoff             -0.8508       -0.0000   208015  100.00%
  42594 12605       -0.0777     6       -0.8508       -0.0000   211848  100.00%
  42856 12670       -0.1634     4       -0.8508       -0.0000   211649  100.00%
Elapsed time = 16771.99 sec. (9373142.48 ticks, tree = 69.43 MB, solutions = 1)
  42910 12808        cutoff             -0.8508       -0.0000   214207  100.00%
  42983 14021        cutoff             -0.8508       -0.0000   233440  100.00%
  43068 13427        0.0000     3       -0.8508       -0.0000   223966  100.00%
  43140 13730        cutoff             -0.8508       -0.0000   227769  100.00%
  43181 14050        cutoff             -0.8508       -0.0000   233709  100.00%
  43229 13013        cutoff             -0.8508       -0.0000   216699  100.00%
  43273 13020        0.0000     5       -0.8508       -0.0000   217051  100.00%
  43319 14054        cutoff             -0.8508       -0.0000   233802  100.00%
  43380 12737        cutoff             -0.8508       -0.0000   212756  100.00%
  43409 14054        cutoff             -0.8508       -0.0000   233807  100.00%
Elapsed time = 17085.53 sec. (9539021.74 ticks, tree = 71.65 MB, solutions = 1)
  43494 13051       -0.0513     6       -0.8508       -0.0000   217236  100.00%
  43582 13052        0.0000     4       -0.8508       -0.0000   217674  100.00%
  43680 13227       -0.8077     3       -0.8508       -0.0000   220187  100.00%
  43798 13608       -0.7926     2       -0.8508       -0.0000   226456  100.00%
  43862 13503       -0.1638     3       -0.8508       -0.0000   225387  100.00%
  43907 13069        cutoff             -0.8508       -0.0000   217403  100.00%
  43968 13271        cutoff             -0.8508       -0.0000   220440  100.00%
  43997 13081        cutoff             -0.8508       -0.0000   217499  100.00%
  44028 13548       -0.0984     4       -0.8508       -0.0000   225800  100.00%
  44080 14131        0.0000     6       -0.8508       -0.0000   234698  100.00%
Elapsed time = 17416.14 sec. (9706489.47 ticks, tree = 73.26 MB, solutions = 1)
  44136 14048        cutoff             -0.8508       -0.0000   233600  100.00%
  44169 14349       -0.2446     4       -0.8508       -0.0000   237308  100.00%
  44237 14092        cutoff             -0.8508       -0.0000   234442  100.00%
  44368 14150       -0.0869     4       -0.8508       -0.0000   234764  100.00%
  44419 14152       -0.3291     2       -0.8508       -0.0000   234775  100.00%
  44465 14358        cutoff             -0.8508       -0.0000   237414  100.00%
  44567 13565        cutoff             -0.8508       -0.0000   226031  100.00%
  44630 14572       -0.4146     6       -0.8508       -0.0000   240165  100.00%
  44723 14852       -0.4906     2       -0.8508       -0.0000   243735  100.00%
  44793 14235        cutoff             -0.8508       -0.0000   235885  100.00%
Elapsed time = 17735.53 sec. (9868474.91 ticks, tree = 75.23 MB, solutions = 1)
  44863 14096       -0.1617     5       -0.8508       -0.0000   234272  100.00%
  44935 14170        cutoff             -0.8508       -0.0000   235082  100.00%
  44992 14611       -0.7183     2       -0.8508       -0.0000   240541  100.00%
  45061 14616        cutoff             -0.8508       -0.0000   240603  100.00%
  45100 14259        cutoff             -0.8508       -0.0000   236157  100.00%
  45168 14390        0.0000     6       -0.8508       -0.0000   237874  100.00%
  45222 14900       -0.0279     3       -0.8508       -0.0000   244146  100.00%
  45284 14913        cutoff             -0.8508       -0.0000   244217  100.00%
  45360 14247        cutoff             -0.8508       -0.0000   236121  100.00%
  45406 14495       -0.8043     2       -0.8508       -0.0000   239097  100.00%
Elapsed time = 18069.83 sec. (10036230.08 ticks, tree = 79.83 MB, solutions = 1)
  45463 14933       -0.5007     3       -0.8508       -0.0000   244350  100.00%
  45591 14405       -0.3979     6       -0.8508       -0.0000   238203  100.00%
  45717 14516        cutoff             -0.8508       -0.0000   239468  100.00%
  45811 14514       -0.3735     4       -0.8508       -0.0000   239392  100.00%
  45851 14436       -0.0665     6       -0.8508       -0.0000   238419  100.00%
  45988 14513        0.0000     7       -0.8508       -0.0000   239429  100.00%
  46077 14540        0.0000     4       -0.8508       -0.0000   239636  100.00%
  46209 15165        0.0000     4       -0.8508       -0.0000   247488  100.00%
  46318 15040        cutoff             -0.8508       -0.0000   245280  100.00%
  46397 15183        0.0000     4       -0.8508       -0.0000   247649  100.00%
Elapsed time = 18378.62 sec. (10192628.68 ticks, tree = 85.93 MB, solutions = 1)
  46530 15054        0.0000     4       -0.8508       -0.0000   245444  100.00%
  46664 15228        cutoff             -0.8508       -0.0000   248137  100.00%
  46752 14577        0.0000     3       -0.8508       -0.0000   239969  100.00%
  46891 15073       -0.1515     3       -0.8508       -0.0000   245675  100.00%
  47005 14598        cutoff             -0.8508       -0.0000   240128  100.00%
  47137 15283       -0.1349     5       -0.8508       -0.0000   249102  100.00%
  47243 14606        cutoff             -0.8508       -0.0000   240191  100.00%
  47368 15111        cutoff             -0.8508       -0.0000   246161  100.00%
  47461 15308        cutoff             -0.8508       -0.0000   249474  100.00%
  47588 15309       -0.1002     5       -0.8508       -0.0000   249496  100.00%
Elapsed time = 18696.02 sec. (10350930.21 ticks, tree = 89.21 MB, solutions = 1)
  47704 15309        cutoff             -0.8508       -0.0000   249545  100.00%
  47814 14733       -0.2453     5       -0.8508       -0.0000   241879  100.00%
  47990 15321       -0.1273     3       -0.8508       -0.0000   249704  100.00%
  48116 15151        cutoff             -0.8508       -0.0000   246835  100.00%
  48212 15654       -0.0248     4       -0.8508       -0.0000   253333  100.00%
  48312 15162       -0.5787     4       -0.8508       -0.0000   246979  100.00%
  48449 14723        cutoff             -0.8508       -0.0000   241865  100.00%
  48566 15032        cutoff             -0.8508       -0.0000   245621  100.00%
  48668 15034        cutoff             -0.8508       -0.0000   245488  100.00%
  48836 15378        0.0000     5       -0.8508       -0.0000   250493  100.00%
Elapsed time = 19012.18 sec. (10507610.15 ticks, tree = 97.06 MB, solutions = 1)
  48901 15342       -0.1792     6       -0.8508       -0.0000   250150  100.00%
  49035 15411        cutoff             -0.8508       -0.0000   250901  100.00%
  49117 15354        cutoff             -0.8508       -0.0000   250306  100.00%
  49235 15398        cutoff             -0.8508       -0.0000   250751  100.00%
  49418 15374        cutoff             -0.8508       -0.0000   250483  100.00%
  49542 15749       -0.0682     2       -0.8508       -0.0000   254315  100.00%
  49741 15749        cutoff             -0.8508       -0.0000   254328  100.00%
  49860 15521        cutoff             -0.8508       -0.0000   251857  100.00%
  49941 15527        0.0000     4       -0.8508       -0.0000   251906  100.00%
  50113 15772       -0.0620     3       -0.8508       -0.0000   254650  100.00%
Elapsed time = 19347.62 sec. (10667011.59 ticks, tree = 102.68 MB, solutions = 1)
  50223 15997       -0.0482     5       -0.8508       -0.0000   256626  100.00%
  50339 15490        cutoff             -0.8508       -0.0000   251999  100.00%
  50418 16737       -0.0434     4       -0.8508       -0.0000   265971  100.00%
  50482 15787        0.0000     5       -0.8508       -0.0000   254859  100.00%
  50619 16002        0.0000     3       -0.8508       -0.0000   256730  100.00%
  50742 15797        0.0000     4       -0.8508       -0.0000   255033  100.00%
  50870 15805        cutoff             -0.8508       -0.0000   255098  100.00%
  50983 17213        0.0000     3       -0.8508       -0.0000   271171  100.00%
  51055 16410       -0.4289     1       -0.8508       -0.0000   261523  100.00%
  51193 16088        cutoff             -0.8508       -0.0000   257656  100.00%
Elapsed time = 19685.05 sec. (10831272.77 ticks, tree = 106.92 MB, solutions = 1)
  51277 17770        cutoff             -0.8508       -0.0000   277360  100.00%
  51378 16097        cutoff             -0.8508       -0.0000   257827  100.00%
  51472 16104       -0.0712     4       -0.8508       -0.0000   257931  100.00%
  51559 16283        0.0000     6       -0.8508       -0.0000   259791  100.00%
  51620 17783        cutoff             -0.8508       -0.0000   277628  100.00%
  51727 17789        cutoff             -0.8508       -0.0000   277731  100.00%
  51825 17268        0.0000     6       -0.8508       -0.0000   272145  100.00%
  51933 16124        cutoff             -0.8508       -0.0000   258130  100.00%
  52049 16819        cutoff             -0.8508       -0.0000   266808  100.00%
  52185 17830        cutoff             -0.8508       -0.0000   278181  100.00%
Elapsed time = 20032.35 sec. (10994663.14 ticks, tree = 113.11 MB, solutions = 1)
  52272 17842        0.0000     7       -0.8508       -0.0000   278395  100.00%
  52385 17853        cutoff             -0.8508       -0.0000   278455  100.00%
  52470 16470        cutoff             -0.8508       -0.0000   262262  100.00%
  52607 16838       -0.6198     3       -0.8508       -0.0000   267120  100.00%
  52693 16971        cutoff             -0.8508       -0.0000   268756  100.00%
  52783 17904       -0.1422     6       -0.8508       -0.0000   279111  100.00%
  52860 17342        cutoff             -0.8508       -0.0000   272868  100.00%
  52964 17344        0.0000     3       -0.8508       -0.0000   272914  100.00%
  53100 17372       -0.0309     8       -0.8508       -0.0000   273310  100.00%
  53236 16793        cutoff             -0.8508       -0.0000   266515  100.00%
Elapsed time = 20414.45 sec. (11156623.83 ticks, tree = 118.39 MB, solutions = 1)
  53376 16858       -0.0074     7       -0.8508       -0.0000   267533  100.00%
  53458 18461        cutoff             -0.8508       -0.0000   286142  100.00%
  53530 17357        cutoff             -0.8508       -0.0000   273695  100.00%
  53688 17787       -0.3050     4       -0.8508       -0.0000   277507  100.00%
  53854 17810        0.0000     5       -0.8508       -0.0000   277791  100.00%
  54009 16894        cutoff             -0.8508       -0.0000   267981  100.00%
  54177 17410       -0.0288     4       -0.8508       -0.0000   274287  100.00%
  54225 17412        cutoff             -0.8508       -0.0000   274324  100.00%
  54346 17419        cutoff             -0.8508       -0.0000   274443  100.00%
  54443 20490        0.0000     2       -0.8508       -0.0000   312607  100.00%
Elapsed time = 20777.79 sec. (11314825.86 ticks, tree = 130.47 MB, solutions = 1)
  54507 18082       -0.0444     2       -0.8508       -0.0000   281205  100.00%
  54575 18857        cutoff             -0.8508       -0.0000   292003  100.00%
  54673 20511        0.0000     4       -0.8508       -0.0000   312911  100.00%
  54759 17895       -0.0806     2       -0.8508       -0.0000   278759  100.00%
  54929 17857        0.0000     3       -0.8508       -0.0000   278481  100.00%
  55000 17862       -0.3817     3       -0.8508       -0.0000   278592  100.00%
  55223 18937       -0.0354     3       -0.8508       -0.0000   292979  100.00%
  55363 17866        0.0000     4       -0.8508       -0.0000   278737  100.00%
  55460 18115       -0.0088     6       -0.8508       -0.0000   281720  100.00%
  55586 18988        cutoff             -0.8508       -0.0000   293708  100.00%
Elapsed time = 21130.80 sec. (11474532.18 ticks, tree = 146.31 MB, solutions = 1)
  55756 18999        cutoff             -0.8508       -0.0000   293911  100.00%
  55991 18119       -0.0305     4       -0.8508       -0.0000   281846  100.00%
  56127 18119        cutoff             -0.8508       -0.0000   281849  100.00%
  56280 18905        cutoff             -0.8508       -0.0000   292699  100.00%
  56446 18522       -0.1007     4       -0.8508       -0.0000   287094  100.00%
  56569 19071        cutoff             -0.8508       -0.0000   294929  100.00%
  56814 18319        cutoff             -0.8508       -0.0000   284504  100.00%
  56930 18576        0.0000     5       -0.8508       -0.0000   287807  100.00%
  57026 19266       -0.2611     4       -0.8508       -0.0000   297523  100.00%
  57147 18597       -0.0287     8       -0.8508       -0.0000   288055  100.00%
Elapsed time = 21459.89 sec. (11629573.62 ticks, tree = 152.58 MB, solutions = 1)
  57317 18995        0.0000     7       -0.8508       -0.0000   293885  100.00%
  57588 19026       -0.0308     8       -0.8508       -0.0000   294142  100.00%
  57775 18603        cutoff             -0.8508       -0.0000   288110  100.00%
  57920 19202        cutoff             -0.8508       -0.0000   296462  100.00%
  58263 19339       -0.5660     5       -0.8508       -0.0000   298437  100.00%
  58783 19279        cutoff             -0.8508       -0.0000   297579  100.00%
  59284 19130       -0.5765     2       -0.8508       -0.0000   295225  100.00%
  59512 19447       -0.3466     4       -0.8508       -0.0000   299832  100.00%
  59731 18704        0.0000     2       -0.8508       -0.0000   289664  100.00%
  59917 19178        cutoff             -0.8508       -0.0000   295749  100.00%
Elapsed time = 21803.53 sec. (11788842.38 ticks, tree = 158.57 MB, solutions = 1)
  60166 19507       -0.2900     7       -0.8508       -0.0000   300612  100.00%
  60364 21380       -0.1431     2       -0.8508       -0.0000   324244  100.00%
  60571 19315        cutoff             -0.8508       -0.0000   298081  100.00%
  60805 19161        0.0000     6       -0.8508       -0.0000   295650  100.00%
  60957 19416       -0.1811     5       -0.8508       -0.0000   299690  100.00%
  61226 19174        0.0000     4       -0.8508       -0.0000   296120  100.00%
  61516 19644       -0.0693     3       -0.8508       -0.0000   302778  100.00%
  61674 19438       -0.1083     2       -0.8508       -0.0000   300016  100.00%
  61785 20970        cutoff             -0.8508       -0.0000   318749  100.00%
  61949 19466       -0.1685     5       -0.8508       -0.0000   300489  100.00%
Elapsed time = 22147.65 sec. (11948651.60 ticks, tree = 165.98 MB, solutions = 1)
  62144 21473        0.0000     3       -0.8508       -0.0000   325222  100.00%
  62249 20974        cutoff             -0.8508       -0.0000   318835  100.00%
  62428 21862        0.0000     3       -0.8508       -0.0000   330299  100.00%
  62637 19593       -0.0286     4       -0.8508       -0.0000   301602  100.00%
  62732 19596        0.0000     7       -0.8508       -0.0000   301682  100.00%
  62945 20580        0.0000     5       -0.8508       -0.0000   313989  100.00%
  63069 20591        0.0000     2       -0.8508       -0.0000   314094  100.00%
  63252 21033        cutoff             -0.8508       -0.0000   320184  100.00%
  63517 21900        cutoff             -0.8508       -0.0000   330627  100.00%
  63652 20517        0.0000     5       -0.8508       -0.0000   313201  100.00%
Elapsed time = 22531.86 sec. (12113316.31 ticks, tree = 179.36 MB, solutions = 1)
  63805 19804        0.0000     4       -0.8508       -0.0000   303927  100.00%
  63952 21915        cutoff             -0.8508       -0.0000   330824  100.00%
  64104 20269       -0.0607     5       -0.8508       -0.0000   309675  100.00%
  64255 20564       -0.4564     3       -0.8508       -0.0000   313860  100.00%
  64317 22333        0.0000     4       -0.8508       -0.0000   336889  100.00%
  64461 20591        cutoff             -0.8508       -0.0000   314065  100.00%
  64544 21582       -0.0756     4       -0.8508       -0.0000   326305  100.00%
  64783 22363        0.0000     5       -0.8508       -0.0000   337327  100.00%
  64912 21935        cutoff             -0.8508       -0.0000   331093  100.00%
  65066 21940        cutoff             -0.8508       -0.0000   331164  100.00%
Elapsed time = 22888.51 sec. (12272307.74 ticks, tree = 198.10 MB, solutions = 1)
  65227 21109        cutoff             -0.8508       -0.0000   321317  100.00%
  65489 25718       -0.0047     4       -0.8508       -0.0000   379068  100.00%
  65674 22414        cutoff             -0.8508       -0.0000   337985  100.00%
  65783 22430        cutoff             -0.8508       -0.0000   338144  100.00%
  65994 25757        cutoff             -0.8508       -0.0000   379741  100.00%
  66131 22257       -0.0663     5       -0.8508       -0.0000   335552  100.00%
  66280 24381        cutoff             -0.8508       -0.0000   361570  100.00%
  66525 22276       -0.1003     4       -0.8508       -0.0000   335796  100.00%
  66721 22494        cutoff             -0.8508       -0.0000   339064  100.00%
  66963 24427       -0.2579     2       -0.8508       -0.0000   362064  100.00%
Elapsed time = 23221.69 sec. (12428185.45 ticks, tree = 202.62 MB, solutions = 1)
  67322 23580       -0.5081     4       -0.8508       -0.0000   351802  100.00%
  67639 22576       -0.2088     3       -0.8508       -0.0000   339968  100.00%
  67988 25877       -0.2727     4       -0.8508       -0.0000   381549  100.00%
  68244 25890       -0.0431     3       -0.8508       -0.0000   381968  100.00%
  68543 25903       -0.0433     5       -0.8508       -0.0000   382363  100.00%
  68840 24542       -0.8143     1       -0.8508       -0.0000   363696  100.00%
  69034 25948       -0.1454     2       -0.8508       -0.0000   382970  100.00%
  69238 24582        cutoff             -0.8508       -0.0000   364385  100.00%
  69555 22433        0.0000     2       -0.8508       -0.0000   337839  100.00%
  69788 24633       -0.4205     4       -0.8508       -0.0000   365213  100.00%
Elapsed time = 23563.34 sec. (12583283.37 ticks, tree = 208.45 MB, solutions = 1)
  70051 23827       -0.1135     7       -0.8508       -0.0000   354781  100.00%
  70224 25986        cutoff             -0.8508       -0.0000   384021  100.00%
  70440 25999        cutoff             -0.8508       -0.0000   384236  100.00%
  70618 23834        cutoff             -0.8508       -0.0000   355991  100.00%
  70865 23874        cutoff             -0.8508       -0.0000   355596  100.00%
  71086 26027        cutoff             -0.8508       -0.0000   384817  100.00%
  71247 23881       -0.5181     4       -0.8508       -0.0000   356637  100.00%
  71460 26036        cutoff             -0.8508       -0.0000   385278  100.00%
  71793 26062       -0.0198     5       -0.8508       -0.0000   385728  100.00%
  71903 23340       -0.1680     2       -0.8508       -0.0000   349190  100.00%
Elapsed time = 23960.35 sec. (12739644.08 ticks, tree = 224.58 MB, solutions = 1)
  72107 23940        cutoff             -0.8508       -0.0000   356565  100.00%
  72328 23352        cutoff             -0.8508       -0.0000   349351  100.00%
  72558 23975        cutoff             -0.8508       -0.0000   358186  100.00%
  72760 26617        cutoff             -0.8508       -0.0000   390953  100.00%
  72982 23647       -0.6859     2       -0.8508       -0.0000   352506  100.00%
  73244 23675        cutoff             -0.8508       -0.0000   352972  100.00%
  73606 26096       -0.8159     3       -0.8508       -0.0000   386552  100.00%
  73766 24038       -0.0152     5       -0.8508       -0.0000   359343  100.00%
  74065 24054        cutoff             -0.8508       -0.0000   359625  100.00%
  74237 23977        cutoff             -0.8508       -0.0000   357152  100.00%
Elapsed time = 24329.70 sec. (12897325.41 ticks, tree = 238.30 MB, solutions = 1)
  74474 23788        cutoff             -0.8508       -0.0000   354451  100.00%
  74787 26691       -0.6468     2       -0.8508       -0.0000   392089  100.00%
  74987 24077        0.0000     5       -0.8508       -0.0000   358382  100.00%
  75263 24637        cutoff             -0.8508       -0.0000   365025  100.00%
  75400 24640        0.0000     9       -0.8508       -0.0000   365089  100.00%
  75631 24860        cutoff             -0.8508       -0.0000   370297  100.00%
  75781 25968       -0.3932     4       -0.8508       -0.0000   383060  100.00%
  76053 26124       -0.4331     2       -0.8508       -0.0000   387885  100.00%
  76328 26789        cutoff             -0.8508       -0.0000   393715  100.00%
  76509 26791        cutoff             -0.8508       -0.0000   393783  100.00%
Elapsed time = 24729.69 sec. (13061811.98 ticks, tree = 244.29 MB, solutions = 1)
  76645 26810       -0.0805     2       -0.8508       -0.0000   394087  100.00%
  76769 26150       -0.4389     3       -0.8508       -0.0000   389006  100.00%
  76928 26148        cutoff             -0.8508       -0.0000   389012  100.00%
  77135 25087        0.0000     4       -0.8508       -0.0000   369713  100.00%
  77305 26144       -0.4121     4       -0.8508       -0.0000   389066  100.00%
  77396 28374       -0.0348     5       -0.8508       -0.0000   416331  100.00%
  77485 26032        0.0000     5       -0.8508       -0.0000   383661  100.00%
  77592 28403        cutoff             -0.8508       -0.0000   416599  100.00%
  77671 28416        cutoff             -0.8508       -0.0000   416685  100.00%
  77865 28433        cutoff             -0.8508       -0.0000   416849  100.00%
Elapsed time = 25139.64 sec. (13223924.42 ticks, tree = 251.27 MB, solutions = 1)
  78111 26853        cutoff             -0.8508       -0.0000   393626  100.00%
  78450 26856        cutoff             -0.8508       -0.0000   393658  100.00%
  78760 26855        cutoff             -0.8508       -0.0000   393660  100.00%
  78861 26968        cutoff             -0.8508       -0.0000   397242  100.00%
  79193 28510       -0.2042     4       -0.8508       -0.0000   418226  100.00%
  79381 26967       -0.0641     4       -0.8508       -0.0000   395570  100.00%
  79486 26971       -0.2236     2       -0.8508       -0.0000   395582  100.00%
  79678 26985       -0.2018     4       -0.8508       -0.0000   395845  100.00%
  79998 26984        cutoff             -0.8508       -0.0000   395855  100.00%
  80143 27012        cutoff             -0.8508       -0.0000   396190  100.00%
Elapsed time = 25543.50 sec. (13383725.99 ticks, tree = 276.36 MB, solutions = 1)
  80227 27248       -0.6584     2       -0.8508       -0.0000   398910  100.00%
  80339 29214       -0.4984     3       -0.8508       -0.0000   430560  100.00%
  80518 27573       -0.0163     5       -0.8508       -0.0000   402027  100.00%
  80773 27624       -0.0041     6       -0.8508       -0.0000   402714  100.00%
  80898 26947        cutoff             -0.8508       -0.0000   394853  100.00%
  81092 26952       -0.0255     6       -0.8508       -0.0000   394866  100.00%
  81244 28561       -0.4015     3       -0.8508       -0.0000   419626  100.00%
  81574 28559        cutoff             -0.8508       -0.0000   419787  100.00%
  81775 29297       -0.4095     4       -0.8508       -0.0000   431500  100.00%
  82174 27314       -0.0095     3       -0.8508       -0.0000   399637  100.00%
Elapsed time = 25942.86 sec. (13538931.70 ticks, tree = 287.58 MB, solutions = 1)
  82516 29329       -0.0092     8       -0.8508       -0.0000   432280  100.00%
  82853 27353       -0.0851     2       -0.8508       -0.0000   400207  100.00%
  83023 28640        0.0000     7       -0.8508       -0.0000   420277  100.00%
  83348 28671       -0.0015     6       -0.8508       -0.0000   420530  100.00%
  83507 28695       -0.0429     5       -0.8508       -0.0000   420899  100.00%
  83882 27428        cutoff             -0.8508       -0.0000   400848  100.00%
  84143 28709        cutoff             -0.8508       -0.0000   422587  100.00%
  84437 28733       -0.2213     3       -0.8508       -0.0000   421775  100.00%
  84674 27745       -0.3643     5       -0.8508       -0.0000   405077  100.00%
  84904 27838        cutoff             -0.8508       -0.0000   406204  100.00%
Elapsed time = 26344.96 sec. (13697283.67 ticks, tree = 298.74 MB, solutions = 1)
  85049 28509        cutoff             -0.8508       -0.0000   419073  100.00%
  85348 27794        cutoff             -0.8508       -0.0000   405555  100.00%
  85620 27893        cutoff             -0.8508       -0.0000   406914  100.00%
  86048 29735       -0.0616     4       -0.8508       -0.0000   437948  100.00%
  86339 31721       -0.8468     2       -0.8508       -0.0000   480280  100.00%
  86791 27953       -0.0692     2       -0.8508       -0.0000   407881  100.00%
  87006 29490       -0.1317     3       -0.8508       -0.0000   435240  100.00%
  87247 29507       -0.0317     3       -0.8508       -0.0006   435670   99.93%
  87602 29748       -0.1458     2       -0.8508       -0.0006   437989   99.93%
  87735 33115       -0.0120     9       -0.8508       -0.0006   505765   99.93%
Elapsed time = 26763.13 sec. (13851776.90 ticks, tree = 309.25 MB, solutions = 1)
  88046 29800        cutoff             -0.8508       -0.0006   439435   99.93%
  88166 29780       -0.0755     3       -0.8508       -0.0006   438613   99.93%
  88424 30360       -0.0772     3       -0.8508       -0.0006   448745   99.93%
  88548 30374        cutoff             -0.8508       -0.0006   449103   99.93%
  88885 28908        cutoff             -0.8508       -0.0006   424577   99.93%
  89271 33163       -0.0922     5       -0.8508       -0.0006   507166   99.93%
  89442 30441       -0.1406     3       -0.8508       -0.0006   450661   99.93%
  89749 30593       -0.0644     3       -0.8508       -0.0006   453063   99.93%
  90137 30146       -0.6557     4       -0.8508       -0.0006   445495   99.93%
  90485 29870       -0.5499     4       -0.8508       -0.0035   440065   99.58%
Elapsed time = 27184.91 sec. (14004609.46 ticks, tree = 324.67 MB, solutions = 1)
  90880 30632       -0.6370     4       -0.8508       -0.0035   453987   99.58%
  91120 29913        cutoff             -0.8508       -0.0035   440736   99.58%
  91426 29980        cutoff             -0.8508       -0.0035   442518   99.58%
  91661 30204       -0.4787     2       -0.8508       -0.0035   446691   99.58%
  91895 30690        cutoff             -0.8508       -0.0035   455051   99.58%
  92128 29944        cutoff             -0.8508       -0.0035   441821   99.58%
  92461 31910        cutoff             -0.8508       -0.0035   482015   99.58%
  92731 30706       -0.0331    10       -0.8508       -0.0035   455506   99.58%
  93001 31919       -0.0481     8       -0.8508       -0.0035   482152   99.58%
  93285 33271        cutoff             -0.8508       -0.0035   509566   99.58%
Elapsed time = 27548.62 sec. (14157863.15 ticks, tree = 334.93 MB, solutions = 1)
  93571 30279       -0.8478     2       -0.8508       -0.0035   448124   99.58%
  93829 33277        cutoff             -0.8508       -0.0035   509748   99.58%
  94284 30761        cutoff             -0.8508       -0.0035   456702   99.58%
  94447 33309        cutoff             -0.8508       -0.0035   510340   99.58%
  94783 35703        cutoff             -0.8508       -0.0035   574338   99.58%
  94997 32578       -0.4140     3       -0.8508       -0.0035   496057   99.58%
  95247 30651       -0.0230     4       -0.8508       -0.0035   454530   99.58%
  95498 30750        cutoff             -0.8508       -0.0035   456189   99.58%
  95729 30773       -0.3614     2       -0.8508       -0.0035   456672   99.58%
  95958 31040        cutoff             -0.8508       -0.0035   462852   99.58%
Elapsed time = 27939.91 sec. (14318600.62 ticks, tree = 345.20 MB, solutions = 1)
  96228 33323       -0.2832     3       -0.8508       -0.0035   511251   99.58%
  96421 31045        cutoff             -0.8508       -0.0035   462923   99.58%
  96767 30712       -0.4588     3       -0.8508       -0.0035   455739   99.58%
  97030 31969       -0.4301     2       -0.8508       -0.0035   482560   99.58%
  97199 32247        cutoff             -0.8508       -0.0035   488491   99.58%
  97577 31107       -0.3458     2       -0.8508       -0.0035   464810   99.58%
  97871 30851        cutoff             -0.8508       -0.0035   458342   99.58%
  98082 32710       -0.1002     5       -0.8508       -0.0035   498822   99.58%
  98472 32288        cutoff             -0.8508       -0.0035   489966   99.58%
  98885 32307       -0.7692     3       -0.8508       -0.0035   491005   99.58%
Elapsed time = 28330.88 sec. (14474613.34 ticks, tree = 352.61 MB, solutions = 1)
  99089 32319        cutoff             -0.8508       -0.0035   491210   99.58%
  99422 30881       -0.8279     1       -0.8508       -0.0076   459064   99.10%
  99850 35788       -0.0717     6       -0.8508       -0.0076   576899   99.10%
 100106 32616        cutoff             -0.8508       -0.0076   496778   99.10%
 100277 33816        cutoff             -0.8508       -0.0076   522247   99.10%
 100488 32669       -0.2074     4       -0.8508       -0.0076   497948   99.10%
 100715 32676       -0.0487     3       -0.8508       -0.0076   498035   99.10%
 100984 34467       -0.1633     6       -0.8508       -0.0076   541390   99.10%
 101201 34474        cutoff             -0.8508       -0.0076   541713   99.10%
 101581 34494       -0.2959     2       -0.8508       -0.0076   542017   99.10%
Elapsed time = 28698.28 sec. (14627598.16 ticks, tree = 361.50 MB, solutions = 1)
 101765 33184       -0.0129     7       -0.8508       -0.0076   507273   99.10%
 101992 34510        cutoff             -0.8508       -0.0076   542352   99.10%
 102258 33842        cutoff             -0.8508       -0.0076   523465   99.10%
 102706 33869       -0.6798     2       -0.8508       -0.0076   523776   99.10%
 103031 36252       -0.7720     4       -0.8508       -0.0115   590081   98.64%
 103329 34561        cutoff             -0.8508       -0.0115   543605   98.64%
 103703 33885        cutoff             -0.8508       -0.0115   524242   98.64%
 103986 33903       -0.2691     4       -0.8508       -0.0115   524612   98.64%
 104335 34314        cutoff             -0.8508       -0.0115   535169   98.64%
 104605 34595       -0.0844     4       -0.8508       -0.0115   544164   98.64%
Elapsed time = 29081.10 sec. (14780486.25 ticks, tree = 372.25 MB, solutions = 1)
 104910 34615        cutoff             -0.8508       -0.0115   544487   98.64%
 105190 34111        cutoff             -0.8508       -0.0115   529737   98.64%
 105537 38320        cutoff             -0.8508       -0.0115   644832   98.64%
 105839 34635       -0.0381     4       -0.8508       -0.0115   545058   98.64%
 106162 34130       -0.1098     3       -0.8508       -0.0115   530395   98.64%
 106329 34149       -0.1020     3       -0.8508       -0.0115   530813   98.64%
 106686 34348        cutoff             -0.8508       -0.0115   536130   98.64%
 106985 34361       -0.0259     5       -0.8508       -0.0115   536415   98.64%
 107337 33867       -0.0189     4       -0.8508       -0.0115   524307   98.64%
 107644 38386        cutoff             -0.8508       -0.0115   646403   98.64%
Elapsed time = 29466.02 sec. (14934283.04 ticks, tree = 384.58 MB, solutions = 1)
 107796 34409       -0.2735     3       -0.8508       -0.0115   537708   98.64%
 108144 34095       -0.7075     3       -0.8508       -0.0115   529601   98.64%
 108526 36335        cutoff             -0.8508       -0.0115   592973   98.64%
 108817 38414        cutoff             -0.8508       -0.0115   647040   98.64%
 109167 38429       -0.2420     4       -0.8508       -0.0115   647233   98.64%
 109673 34633       -0.4857     2       -0.8508       -0.0115   546180   98.64%
 109832 36476       -0.2644     3       -0.8508       -0.0115   598277   98.64%
 109972 36476       -0.0784     2       -0.8508       -0.0115   598338   98.64%
 110199 36474       -0.0719     3       -0.8508       -0.0115   598371   98.64%
 110516 34523       -0.0459     6       -0.8508       -0.0115   543924   98.64%
Elapsed time = 29881.78 sec. (15088077.69 ticks, tree = 398.63 MB, solutions = 1)
 110842 38477        cutoff             -0.8508       -0.0115   648482   98.64%
 111048 38485       -0.0532     3       -0.8508       -0.0115   648723   98.64%
 111244 35120        cutoff             -0.8508       -0.0115   557454   98.64%
 111579 34752       -0.7488     2       -0.8508       -0.0115   549039   98.64%
 111901 35197        cutoff             -0.8508       -0.0115   560296   98.64%
 112102 35272        cutoff             -0.8508       -0.0115   561290   98.64%
 112437 35794       -0.1633     3       -0.8508       -0.0115   578145   98.64%
 112689 35218       -0.2341     3       -0.8508       -0.0203   560803   97.62%
 112995 36339        cutoff             -0.8508       -0.0203   594666   97.62%
 113235 40359       -0.1346     2       -0.8508       -0.0203   699833   97.62%
Elapsed time = 30249.86 sec. (15241229.34 ticks, tree = 411.61 MB, solutions = 1)
 113458 36328        cutoff             -0.8508       -0.0203   594919   97.62%
 113753 35389        cutoff             -0.8508       -0.0203   563637   97.62%
 114107 35774        cutoff             -0.8508       -0.0203   578253   97.62%
 114351 35824        cutoff             -0.8508       -0.0203   578971   97.62%
 114570 36236        cutoff             -0.8508       -0.0203   590893   97.62%
 114788 35439       -0.2808     3       -0.8508       -0.0203   564692   97.62%
 115132 35791       -0.5646     3       -0.8508       -0.0203   578575   97.62%
 115541 35866       -0.2457     4       -0.8508       -0.0203   579765   97.62%
 115803 35809       -0.2704     4       -0.8508       -0.0203   578996   97.62%
 116060 36291       -0.0420     5       -0.8508       -0.0203   592090   97.62%
Elapsed time = 30635.48 sec. (15394737.04 ticks, tree = 416.33 MB, solutions = 1)
 116298 39243        cutoff             -0.8508       -0.0203   669748   97.62%
 116460 40413       -0.2494     3       -0.8508       -0.0203   701732   97.62%
 116608 40418       -0.1457     2       -0.8508       -0.0203   702012   97.62%
 117012 39280       -0.1195     5       -0.8508       -0.0203   670763   97.62%
 117234 36798        cutoff             -0.8508       -0.0203   607143   97.62%
 117566 39289        cutoff             -0.8508       -0.0203   671582   97.62%
 117799 36375       -0.5927     3       -0.8508       -0.0203   593861   97.62%
 117942 39279       -0.3830     4       -0.8508       -0.0203   671935   97.62%
 118013 36507       -0.0773     2       -0.8508       -0.0203   600091   97.62%
 118298 37220        cutoff             -0.8508       -0.0203   617437   97.62%
Elapsed time = 31011.93 sec. (15549869.86 ticks, tree = 425.37 MB, solutions = 1)
 118585 36829        cutoff             -0.8508       -0.0203   607590   97.62%
 118791 37254       -0.6743     4       -0.8508       -0.0203   618169   97.62%
 119064 36556        cutoff             -0.8508       -0.0203   600984   97.62%
 119277 37052       -0.2214     3       -0.8508       -0.0203   613569   97.62%
 119584 36862        cutoff             -0.8508       -0.0203   608380   97.62%
 119916 40164       -0.1867     4       -0.8508       -0.0203   694542   97.62%
 120082 40167        cutoff             -0.8508       -0.0203   694688   97.62%
 120237 37309       -0.5594     5       -0.8508       -0.0203   619460   97.62%
 120372 37316       -0.1727     3       -0.8508       -0.0203   619555   97.62%
 120563 37312       -0.2808     3       -0.8508       -0.0203   619096   97.62%
Elapsed time = 31407.64 sec. (15703856.56 ticks, tree = 434.32 MB, solutions = 1)
 120705 37342       -0.2003     4       -0.8508       -0.0203   619869   97.62%
 120993 37328       -0.5424     3       -0.8508       -0.0203   619402   97.62%
 121176 37132        cutoff             -0.8508       -0.0203   615301   97.62%
 121434 40213       -0.0963     7       -0.8508       -0.0203   695598   97.62%
 121710 37258        cutoff             -0.8508       -0.0203   617852   97.62%
 122015 38156       -0.8416     2       -0.8508       -0.0203   639826   97.62%
 122354 38163       -0.1163     3       -0.8508       -0.0203   640193   97.62%
 122671 38486       -0.3405     3       -0.8508       -0.0301   648665   96.46%
 122815 42119        cutoff             -0.8508       -0.0301   754274   96.46%
 123207 37641        cutoff             -0.8508       -0.0301   625937   96.46%
Elapsed time = 31791.49 sec. (15857756.77 ticks, tree = 445.95 MB, solutions = 1)
 123468 40258       -0.1709     4       -0.8508       -0.0301   696461   96.46%
 123607 38155        cutoff             -0.8508       -0.0301   641233   96.46%
 123864 37835        cutoff             -0.8508       -0.0301   631342   96.46%
 124177 37404       -0.0851     3       -0.8508       -0.0301   621049   96.46%
 124455 40292        cutoff             -0.8508       -0.0301   697108   96.46%
 124732 39346        cutoff             -0.8508       -0.0301   674108   96.46%
 125020 37798       -0.0363     5       -0.8508       -0.0301   630238   96.46%
 125331 37720        cutoff             -0.8508       -0.0301   627583   96.46%
 125593 38611       -0.5211     4       -0.8508       -0.0301   650490   96.46%
 125897 37896       -0.0467     7       -0.8508       -0.0301   632583   96.46%
Elapsed time = 32251.78 sec. (16011657.97 ticks, tree = 454.44 MB, solutions = 1)
 126194 38592        cutoff             -0.8508       -0.0301   651474   96.46%
 126427 37763        cutoff             -0.8508       -0.0301   629422   96.46%
 126667 38646        cutoff             -0.8508       -0.0301   651231   96.46%
 127119 37966        cutoff             -0.8508       -0.0301   634143   96.46%
 127321 39013       -0.2014     3       -0.8508       -0.0301   660796   96.46%
 127568 39459       -0.2794     5       -0.8508       -0.0301   676443   96.46%
 127918 38672       -0.0812     4       -0.8508       -0.0338   652951   96.03%
 128214 42006        cutoff             -0.8508       -0.0338   749437   96.03%
 128522 42021       -0.0864     2       -0.8508       -0.0338   750269   96.03%
 128824 39062       -0.1181     3       -0.8508       -0.0338   662037   96.03%
Elapsed time = 32629.69 sec. (16164616.59 ticks, tree = 462.22 MB, solutions = 1)
 129083 39779        cutoff             -0.8508       -0.0338   682130   96.03%
 129283 39475       -0.1666     5       -0.8508       -0.0338   677148   96.03%
 129447 43080        cutoff             -0.8508       -0.0338   792107   96.03%
 129701 38809        cutoff             -0.8508       -0.0338   656774   96.03%
 129950 38825        cutoff             -0.8508       -0.0338   657018   96.03%
 130161 39123        cutoff             -0.8508       -0.0338   663549   96.03%
 130377 42041        cutoff             -0.8508       -0.0338   751468   96.03%
 130696 43106        cutoff             -0.8508       -0.0338   792410   96.03%
 130879 43107       -0.2034     4       -0.8508       -0.0338   792660   96.03%
 131166 42065       -0.6821     2       -0.8508       -0.0338   752200   96.03%
Elapsed time = 32989.07 sec. (16317952.49 ticks, tree = 472.38 MB, solutions = 1)
 131433 43107        cutoff             -0.8508       -0.0338   793172   96.03%
 131750 39538        cutoff             -0.8508       -0.0338   678232   96.03%
 131973 38683       -0.0611     2       -0.8508       -0.0338   653983   96.03%
 132276 39248        cutoff             -0.8508       -0.0338   668950   96.03%
 132445 39829       -0.1452     3       -0.8508       -0.0338   684105   96.03%
 132791 39851       -0.2650     2       -0.8508       -0.0338   685008   96.03%
 133138 40668        cutoff             -0.8508       -0.0338   707689   96.03%
 133439 43157       -0.5332     4       -0.8508       -0.0338   795388   96.03%
 133692 43159       -0.2976     4       -0.8508       -0.0338   795411   96.03%
 133881 39854        cutoff             -0.8508       -0.0338   685084   96.03%
Elapsed time = 33387.72 sec. (16474538.52 ticks, tree = 473.30 MB, solutions = 1)
 134011 42135        cutoff             -0.8508       -0.0338   753810   96.03%
 134242 41295       -0.0452     7       -0.8508       -0.0338   725525   96.03%
 134402 40014       -0.2634     2       -0.8508       -0.0338   687795   96.03%
 134707 40674       -0.0465     4       -0.8508       -0.0361   708295   95.76%
 134913 40452       -0.0397     5       -0.8508       -0.0411   702038   95.16%
 135049 43175        cutoff             -0.8508       -0.0411   796767   95.16%
 135330 40688        cutoff             -0.8508       -0.0411   708680   95.16%
 135566 43619    infeasible             -0.8508       -0.0411   827374   95.16%
 135782 43631       -0.2009     4       -0.8508       -0.0411   828179   95.16%
 135884 43631       -0.4966     2       -0.8508       -0.0411   828263   95.16%
Elapsed time = 33779.06 sec. (16629801.40 ticks, tree = 482.77 MB, solutions = 1)
 136061 43192        cutoff             -0.8508       -0.0411   797540   95.16%
 136267 40793       -0.5512     2       -0.8508       -0.0411   711123   95.16%
 136577 40927       -0.0968     3       -0.8508       -0.0411   715990   95.16%
 136748 40798        cutoff             -0.8508       -0.0411   711233   95.16%
 136996 43636        cutoff             -0.8508       -0.0411   828621   95.16%
 137141 43642       -0.0666     6       -0.8508       -0.0411   828737   95.16%
 137215 40712       -0.0626     2       -0.8508       -0.0411   708393   95.16%
 137451 43641       -0.0669     4       -0.8508       -0.0411   828865   95.16%
 137825 40719        cutoff             -0.8508       -0.0411   708551   95.16%
 137974 40969       -0.2535     5       -0.8508       -0.0411   717083   95.16%
Elapsed time = 34204.98 sec. (16785602.38 ticks, tree = 487.72 MB, solutions = 1)
 138183 40997       -0.4623     3       -0.8508       -0.0411   717756   95.16%
 138415 41008        cutoff             -0.8508       -0.0411   717954   95.16%
 138667 41372        cutoff             -0.8508       -0.0411   728713   95.16%
 138865 41371       -0.0421     7       -0.8508       -0.0411   728776   95.16%
 139189 41374       -0.0997     4       -0.8508       -0.0411   728912   95.16%
 139360 43191        cutoff             -0.8508       -0.0411   800499   95.16%
 139605 40922       -0.0421     7       -0.8508       -0.0411   715422   95.16%
 139761 40928        cutoff             -0.8508       -0.0497   715540   94.16%
 140060 41081       -0.4302     5       -0.8508       -0.0497   720497   94.16%
 140208 42638       -0.0538     4       -0.8508       -0.0497   771072   94.16%
Elapsed time = 34645.54 sec. (16939436.91 ticks, tree = 490.52 MB, solutions = 1)
 140464 41395       -0.0466     3       -0.8508       -0.0497   729597   94.16%
 140692 43808       -0.0876     5       -0.8508       -0.0497   867019   94.16%
 141046 41533       -0.0990     3       -0.8508       -0.0497   734071   94.16%
 141325 41561       -0.3699     4       -0.8508       -0.0497   734870   94.16%
 141709 43798       -0.2673     3       -0.8508       -0.0497   867765   94.16%
 142135 41600        cutoff             -0.8508       -0.0497   735637   94.16%
 142391 43654       -0.1430     4       -0.8508       -0.0497   833543   94.16%
 142536 42688        cutoff             -0.8508       -0.0497   772965   94.16%
 142766 42696       -0.8153     6       -0.8508       -0.0497   773205   94.16%
 143005 41442        cutoff             -0.8508       -0.0497   730886   94.16%
Elapsed time = 35110.00 sec. (17092968.41 ticks, tree = 493.37 MB, solutions = 1)
 143347 41629       -0.0675     5       -0.8508       -0.0497   736500   94.16%
 143560 42461        cutoff             -0.8508       -0.0497   763427   94.16%
 143856 41468       -0.3691     4       -0.8508       -0.0497   731913   94.16%
 144115 41639        cutoff             -0.8508       -0.0497   737067   94.16%
 144304 41647       -0.3895     4       -0.8508       -0.0497   737236   94.16%
 144510 43625       -0.7923     3       -0.8508       -0.0576   834591   93.23%
 144743 41670       -0.2529     5       -0.8508       -0.0576   739001   93.23%
 145112 41680       -0.4233     4       -0.8508       -0.0576   739224   93.23%
 145439 43824        cutoff             -0.8508       -0.0576   858274   93.23%
 145671 41692        cutoff             -0.8508       -0.0576   739929   93.23%
Elapsed time = 35520.93 sec. (17246173.82 ticks, tree = 494.37 MB, solutions = 1)
 146033 42698        cutoff             -0.8508       -0.0576   777094   93.23%
 146268 43351       -0.2649     3       -0.8508       -0.0576   903642   93.23%
 146535 41705        cutoff             -0.8508       -0.0576   740809   93.23%
 146823 41707        cutoff             -0.8508       -0.0576   741092   93.23%
 147124 41811       -0.6852     2       -0.8508       -0.0576   743343   93.23%
 147357 43804        cutoff             -0.8508       -0.0576   860340   93.23%
 147719 42555       -0.2178     4       -0.8508       -0.0576   767497   93.23%
 148043 42567       -0.7608     2       -0.8508       -0.0576   767891   93.23%
 148392 43678        cutoff             -0.8508       -0.0576   884204   93.23%
 148713 41857        cutoff             -0.8508       -0.0576   744512   93.23%
Elapsed time = 35908.23 sec. (17399515.66 ticks, tree = 495.42 MB, solutions = 1)
 148887 41870        cutoff             -0.8508       -0.0576   744746   93.23%
 149110 42493        cutoff             -0.8508       -0.0576   766255   93.23%
 149274 43317       -0.0898     3       -0.8508       -0.0576   806125   93.23%
 149581 43657        cutoff             -0.8508       -0.0576   885510   93.23%
 149903 43307        cutoff             -0.8508       -0.0576   809137   93.23%
 150144 43306       -0.3789     4       -0.8508       -0.0576   809191   93.23%
 150501 42849       -0.1917     3       -0.8508       -0.0576   782485   93.23%
 150706 42862       -0.1415     6       -0.8508       -0.0576   782723   93.23%
 150994 43641        cutoff             -0.8508       -0.0576   886578   93.23%
 151173 42731       -0.1262     4       -0.8508       -0.0576   777339   93.23%
Elapsed time = 35999.97 sec. (17552823.79 ticks, tree = 502.35 MB, solutions = 1)
 151518 42729        cutoff             -0.8508       -0.0591   777514   93.06%
 151703 43287        cutoff             -0.8508       -0.0591   908299   93.06%
 151819 43214        cutoff             -0.8508       -0.0591   801485   93.06%
 151940 43277       -0.2573     3       -0.8508       -0.0591   908633   93.06%
 152203 43347       -0.2055     4       -0.8508       -0.0591   808993   93.06%
 152343 43345       -0.0664     2       -0.8508       -0.0591   809017   93.06%
 152559 43210        cutoff             -0.8508       -0.0591   802184   93.06%
 152764 42982        cutoff             -0.8508       -0.0591   788075   93.06%
 152901 42982        cutoff             -0.8508       -0.0591   788157   93.06%
 153049 43333       -0.1785     5       -0.8508       -0.0591   813082   93.06%
Elapsed time = 35999.97 sec. (17708940.35 ticks, tree = 502.35 MB, solutions = 1)
 153133 43240        cutoff             -0.8508       -0.0591   803201   93.06%
 153320 43251        cutoff             -0.8508       -0.0591   909554   93.06%
 153545 43268        cutoff             -0.8508       -0.0591   804027   93.06%
 153645 43272        cutoff             -0.8508       -0.0591   804198   93.06%
 153764 43357        cutoff             -0.8508       -0.0591   809879   93.06%
 153986 43336       -0.8033     2       -0.8508       -0.0591   811093   93.06%
 154196 43046       -0.1365     5       -0.8508       -0.0603   792273   92.91%
 154259 43331        cutoff             -0.8508       -0.0603   811209   92.91%
 154358 43329        cutoff             -0.8508       -0.0603   811333   92.91%
 154458 43334       -0.3797     4       -0.8508       -0.0603   811695   92.91%
Elapsed time = 36000.01 sec. (17873332.22 ticks, tree = 509.93 MB, solutions = 1)
 154617 43335       -0.3797     3       -0.8508       -0.0603   811701   92.91%
 154766 43346        cutoff             -0.8508       -0.0603   813894   92.91%
 154895 43740       -0.7095     3       -0.8508       -0.0603   838918   92.91%
 155069 43425       -0.0695     3       -0.8508       -0.0603   817556   92.91%
 155278 43827        cutoff             -0.8508       -0.0603   850248   92.91%
 155319 43430        cutoff             -0.8508       -0.0603   817857   92.91%
 155460 43699       -0.0682     2       -0.8508       -0.0603   837119   92.91%
 155682 43414        cutoff             -0.8508       -0.0603   818969   92.91%
 155802 43819       -0.3678     7       -0.8508       -0.0603   851184   92.91%
 155896 43402       -0.1715     3       -0.8508       -0.0603   817019   92.91%
Elapsed time = 36000.01 sec. (18026633.52 ticks, tree = 509.93 MB, solutions = 1)
 156079 43407        cutoff             -0.8508       -0.0603   817105   92.91%
 156379 43812       -0.0819     2       -0.8508       -0.0603   851767   92.91%
 156621 43480       -0.5085     5       -0.8508       -0.0603   822577   92.91%
 156775 43479       -0.7983     1       -0.8508       -0.0603   822761   92.91%
 156947 43801        cutoff             -0.8508       -0.0603   852348   92.91%
 157197 43745       -0.1917     4       -0.8508       -0.0603   869471   92.91%
 157273 43740       -0.3034     3       -0.8508       -0.0603   841246   92.91%
 157400 43835        cutoff             -0.8508       -0.0603   853155   92.91%
 157527 43437        cutoff             -0.8508       -0.0603   820200   92.91%
 157661 43833        cutoff             -0.8508       -0.0603   853609   92.91%
Elapsed time = 36000.01 sec. (18182878.98 ticks, tree = 509.93 MB, solutions = 1)
 157881 43490        cutoff             -0.8508       -0.0603   823454   92.91%
 158097 43823        cutoff             -0.8508       -0.0603   854678   92.91%
 158267 43440       -0.4365     4       -0.8508       -0.0603   820568   92.91%
 158388 43763       -0.1559     4       -0.8508       -0.0603   842122   92.91%
 158550 43444       -0.2920     2       -0.8508       -0.0603   820653   92.91%
 158662 43699        cutoff             -0.8508       -0.0603   871422   92.91%
 158882 43752        cutoff             -0.8508       -0.0603   843355   92.91%
 158997 43706       -0.2194     3       -0.8508       -0.0603   836492   92.91%
 159163 43705       -0.1293     3       -0.8508       -0.0603   836553   92.91%
 159418 43801        cutoff             -0.8508       -0.0603   855947   92.91%
Elapsed time = 36000.01 sec. (18339022.00 ticks, tree = 509.93 MB, solutions = 1)
 159582 43768       -0.3797     4       -0.8508       -0.0603   845810   92.91%
 159704 43794        cutoff             -0.8508       -0.0603   855998   92.91%
 159896 43699        cutoff             -0.8508       -0.0603   881264   92.91%
 160065 43786        cutoff             -0.8508       -0.0603   862587   92.91%
 160286 43768        cutoff             -0.8508       -0.0603   863359   92.91%
 160511 43699       -0.7794     3       -0.8508       -0.0603   882013   92.91%
 160720 43570       -0.6686     3       -0.8508       -0.0603   894222   92.91%
 160865 43682        cutoff             -0.8508       -0.0603   882530   92.91%
 161004 43744       -0.1483     6       -0.8508       -0.0603   843797   92.91%
 161061 43708        cutoff             -0.8508       -0.0603   879271   92.91%
Elapsed time = 36000.01 sec. (18497301.23 ticks, tree = 509.93 MB, solutions = 1)
 161373 43733        cutoff             -0.8508       -0.0603   872155   92.91%
 161547 43734       -0.6590     4       -0.8508       -0.0603   872592   92.91%
 161762 43828       -0.1455     2       -0.8508       -0.0603   854744   92.91%
 161994 43543        cutoff             -0.8508       -0.0603   894900   92.91%
 162156 43334        cutoff             -0.8508       -0.0603   905117   92.91%
 162247 43819        cutoff             -0.8508       -0.0603   855192   92.91%
 162414 43743        cutoff             -0.8508       -0.0603   864971   92.91%
 162708 43708        cutoff             -0.8508       -0.0603   874142   92.91%
 162971 43643       -0.5482     2       -0.8508       -0.0603   887093   92.91%
 163144 43777        cutoff             -0.8508       -0.0603   860259   92.91%
Elapsed time = 36000.01 sec. (18653094.33 ticks, tree = 509.93 MB, solutions = 1)
 163296 43424        cutoff             -0.8508       -0.0603   900023   92.91%
 163423 43630    infeasible             -0.8508       -0.0603   887747   92.91%
 163537 43772       -0.2351     8       -0.8508       -0.0603   860995   92.91%
 163697 43202       -0.2301     6       -0.8508       -0.0603   914878   92.91%
 163786 43418       -0.1075     8       -0.8508       -0.0603   900282   92.91%
 163873 43309        cutoff             -0.8508       -0.0603   906669   92.91%
 164181 43297       -0.1234     3       -0.8508       -0.0603   907336   92.91%
 164360 43723       -0.0976     4       -0.8508       -0.0603   874921   92.91%
 164461 43719       -0.2718     4       -0.8508       -0.0603   875251   92.91%
 164581 43432       -0.1492     5       -0.8508       -0.0603   901126   92.91%
Elapsed time = 36000.01 sec. (18810442.36 ticks, tree = 509.93 MB, solutions = 1)
 164729 43455        cutoff             -0.8508       -0.0603   897001   92.91%
 164825 43075        cutoff             -0.8508       -0.0603   920652   92.91%
 164917 43434        cutoff             -0.8508       -0.0603   901249   92.91%
 165120 43453        cutoff             -0.8508       -0.0603   897142   92.91%
 165149 43451        cutoff             -0.8508       -0.0603   897255   92.91%
 165201 43444        cutoff             -0.8508       -0.0603   897369   92.91%
 165322 43228       -0.3761     4       -0.8508       -0.0603   910499   92.91%
 165369 43435        cutoff             -0.8508       -0.0603   897588   92.91%
 165447 43134        cutoff             -0.8508       -0.0603   917328   92.91%
 165549 43460       -0.1343     6       -0.8508       -0.0603   896970   92.91%
Elapsed time = 36000.01 sec. (18981131.16 ticks, tree = 509.93 MB, solutions = 1)
 165600 43135        cutoff             -0.8508       -0.0603   917533   92.91%
 165661 43132        cutoff             -0.8508       -0.0603   917742   92.91%
 165728 43462       -0.2770     2       -0.8508       -0.0603   897382   92.91%
 165765 43239        cutoff             -0.8508       -0.0603   911047   92.91%
 165881 43443       -0.6220     3       -0.8508       -0.0603   898206   92.91%
 165897 43238        cutoff             -0.8508       -0.0603   910994   92.91%
 165993 43247        cutoff             -0.8508       -0.0603   911253   92.91%
 166005 43247        cutoff             -0.8508       -0.0603   911349   92.91%
 166056 43236        cutoff             -0.8508       -0.0603   911704   92.91%
 166063 43236        cutoff             -0.8508       -0.0603   911745   92.91%
Elapsed time = 36000.01 sec. (19168850.80 ticks, tree = 509.93 MB, solutions = 1)
 166089 43231       -0.2224     5       -0.8508       -0.0603   911901   92.91%
 166175 43190        cutoff             -0.8508       -0.0603   915364   92.91%
 166223 43180        cutoff             -0.8508       -0.0603   915661   92.91%
 166238 43178        cutoff             -0.8508       -0.0603   915760   92.91%
 166254 43177        cutoff             -0.8508       -0.0603   915864   92.91%

Benders cuts applied:  147146
Flow cuts applied:  2
Mixed integer rounding cuts applied:  38
Gomory fractional cuts applied:  10

Root node processing (before b&c):
  Real time             =  152.75 sec. (141630.68 ticks)
Parallel b&c, 8 threads:
  Real time             = 35847.29 sec. (19145130.49 ticks)
  Sync time (average)   =   65.93 sec.
  Wait time (average)   =    0.17 sec.
                          ------------
Total (root+branch&cut) = 36000.04 sec. (19286761.17 ticks)

Solution pool: 1 solution saved.

MIP - Time limit exceeded, integer feasible:  Objective = -8.5078803410e-01
Current MIP best bound = -6.7036112107e-02 (gap = 0.783752, 92.12%)
Solution time = 36000.12 sec.  Iterations = 933154  Nodes = 166262 (1)
Deterministic time = 19286793.85 ticks  (535.74 ticks/sec)


Solution pool written to file 'a6_b0.sol'.

MIP start 'm1' written to file 'a6_b0.mst'.
Current MIP best bound = -6.7036112107e-02 (gap = 0.783752, 92.12%)
```
