## Supplementary Material SM2 for "Harnessing natural modularity of cellular metabolism to design a modular chassis cell for a diverse class of products by using goal attainment optimization": a6_b1.log

```
Log started (V12.8.0.0) Sun Oct 28 02:58:38 2018

New value for time limit in seconds: 36000
CPXPARAM_TimeLimit                               36000
CPXPARAM_Emphasis_Numerical                      1
CPXPARAM_Parallel                                -1
CPXPARAM_Benders_Strategy                        3
CPXPARAM_MIP_Tolerances_Integrality              9.9999999999999986e-10
CPXPARAM_Emphasis_MIP                            4
CPXPARAM_MIP_Pool_AbsGap                         0
1 of 1 MIP starts provided solutions.
MIP start 'm1' defined initial solution with objective -0.1593.
Tried aggregator 3 times.
MIP Presolve eliminated 570436 rows and 261735 columns.
MIP Presolve added 634 rows and 0 columns.
Aggregator did 34784 substitutions.
Reduced MIP has 43096 rows, 131135 columns, and 395498 nonzeros.
Reduced MIP has 687 binaries, 0 generals, 0 SOSs, and 0 indicators.
Presolve time = 0.80 sec. (800.38 ticks)
Tried aggregator 2 times.
MIP Presolve eliminated 634 rows and 0 columns.
MIP Presolve added 634 rows and 0 columns.
MIP Presolve modified 20 coefficients.
Aggregator did 28 substitutions.
Reduced MIP has 43068 rows, 131107 columns, and 395184 nonzeros.
Reduced MIP has 687 binaries, 0 generals, 0 SOSs, and 0 indicators.
Presolve time = 0.19 sec. (166.62 ticks)

        Nodes                                         Cuts/
   Node  Left     Objective  IInf  Best Integer    Best Bound    ItCnt     Gap

      0     0        0.0000                            0.0000        0         
Tried aggregator 1 time.
MIP Presolve eliminated 634 rows and 0 columns.
Reduced MIP has 675 rows, 707 columns, and 1995 nonzeros.
Reduced MIP has 687 binaries, 0 generals, 0 SOSs, and 0 indicators.
Presolve time = 0.00 sec. (2.60 ticks)
Probing time = 0.00 sec. (0.96 ticks)
Tried aggregator 1 time.
Reduced MIP has 675 rows, 707 columns, and 1995 nonzeros.
Reduced MIP has 687 binaries, 0 generals, 0 SOSs, and 0 indicators.
Presolve time = 0.00 sec. (1.63 ticks)
Probing time = 0.00 sec. (0.96 ticks)
Clique table members: 674.
MIP emphasis: hidden feasible solutions.
MIP search method: dynamic search.
Parallel mode: opportunistic, using up to 8 threads.
Root relaxation solution time = 0.00 sec. (0.73 ticks)
*     0+    0                           -0.1593       -0.0000           100.00%
      0     0        0.0000     2       -0.1593       -0.0000       27  100.00%
      0     0        0.0000     2       -0.1593      Cuts: 32       59  100.00%
      0     0        0.0000     2       -0.1593      Cuts: 22       65  100.00%
      0     0        0.0000     2       -0.1593      Cuts: 13       72  100.00%

Repeating presolve.
Tried aggregator 1 time.
Reduced MIP has 675 rows, 707 columns, and 1995 nonzeros.
Reduced MIP has 687 binaries, 0 generals, 0 SOSs, and 0 indicators.
Presolve time = 0.00 sec. (1.63 ticks)
Probing time = 0.00 sec. (0.96 ticks)
Tried aggregator 1 time.
Reduced MIP has 675 rows, 707 columns, and 1995 nonzeros.
Reduced MIP has 687 binaries, 0 generals, 0 SOSs, and 0 indicators.
Presolve time = 0.00 sec. (1.63 ticks)
Represolve time = 0.03 sec. (20.48 ticks)
Probing time = 0.00 sec. (0.96 ticks)
Clique table members: 674.
MIP emphasis: hidden feasible solutions.
MIP search method: dynamic search.
Parallel mode: opportunistic, using up to 8 threads.
Root relaxation solution time = 0.00 sec. (1.54 ticks)
*     0+    0                           -0.1593       -0.0000           100.00%
      0     0        0.0000     1       -0.1593       -0.0000       99  100.00%
      0     0        0.0000     1       -0.1593   Benders: 20      101  100.00%
      0     0        0.0000     1       -0.1593   Benders: 20      102  100.00%
      0     0        0.0000     1       -0.1593   Benders: 20      103  100.00%
      0     2        0.0000     1       -0.1593     Cuts: 264      103  100.00%
Elapsed time = 162.87 sec. (82901.57 ticks, tree = 0.01 MB, solutions = 0)
      2     8        0.0000     8       -0.1593       -0.0000      139  100.00%
      6    18        0.0000     2       -0.1593       -0.0000      191  100.00%
     12     4        0.0000     1       -0.1593       -0.0000      112  100.00%
     14     3        0.0000     1       -0.1593       -0.0000      111  100.00%
     16    20    infeasible             -0.1593       -0.0000      199  100.00%
     23     7        0.0000     5       -0.1593       -0.0000      127  100.00%
     28     3        0.0000     4       -0.1593       -0.0000      109  100.00%
     31     5        0.0000     3       -0.1593       -0.0000      114  100.00%
     34     3    infeasible             -0.1593       -0.0000      113  100.00%
     39    13        0.0000     4       -0.1593       -0.0000      151  100.00%
Elapsed time = 204.71 sec. (107842.91 ticks, tree = 0.01 MB, solutions = 0)
     40     5        0.0000     0       -0.1593       -0.0000      127  100.00%
     41     6        0.0000    12       -0.1593       -0.0000      127  100.00%
     46    19    infeasible             -0.1593       -0.0000      193  100.00%
     48    12        0.0000    10       -0.1593       -0.0000      157  100.00%
     54     9        0.0000     6       -0.1593       -0.0000      135  100.00%
     58    19        0.0000     2       -0.1593       -0.0000      189  100.00%
     59    30        0.0000     2       -0.1593       -0.0000      245  100.00%
     60    31        0.0000     4       -0.1593       -0.0000      254  100.00%
     63    20        0.0000     2       -0.1593       -0.0000      190  100.00%
     64    11        0.0000     7       -0.1593       -0.0000      157  100.00%
Elapsed time = 235.20 sec. (124515.46 ticks, tree = 0.02 MB, solutions = 0)
     68    23    infeasible             -0.1593       -0.0000      211  100.00%
     70    17        0.0000     2       -0.1593       -0.0000      184  100.00%
     74    32        0.0000     2       -0.1593       -0.0000      260  100.00%
     81    22        0.0000     2       -0.1593       -0.0000      208  100.00%
     83    14        0.0000     2       -0.1593       -0.0000      158  100.00%
     90    30        0.0000     4       -0.1593       -0.0000      221  100.00%
     97    30        0.0000     4       -0.1593       -0.0000      249  100.00%
     98    35        0.0000     6       -0.1593       -0.0000      240  100.00%
    104    22        0.0000     6       -0.1593       -0.0000      238  100.00%
    105    31        0.0000     8       -0.1593       -0.0000      252  100.00%
Elapsed time = 262.53 sec. (142299.05 ticks, tree = 0.03 MB, solutions = 0)
    108    28        0.0000     8       -0.1593       -0.0000      230  100.00%
    109    63        0.0000     7       -0.1593       -0.0000      387  100.00%
    117    24        0.0000    15       -0.1593       -0.0000      232  100.00%
    118    35        0.0000     4       -0.1593       -0.0000      267  100.00%
    121    65    infeasible             -0.1593       -0.0000      405  100.00%
    126    40        0.0000    16       -0.1593       -0.0000      299  100.00%
    130    87        0.0000     2       -0.1593       -0.0000      518  100.00%
    132    67    infeasible             -0.1593       -0.0000      429  100.00%
    149    96        0.0000    24       -0.1593       -0.0000      674  100.00%
    157    76    infeasible             -0.1593       -0.0000      488  100.00%
Elapsed time = 296.59 sec. (162409.76 ticks, tree = 0.04 MB, solutions = 0)
    161    47        0.0000     4       -0.1593       -0.0000      323  100.00%
    163    77    infeasible             -0.1593       -0.0000      529  100.00%
    165    45        0.0000    12       -0.1593       -0.0000      329  100.00%
    167    98        0.0000     4       -0.1593       -0.0000      687  100.00%
    170    91        0.0000     2       -0.1593       -0.0000      653  100.00%
    178   124    infeasible             -0.1593       -0.0000      932  100.00%
    180    81        0.0000     2       -0.1593       -0.0000      490  100.00%
    185    91    infeasible             -0.1593       -0.0000      579  100.00%
    188   124        0.0000     2       -0.1593       -0.0000      941  100.00%
    196    90    infeasible             -0.1593       -0.0000      674  100.00%
Elapsed time = 327.21 sec. (179556.13 ticks, tree = 0.05 MB, solutions = 0)
    199   103        0.0000    18       -0.1593       -0.0000      706  100.00%
    212   101        0.0000     3       -0.1593       -0.0000      715  100.00%
    217   101    infeasible             -0.1593       -0.0000      720  100.00%
    222   110        0.0000    18       -0.1593       -0.0000      728  100.00%
    228   105    infeasible             -0.1593       -0.0000      768  100.00%
    234   133        0.0000     2       -0.1593       -0.0000      965  100.00%
    236   147        0.0000     8       -0.1593       -0.0000     1034  100.00%
    239   133        cutoff             -0.1593       -0.0000      969  100.00%
    246   132        cutoff             -0.1593       -0.0000      998  100.00%
    251   133        0.0000     2       -0.1593       -0.0000      925  100.00%
Elapsed time = 361.07 sec. (201865.63 ticks, tree = 0.07 MB, solutions = 0)
    263   154       -0.0235     2       -0.1593       -0.0000     1138  100.00%
    265   153        cutoff             -0.1593       -0.0000     1140  100.00%
    270   134    infeasible             -0.1593       -0.0000     1037  100.00%
    277   196        0.0000     2       -0.1593       -0.0000     1543  100.00%
    313   148    infeasible             -0.1593       -0.0000     1038  100.00%
    325   154        0.0000     2       -0.1593       -0.0000     1240  100.00%
    327   202        0.0000     4       -0.1593       -0.0000     1530  100.00%
    335   151        0.0000     2       -0.1593       -0.0000     1159  100.00%
    339   153        0.0000     4       -0.1593       -0.0000     1153  100.00%
    344   182        0.0000     2       -0.1593       -0.0000     1417  100.00%
Elapsed time = 385.08 sec. (216514.23 ticks, tree = 0.09 MB, solutions = 0)
    348   152        0.0000     4       -0.1593       -0.0000     1182  100.00%
    372   152    infeasible             -0.1593       -0.0000     1182  100.00%
    380   204        0.0000     8       -0.1593       -0.0000     1559  100.00%
    383   153        0.0000     2       -0.1593       -0.0000     1266  100.00%
    390   184    infeasible             -0.1593       -0.0000     1424  100.00%
    393   175        0.0000     4       -0.1593       -0.0000     1356  100.00%
    394   203    infeasible             -0.1593       -0.0000     1570  100.00%
    398   182    infeasible             -0.1593       -0.0000     1452  100.00%
    406   221       -0.1365     2       -0.1593       -0.0000     1638  100.00%
    407   178        cutoff             -0.1593       -0.0000     1447  100.00%
Elapsed time = 414.75 sec. (233750.96 ticks, tree = 0.09 MB, solutions = 0)
    420   220    infeasible             -0.1593       -0.0000     1639  100.00%
    430   221        0.0000     2       -0.1593       -0.0000     1736  100.00%
    435   179        cutoff             -0.1593       -0.0000     1485  100.00%
    439   217        0.0000     2       -0.1593       -0.0000     1766  100.00%
    448   211        0.0000    26       -0.1593       -0.0000     1581  100.00%
    454   205        0.0000     2       -0.1593       -0.0000     1583  100.00%
    457   231        0.0000     2       -0.1593       -0.0000     1830  100.00%
    464   251    infeasible             -0.1593       -0.0000     2165  100.00%
    467   221    infeasible             -0.1593       -0.0000     1753  100.00%
    471   234        0.0000     3       -0.1593       -0.0000     1747  100.00%
Elapsed time = 445.29 sec. (252303.96 ticks, tree = 0.12 MB, solutions = 0)
    472   284    infeasible             -0.1593       -0.0000     2371  100.00%
    477   230    infeasible             -0.1593       -0.0000     1835  100.00%
    481   231        0.0000     4       -0.1593       -0.0000     1831  100.00%
    490   285    infeasible             -0.1593       -0.0000     2382  100.00%
    492   237    infeasible             -0.1593       -0.0000     1974  100.00%
    498   235        0.0000    10       -0.1593       -0.0000     1901  100.00%
    503   250        0.0000     5       -0.1593       -0.0000     2168  100.00%
    513   239        0.0000     3       -0.1593       -0.0000     2096  100.00%
    547   241    infeasible             -0.1593       -0.0000     2232  100.00%
    558   285    infeasible             -0.1593       -0.0000     2390  100.00%
Elapsed time = 472.98 sec. (270342.28 ticks, tree = 0.13 MB, solutions = 0)
    560   294    infeasible             -0.1593       -0.0000     2454  100.00%
    606   307        0.0000    15       -0.1593       -0.0000     3044  100.00%
    617   299        0.0000     4       -0.1593       -0.0000     2586  100.00%
    640   242        0.0000    11       -0.1593       -0.0000     2249  100.00%
    654   298        0.0000     5       -0.1593       -0.0000     2501  100.00%
    660   324        cutoff             -0.1593       -0.0000     3111  100.00%
    679   325        cutoff             -0.1593       -0.0000     3126  100.00%
    711   313    infeasible             -0.1593       -0.0000     3071  100.00%
    728   381        0.0000    14       -0.1593       -0.0000     3606  100.00%
    742   309        0.0000     2       -0.1593       -0.0000     3016  100.00%
Elapsed time = 545.61 sec. (313830.60 ticks, tree = 0.23 MB, solutions = 0)
    776   342        0.0000    11       -0.1593       -0.0000     3360  100.00%
    826   351        0.0000     2       -0.1593       -0.0000     3221  100.00%
    838   383        cutoff             -0.1593       -0.0000     3624  100.00%
    859   378        0.0000     3       -0.1593       -0.0000     3578  100.00%
    886   394        0.0000     2       -0.1593       -0.0000     3683  100.00%
    916   455    infeasible             -0.1593       -0.0000     4498  100.00%
   1001   422    infeasible             -0.1593       -0.0000     4127  100.00%
   1017   410    infeasible             -0.1593       -0.0000     4183  100.00%
   1024   480        cutoff             -0.1593       -0.0000     4838  100.00%
   1040   487        0.0000     2       -0.1593       -0.0000     4953  100.00%
Elapsed time = 623.84 sec. (361825.40 ticks, tree = 0.36 MB, solutions = 0)
   1045   479        0.0000     3       -0.1593       -0.0000     4873  100.00%
   1060   488        0.0000     5       -0.1593       -0.0000     4955  100.00%
   1070   464        0.0000    33       -0.1593       -0.0000     4712  100.00%
   1100   547        0.0000     9       -0.1593       -0.0000     5741  100.00%
   1137   462    infeasible             -0.1593       -0.0000     4689  100.00%
   1143   495    infeasible             -0.1593       -0.0000     4970  100.00%
   1179   477        0.0000     4       -0.1593       -0.0000     4731  100.00%
   1191   533    infeasible             -0.1593       -0.0000     5498  100.00%
   1208   624    infeasible             -0.1593       -0.0000     6533  100.00%
   1222   554    infeasible             -0.1593       -0.0000     5689  100.00%
Elapsed time = 699.98 sec. (406725.22 ticks, tree = 0.48 MB, solutions = 0)
   1257   571    infeasible             -0.1593       -0.0000     5748  100.00%
   1269   568        0.0000     5       -0.1593       -0.0000     5791  100.00%
   1287   569    infeasible             -0.1593       -0.0000     6010  100.00%
   1345   563        0.0000     2       -0.1593       -0.0000     5895  100.00%
   1358   628        0.0000     4       -0.1593       -0.0000     6565  100.00%
   1374   587    infeasible             -0.1593       -0.0000     6258  100.00%
   1399   672       -0.0682     5       -0.1593       -0.0000     7010  100.00%
   1458   650        0.0000     4       -0.1593       -0.0000     6747  100.00%
   1492   687    infeasible             -0.1593       -0.0000     6974  100.00%
   1550   652    infeasible             -0.1593       -0.0000     6793  100.00%
Elapsed time = 778.53 sec. (452529.59 ticks, tree = 0.74 MB, solutions = 0)
   1577   638        0.0000     2       -0.1593       -0.0000     6826  100.00%
   1592   652    infeasible             -0.1593       -0.0000     6870  100.00%
   1623   648        0.0000     2       -0.1593       -0.0000     6867  100.00%
   1640   723        0.0000    13       -0.1593       -0.0000     7350  100.00%
   1668   749        cutoff             -0.1593       -0.0000     7627  100.00%
   1726   728        0.0000     4       -0.1593       -0.0000     7331  100.00%
   1742   732        0.0000     2       -0.1593       -0.0000     7403  100.00%
   1783   808        0.0000     4       -0.1593       -0.0000     7995  100.00%
   1828   868    infeasible             -0.1593       -0.0000     8712  100.00%
   1850   829        0.0000     2       -0.1593       -0.0000     8204  100.00%
Elapsed time = 854.11 sec. (495739.60 ticks, tree = 0.94 MB, solutions = 0)
   1859   761    infeasible             -0.1593       -0.0000     7875  100.00%
   1894   861        0.0000     9       -0.1593       -0.0000     8394  100.00%
   1906   867        0.0000     2       -0.1593       -0.0000     8719  100.00%
   1924   855        0.0000     3       -0.1593       -0.0000     8449  100.00%
   1961   903        cutoff             -0.1593       -0.0000     9097  100.00%
   1973   979        0.0000     2       -0.1593       -0.0000     9480  100.00%
   2009   905    infeasible             -0.1593       -0.0000     9176  100.00%
   2029   890    infeasible             -0.1593       -0.0000     8778  100.00%
   2049  1006        0.0000     1       -0.1593       -0.0000     9663  100.00%
   2097  1014        0.0000     5       -0.1593       -0.0000    10014  100.00%
Elapsed time = 927.03 sec. (541478.71 ticks, tree = 1.10 MB, solutions = 0)
   2108   989    infeasible             -0.1593       -0.0000     9544  100.00%
   2135   990        0.0000     6       -0.1593       -0.0000     9553  100.00%
   2167  1045    infeasible             -0.1593       -0.0000    10361  100.00%
   2176  1064        0.0000     7       -0.1593       -0.0000    10499  100.00%
   2219  1051    infeasible             -0.1593       -0.0000    10501  100.00%
   2248   989        0.0000     2       -0.1593       -0.0000     9512  100.00%
   2314  1052    infeasible             -0.1593       -0.0000    10094  100.00%
   2382  1038        cutoff             -0.1593       -0.0000    10345  100.00%
   2409  1042        0.0000     2       -0.1593       -0.0000    10254  100.00%
   2431  1073        0.0000     4       -0.1593       -0.0000    10716  100.00%
Elapsed time = 1004.15 sec. (587203.08 ticks, tree = 1.33 MB, solutions = 0)
   2472  1046        0.0000     2       -0.1593       -0.0000    10450  100.00%
   2523  1050        0.0000     2       -0.1593       -0.0000    10430  100.00%
   2532  1051    infeasible             -0.1593       -0.0000    10443  100.00%
   2550  1052        0.0000     2       -0.1593       -0.0000    10450  100.00%
   2558  1144        0.0000     3       -0.1593       -0.0000    11211  100.00%
   2571  1162        0.0000     2       -0.1593       -0.0000    11601  100.00%
   2577  1114        0.0000    12       -0.1593       -0.0000    11178  100.00%
   2587  1206        0.0000     3       -0.1593       -0.0000    12355  100.00%
   2619  1145    infeasible             -0.1593       -0.0000    11251  100.00%
   2629  1146        0.0000     4       -0.1593       -0.0000    11323  100.00%
Elapsed time = 1072.45 sec. (628565.04 ticks, tree = 1.52 MB, solutions = 0)
   2656  1217        cutoff             -0.1593       -0.0000    12407  100.00%
   2666  1239    infeasible             -0.1593       -0.0000    12781  100.00%
   2674  1216        0.0000     2       -0.1593       -0.0000    12435  100.00%
   2691  1213        0.0000     2       -0.1593       -0.0000    12508  100.00%
   2698  1284        0.0000     2       -0.1593       -0.0000    13300  100.00%
   2710  1267    infeasible             -0.1593       -0.0000    13182  100.00%
   2739  1263        0.0000     2       -0.1593       -0.0000    13073  100.00%
   2753  1249        0.0000     6       -0.1593       -0.0000    12981  100.00%
   2765  1284        0.0000     2       -0.1593       -0.0000    13239  100.00%
   2774  1304    infeasible             -0.1593       -0.0000    13318  100.00%
Elapsed time = 1156.19 sec. (678619.80 ticks, tree = 1.64 MB, solutions = 0)
   2836  1260        0.0000    13       -0.1593       -0.0000    13098  100.00%
   2856  1316    infeasible             -0.1593       -0.0000    13467  100.00%
   2878  1324        0.0000     8       -0.1593       -0.0000    13532  100.00%
   2906  1355       -0.0481     3       -0.1593       -0.0000    13871  100.00%
   2929  1294        cutoff             -0.1593       -0.0000    13344  100.00%
   2956  1398        cutoff             -0.1593       -0.0000    14457  100.00%
   3026  1351        cutoff             -0.1593       -0.0000    13766  100.00%
   3090  1333    infeasible             -0.1593       -0.0000    13639  100.00%
   3136  1326       -0.0882     4       -0.1593       -0.0000    13648  100.00%
   3174  1325    infeasible             -0.1593       -0.0000    13651  100.00%
Elapsed time = 1232.77 sec. (726662.22 ticks, tree = 1.89 MB, solutions = 0)
   3224  1406       -0.1575    11       -0.1593       -0.0000    14379  100.00%
   3330  1335        cutoff             -0.1593       -0.0000    13708  100.00%
   3370  1474    infeasible             -0.1593       -0.0000    14900  100.00%
   3429  1410       -0.1031    38       -0.1593       -0.0000    14653  100.00%
   3454  1456        0.0000    26       -0.1593       -0.0000    14857  100.00%
   3540  1380        0.0000    18       -0.1593       -0.0000    14370  100.00%
   3566  1619        0.0000    10       -0.1593       -0.0000    16495  100.00%
   3655  1437        0.0000    23       -0.1593       -0.0000    15034  100.00%
   3664  1484        0.0000    36       -0.1593       -0.0000    14997  100.00%
   3692  1496    infeasible             -0.1593       -0.0000    15476  100.00%
Elapsed time = 1298.99 sec. (767140.93 ticks, tree = 2.67 MB, solutions = 0)
   3760  1536       -0.1167     2       -0.1593       -0.0000    15808  100.00%
   3832  1426        cutoff             -0.1593       -0.0000    14934  100.00%
   3871  1798    infeasible             -0.1593       -0.0000    17655  100.00%
   3884  1511        0.0000    11       -0.1593       -0.0000    15596  100.00%
   3971  1828        0.0000    14       -0.1593       -0.0000    18080  100.00%
   4016  1709        0.0000     2       -0.1593       -0.0000    17309  100.00%
   4039  1675        cutoff             -0.1593       -0.0000    17298  100.00%
   4067  1781        0.0000     2       -0.1593       -0.0000    17880  100.00%
   4118  1890        cutoff             -0.1593       -0.0000    18701  100.00%
   4158  1814        0.0000     5       -0.1593       -0.0000    17967  100.00%
Elapsed time = 1382.33 sec. (814378.95 ticks, tree = 3.06 MB, solutions = 0)
   4185  1838        0.0000     2       -0.1593       -0.0000    18278  100.00%
   4222  1927        0.0000     9       -0.1593       -0.0000    19129  100.00%
   4277  1849    infeasible             -0.1593       -0.0000    18294  100.00%
   4299  1891        0.0000     2       -0.1593       -0.0000    18798  100.00%
   4318  1933        0.0000     3       -0.1593       -0.0000    19231  100.00%
   4343  1940    infeasible             -0.1593       -0.0000    19310  100.00%
   4379  1968        cutoff             -0.1593       -0.0000    19835  100.00%
   4460  2033        0.0000     2       -0.1593       -0.0000    20679  100.00%
   4522  1948        0.0000     2       -0.1593       -0.0000    19547  100.00%
   4638  1957        0.0000    19       -0.1593       -0.0000    19415  100.00%
Elapsed time = 1452.02 sec. (859425.82 ticks, tree = 3.41 MB, solutions = 0)
   4704  2076        cutoff             -0.1593       -0.0000    21104  100.00%
   4768  1989       -0.0941    23       -0.1593       -0.0000    20111  100.00%
   4794  2088        0.0000     4       -0.1593       -0.0000    21093  100.00%
   4837  1952        0.0000     6       -0.1593       -0.0000    19606  100.00%
   4879  2076    infeasible             -0.1593       -0.0000    21164  100.00%
   4918  2103        0.0000     2       -0.1593       -0.0000    21461  100.00%
   4950  2101       -0.1099     2       -0.1593       -0.0000    21215  100.00%
   5012  2113       -0.1403     6       -0.1593       -0.0000    21243  100.00%
   5092  2074        0.0000     8       -0.1593       -0.0000    21173  100.00%
   5173  2139        0.0000     2       -0.1593       -0.0000    21620  100.00%
Elapsed time = 1526.64 sec. (901252.09 ticks, tree = 4.33 MB, solutions = 0)
   5193  2124    infeasible             -0.1593       -0.0000    22247  100.00%
   5208  2095        cutoff             -0.1593       -0.0000    21352  100.00%
   5242  2190        0.0000     4       -0.1593       -0.0000    22084  100.00%
   5258  2145    infeasible             -0.1593       -0.0000    21659  100.00%
   5273  2196    infeasible             -0.1593       -0.0000    22101  100.00%
   5294  2145        0.0000    12       -0.1593       -0.0000    21698  100.00%
   5310  2351    infeasible             -0.1593       -0.0000    23575  100.00%
   5338  2253    infeasible             -0.1593       -0.0000    22494  100.00%
   5350  2399        0.0000     4       -0.1593       -0.0000    24688  100.00%
   5389  2415    infeasible             -0.1593       -0.0000    24783  100.00%
Elapsed time = 1578.48 sec. (951741.96 ticks, tree = 5.04 MB, solutions = 0)
   5400  2391        0.0000     2       -0.1593       -0.0000    24581  100.00%
   5402  2392        0.0000     2       -0.1593       -0.0000    24584  100.00%
   5403  2480        0.0000     4       -0.1593        0.0000    26391  100.00%
   5405  2484        0.0000     2       -0.1593        0.0000    26400  100.00%
   5415   271        0.0000     2       -0.1593        0.0000    26402  100.00%
   5424   117        0.0000     2       -0.1593        0.0000    26424  100.00%
   5428    58        0.0000     5       -0.1593        0.0000    26445  100.00%
   5439    28        0.0000    12       -0.1593        0.0000    26468  100.00%
   5451    21        0.0000    12       -0.1593        0.0000    26455  100.00%
   5468    28    infeasible             -0.1593        0.0000    26511  100.00%
Elapsed time = 1709.67 sec. (1067787.38 ticks, tree = 0.02 MB, solutions = 0)
   5477    27        0.0000     9       -0.1593        0.0000    26493  100.00%
   5482    24        0.0000     6       -0.1593        0.0000    26481  100.00%
   5489    28        0.0000     2       -0.1593        0.0000    26504  100.00%
   5502    26        cutoff             -0.1593        0.0000    26499  100.00%
   5512    42        0.0000     4       -0.1593        0.0000    26607  100.00%
   5533    78        cutoff             -0.1593        0.0000    26838  100.00%
   5544    59        cutoff             -0.1593        0.0000    26763  100.00%
   5550    80    infeasible             -0.1593        0.0000    26833  100.00%
   5569    82        0.0000    11       -0.1593        0.0000    26901  100.00%
   5584    83        0.0000     3       -0.1593        0.0000    26910  100.00%
Elapsed time = 1778.40 sec. (1109906.94 ticks, tree = 0.04 MB, solutions = 0)
   5602    90        cutoff             -0.1593        0.0000    27071  100.00%
   5627   105        0.0000     4       -0.1593        0.0000    27124  100.00%
   5642   105    infeasible             -0.1593        0.0000    27127  100.00%
   5657   114        0.0000     6       -0.1593        0.0000    27367  100.00%
   5697   136        0.0000     7       -0.1593        0.0000    27511  100.00%
   5704   115        cutoff             -0.1593        0.0000    27503  100.00%
   5728   122        0.0000     5       -0.1593        0.0000    27376  100.00%
   5741   157    infeasible             -0.1593        0.0000    27938  100.00%
   5766   154    infeasible             -0.1593        0.0000    27639  100.00%
   5779   184        0.0000     3       -0.1593        0.0000    28492  100.00%
Elapsed time = 1858.34 sec. (1157371.80 ticks, tree = 0.08 MB, solutions = 0)
   5796   158    infeasible             -0.1593        0.0000    27641  100.00%
   5821   193        0.0000    26       -0.1593        0.0000    28541  100.00%
   5835   216       -0.0000     2       -0.1593        0.0000    28658  100.00%
   5851   220        0.0000     4       -0.1593        0.0000    28750  100.00%
   5897   222    infeasible             -0.1593        0.0000    28994  100.00%
   5911   223        0.0000    15       -0.1593        0.0000    29026  100.00%
   5952   225        cutoff             -0.1593        0.0000    28840  100.00%
   5978   213        cutoff             -0.1593        0.0000    28806  100.00%
   5992   223        0.0000     2       -0.1593        0.0000    29101  100.00%
   5999   269        0.0000     7       -0.1593        0.0000    29938  100.00%
Elapsed time = 1937.71 sec. (1204059.36 ticks, tree = 0.10 MB, solutions = 0)
   6016   224        cutoff             -0.1593        0.0000    29110  100.00%
   6036   229        0.0000    34       -0.1593        0.0000    29487  100.00%
   6067   275        cutoff             -0.1593        0.0000    30412  100.00%
   6077   278    infeasible             -0.1593        0.0000    30450  100.00%
   6085   276    infeasible             -0.1593        0.0000    30324  100.00%
   6093   251    infeasible             -0.1593        0.0000    29826  100.00%
   6115   301        0.0000     2       -0.1593        0.0000    30761  100.00%
   6144   307    infeasible             -0.1593        0.0000    30886  100.00%
   6184   302    infeasible             -0.1593        0.0000    30778  100.00%
   6217   283    infeasible             -0.1593        0.0000    30628  100.00%
Elapsed time = 2027.69 sec. (1252648.31 ticks, tree = 0.15 MB, solutions = 0)
   6245   337    infeasible             -0.1593        0.0000    31316  100.00%
   6271   332    infeasible             -0.1593        0.0000    31227  100.00%
   6306   319        0.0000     4       -0.1593        0.0000    31170  100.00%
   6347   324        0.0000    13       -0.1593        0.0000    31221  100.00%
   6357   398        0.0000     3       -0.1593        0.0000    32302  100.00%
   6402   421       -0.1153    19       -0.1593        0.0000    32442  100.00%
   6426   326        0.0000     2       -0.1593        0.0000    31291  100.00%
   6443   346        0.0000    33       -0.1593        0.0000    31474  100.00%
   6449   381        0.0000     3       -0.1593        0.0000    31847  100.00%
   6489   366        0.0000     2       -0.1593        0.0000    31668  100.00%
Elapsed time = 2115.86 sec. (1297476.28 ticks, tree = 0.34 MB, solutions = 0)
   6513   381        0.0000    18       -0.1593        0.0000    32012  100.00%
   6535   367        cutoff             -0.1593        0.0000    31704  100.00%
   6548   511    infeasible             -0.1593        0.0000    33336  100.00%
   6556   511    infeasible             -0.1593        0.0000    33355  100.00%
   6587   442    infeasible             -0.1593        0.0000    32683  100.00%
   6594   474        0.0000     4       -0.1593        0.0000    33070  100.00%
   6619   476    infeasible             -0.1593        0.0000    33061  100.00%
   6632   540    infeasible             -0.1593        0.0000    34084  100.00%
   6655   524        0.0000     1       -0.1593        0.0000    33749  100.00%
   6662   482        0.0000     8       -0.1593        0.0000    33144  100.00%
Elapsed time = 2209.06 sec. (1346730.37 ticks, tree = 0.42 MB, solutions = 0)
   6694   539        0.0000     3       -0.1593        0.0000    34046  100.00%
   6711   544        0.0000    17       -0.1593        0.0000    34223  100.00%
   6762   557        0.0000     6       -0.1593        0.0000    34318  100.00%
   6780   562       -0.1515    15       -0.1593        0.0000    34366  100.00%
   6815   536        0.0000     4       -0.1593        0.0000    34052  100.00%
   6829   565    infeasible             -0.1593        0.0000    34428  100.00%
   6835   596        0.0000     3       -0.1593        0.0000    35256  100.00%
   6851   542        0.0000     4       -0.1593        0.0000    34050  100.00%
   6865   602        0.0000    24       -0.1593        0.0000    35178  100.00%
   6907   586        0.0000     2       -0.1593        0.0000    34877  100.00%
Elapsed time = 2288.49 sec. (1390138.81 ticks, tree = 0.57 MB, solutions = 0)
   6925   635    infeasible             -0.1593        0.0000    35952  100.00%
   6945   609        0.0000     2       -0.1593        0.0000    35373  100.00%
   6957   606        0.0000     3       -0.1593        0.0000    35301  100.00%
   6964   580        0.0000     7       -0.1593        0.0000    34978  100.00%
   6989   632        0.0000    32       -0.1593        0.0000    36042  100.00%
   7010   610        cutoff             -0.1593        0.0000    35414  100.00%
   7013   644    infeasible             -0.1593        0.0000    36061  100.00%
   7024   656        0.0000     2       -0.1593        0.0000    36268  100.00%
   7062   687    infeasible             -0.1593        0.0000    36436  100.00%
   7091   689        0.0000     7       -0.1593        0.0000    36505  100.00%
Elapsed time = 2371.01 sec. (1433192.87 ticks, tree = 0.76 MB, solutions = 0)
   7122   637        0.0000     6       -0.1593        0.0000    36178  100.00%
   7141   693       -0.1312    19       -0.1593        0.0000    36480  100.00%
   7169   713        0.0000     2       -0.1593        0.0000    36856  100.00%
   7197   725        0.0000     9       -0.1593        0.0000    36848  100.00%
   7220   713        cutoff             -0.1593        0.0000    36867  100.00%
   7232   786       -0.0889     4       -0.1593        0.0000    37584  100.00%
   7269   725    infeasible             -0.1593        0.0000    36959  100.00%
   7299   735    infeasible             -0.1593        0.0000    36873  100.00%
   7318   741        cutoff             -0.1593        0.0000    37054  100.00%
   7330   778    infeasible             -0.1593        0.0000    37430  100.00%
Elapsed time = 2451.18 sec. (1476828.22 ticks, tree = 0.85 MB, solutions = 0)
   7342   814    infeasible             -0.1593        0.0000    38084  100.00%
   7355   803        0.0000    23       -0.1593        0.0000    37968  100.00%
   7372   871    infeasible             -0.1593        0.0000    39311  100.00%
   7388   871        0.0000     3       -0.1593        0.0000    39352  100.00%
   7404   825       -0.0486     3       -0.1593        0.0000    38380  100.00%
   7423   878    infeasible             -0.1593        0.0000    39439  100.00%
   7432   834        0.0000     2       -0.1593        0.0000    38537  100.00%
   7457   845        0.0000     4       -0.1593        0.0000    38717  100.00%
   7480   862        0.0000     2       -0.1593        0.0000    39061  100.00%
   7497   849        cutoff             -0.1593        0.0000    38968  100.00%
Elapsed time = 2539.29 sec. (1524300.65 ticks, tree = 0.94 MB, solutions = 0)
   7503   894    infeasible             -0.1593        0.0000    39625  100.00%
   7538   865       -0.1082     3       -0.1593        0.0000    39069  100.00%
   7552   866    infeasible             -0.1593        0.0000    39084  100.00%
   7570   880       -0.0363     2       -0.1593        0.0000    39361  100.00%
   7589   903        0.0000     2       -0.1593        0.0000    39706  100.00%
   7616   868    infeasible             -0.1593        0.0000    39303  100.00%
   7631   887        0.0000     4       -0.1593        0.0000    39529  100.00%
   7655   910    infeasible             -0.1593        0.0000    40028  100.00%
   7693   920        cutoff             -0.1593        0.0000    40179  100.00%
   7710   884        0.0000    11       -0.1593        0.0000    39442  100.00%
Elapsed time = 2625.27 sec. (1569787.50 ticks, tree = 1.24 MB, solutions = 0)
   7737   891    infeasible             -0.1593        0.0000    39624  100.00%
   7753   929        cutoff             -0.1593        0.0000    40228  100.00%
   7798   920        0.0000     7       -0.1593        0.0000    40083  100.00%
   7819   939        0.0000     4       -0.1593        0.0000    40312  100.00%
   7856   940        0.0000     2       -0.1593        0.0000    40459  100.00%
   7887   976    infeasible             -0.1593        0.0000    41010  100.00%
   7898   946    infeasible             -0.1593        0.0000    40418  100.00%
   7919  1113    infeasible             -0.1593        0.0000    42490  100.00%
   7946  1014    infeasible             -0.1593        0.0000    41482  100.00%
   7971   969        0.0000     2       -0.1593        0.0000    40983  100.00%
Elapsed time = 2705.15 sec. (1613446.92 ticks, tree = 1.32 MB, solutions = 0)
   7979  1124        0.0000     4       -0.1593        0.0000    42552  100.00%
   8005  1035        0.0000    16       -0.1593        0.0000    41803  100.00%
   8016  1033        0.0000     4       -0.1593        0.0000    41693  100.00%
   8023  1097    infeasible             -0.1593        0.0000    42391  100.00%
   8036  1102        0.0000    10       -0.1593        0.0000    42474  100.00%
   8052  1114        0.0000     6       -0.1593        0.0000    42619  100.00%
   8060  1103        0.0000     2       -0.1593        0.0000    42475  100.00%
   8073  1050        cutoff             -0.1593        0.0000    42023  100.00%
   8108  1107        cutoff             -0.1593        0.0000    42529  100.00%
   8142  1105        0.0000     2       -0.1593        0.0000    42484  100.00%
Elapsed time = 2785.48 sec. (1656673.33 ticks, tree = 1.82 MB, solutions = 0)
   8146  1379        cutoff             -0.1593        0.0000    44866  100.00%
   8160  1134    infeasible             -0.1593        0.0000    43197  100.00%
   8181  1111        0.0000     5       -0.1593        0.0000    42872  100.00%
   8240  1137        0.0000     8       -0.1593        0.0000    43280  100.00%
   8277  1126       -0.0303    33       -0.1593        0.0000    42948  100.00%
   8309  1141        0.0000     5       -0.1593        0.0000    43241  100.00%
   8346  1159    infeasible             -0.1593        0.0000    43342  100.00%
   8371  1159    infeasible             -0.1593        0.0000    43360  100.00%
   8449  1166        0.0000     7       -0.1593        0.0000    43417  100.00%
   8500  1221        0.0000     2       -0.1593        0.0000    43956  100.00%
Elapsed time = 2865.38 sec. (1701281.64 ticks, tree = 2.24 MB, solutions = 0)
   8576  1196        0.0000    15       -0.1593        0.0000    43542  100.00%
   8607  1239    infeasible             -0.1593        0.0000    44059  100.00%
   8619  1200        cutoff             -0.1593        0.0000    43558  100.00%
   8683  1243        cutoff             -0.1593        0.0000    44156  100.00%
   8781  1293        0.0000     5       -0.1593        0.0000    44360  100.00%
   8807  1294        cutoff             -0.1593        0.0000    44400  100.00%
   8859  1250        0.0000    12       -0.1593        0.0000    44192  100.00%
   8889  1310        cutoff             -0.1593        0.0000    44499  100.00%
   8916  1274    infeasible             -0.1593        0.0000    44336  100.00%
   8925  1428        0.0000    14       -0.1593        0.0000    45476  100.00%
Elapsed time = 2947.06 sec. (1745459.15 ticks, tree = 2.54 MB, solutions = 0)
   9011  1404    infeasible             -0.1593        0.0000    45275  100.00%
   9067  1452        0.0000     7       -0.1593        0.0000    45584  100.00%
   9139  1805    infeasible             -0.1593        0.0000    49076  100.00%
   9209  1457        cutoff             -0.1593        0.0000    45631  100.00%
   9216  1481    infeasible             -0.1593        0.0000    45786  100.00%
   9265  1564        0.0000     2       -0.1593        0.0000    46699  100.00%
   9292  1482        0.0000     9       -0.1593        0.0000    45804  100.00%
   9344  1586        0.0000     1       -0.1593        0.0000    47010  100.00%
   9381  1480        0.0000     2       -0.1593        0.0000    45719  100.00%
   9389  1590        0.0000     3       -0.1593        0.0000    47038  100.00%
Elapsed time = 3032.08 sec. (1790597.45 ticks, tree = 3.33 MB, solutions = 0)
   9420  1569        0.0000     2       -0.1593        0.0000    46838  100.00%
   9427  1694        0.0000    12       -0.1593        0.0000    47881  100.00%
   9455  1603        0.0000     2       -0.1593        0.0000    47001  100.00%
   9472  1685        0.0000     2       -0.1593        0.0000    47557  100.00%
   9563  1702        0.0000     2       -0.1593        0.0000    47940  100.00%
   9585  1690       -0.1042     4       -0.1593        0.0000    47611  100.00%
   9646  1833    infeasible             -0.1593        0.0000    49193  100.00%
   9686  1722       -0.0579    10       -0.1593        0.0000    48042  100.00%
   9730  1713        0.0000     1       -0.1593        0.0000    48294  100.00%
   9755  1717        cutoff             -0.1593        0.0000    48321  100.00%
Elapsed time = 3119.90 sec. (1835809.41 ticks, tree = 3.83 MB, solutions = 0)
   9807  1721        0.0000    25       -0.1593        0.0000    48411  100.00%
   9890  1874        0.0000     3       -0.1593        0.0000    49633  100.00%
   9945  1888    infeasible             -0.1593        0.0000    49787  100.00%
   9971  1858        0.0000     8       -0.1593        0.0000    49440  100.00%
  10044  1969       -0.0070     2       -0.1593        0.0000    50407  100.00%
  10065  1862       -0.1026    11       -0.1593        0.0000    49501  100.00%
  10115  1939    infeasible             -0.1593        0.0000    50053  100.00%
  10131  2061       -0.0355    10       -0.1593        0.0000    51369  100.00%
  10149  2035        0.0000    11       -0.1593        0.0000    51202  100.00%
  10183  2038    infeasible             -0.1593        0.0000    51207  100.00%
Elapsed time = 3205.32 sec. (1881517.71 ticks, tree = 4.36 MB, solutions = 0)
  10213  2028        0.0000    18       -0.1593        0.0000    51340  100.00%
  10249  2042    infeasible             -0.1593        0.0000    51409  100.00%
  10279  2215        0.0000     2       -0.1593        0.0000    52853  100.00%
  10305  2217        0.0000     2       -0.1593        0.0000    52856  100.00%
  10324  2148        cutoff             -0.1593        0.0000    52254  100.00%
  10365  2208        cutoff             -0.1593        0.0000    52770  100.00%
  10403  2260    infeasible             -0.1593        0.0000    53221  100.00%
  10408  2178        0.0000     4       -0.1593        0.0000    52661  100.00%
  10432  2210        cutoff             -0.1593        0.0000    52806  100.00%
  10445  2338        0.0000     7       -0.1593        0.0000    54247  100.00%
Elapsed time = 3284.82 sec. (1923430.06 ticks, tree = 3.78 MB, solutions = 1)
  10473  2241        0.0000     8       -0.1593        0.0000    53001  100.00%
  10485  2345        cutoff             -0.1593        0.0000    54275  100.00%
  10506  2336        cutoff             -0.1593        0.0000    54171  100.00%
  10537  2398    infeasible             -0.1593        0.0000    54583  100.00%
  10554  2392        0.0000     5       -0.1593        0.0000    54615  100.00%
  10583  2347    infeasible             -0.1593        0.0000    54346  100.00%
  10601  2394    infeasible             -0.1593        0.0000    54626  100.00%
  10641  2349    infeasible             -0.1593        0.0000    54393  100.00%
  10676  2279    infeasible             -0.0498        0.0000    53564  100.00%
  10695  2280    infeasible             -0.0498        0.0000    58870  100.00%
Elapsed time = 3367.65 sec. (1967541.29 ticks, tree = 4.29 MB, solutions = 1)
  10728  2401    infeasible             -0.0498        0.0000    54738  100.00%
  10765  2421        cutoff             -0.0498        0.0000    54994  100.00%
  10799  2520    infeasible             -0.0498        0.0000    56209  100.00%
  10863  2422        0.0000    16       -0.0498        0.0000    55037  100.00%
  10890  2288    infeasible             -0.0498        0.0000    59036  100.00%
  10916  2439        0.0000    12       -0.0498        0.0000    55389  100.00%
  10962  2453    infeasible             -0.0498        0.0000    55541  100.00%
  10973  2130    infeasible             -0.0498        0.0000    56656  100.00%
  10983  2489       -0.0187     3       -0.0498        0.0000    55732  100.00%
  11052  2146       -0.0487     2       -0.0498        0.0000    56824  100.00%
Elapsed time = 3451.54 sec. (2010118.11 ticks, tree = 4.36 MB, solutions = 1)
  11098  2119        0.0000     2       -0.0498        0.0000    56713  100.00%
  11120  2150    infeasible             -0.0498        0.0000    56866  100.00%
  11144  2123        0.0000     8       -0.0498        0.0000    56760  100.00%
  11168  2148        0.0000    23       -0.0498        0.0000    56796  100.00%
  11201  2139        cutoff             -0.0498        0.0000    56912  100.00%
  11240  2159    infeasible             -0.0498        0.0000    57296  100.00%
  11280  2161        cutoff             -0.0498        0.0000    57127  100.00%
  11302  2289        0.0000     2       -0.0498        0.0000    59158  100.00%
  11314  2141    infeasible             -0.0498        0.0000    57201  100.00%
  11327  2144        0.0000     5       -0.0498        0.0000    57260  100.00%
Elapsed time = 3537.04 sec. (2056305.83 ticks, tree = 4.65 MB, solutions = 1)
* 11342  2170      integral     0       -0.0495        0.0000    57350  100.00%
  11401  2229        cutoff             -0.0495        0.0000    58234  100.00%
  11416  2302        0.0000     4       -0.0495        0.0000    59227  100.00%
  11484  2324    infeasible             -0.0495        0.0000    59312  100.00%
  11501  2216        cutoff             -0.0495        0.0000    58171  100.00%
  11514  2331        0.0000    10       -0.0495        0.0000    59322  100.00%
  11531  2322       -0.0431     6       -0.0495        0.0000    59346  100.00%
  11551  2337       -0.0070     8       -0.0495        0.0000    59323  100.00%
  11575  2291        0.0000    34       -0.0495        0.0000    59142  100.00%
  11618  2346        0.0000     5       -0.0495        0.0000    60408  100.00%
Elapsed time = 3640.22 sec. (2106991.62 ticks, tree = 5.43 MB, solutions = 1)
  11661  2348    infeasible             -0.0495        0.0000    60472  100.00%
  11691  2335        0.0000    12       -0.0495        0.0000    59890  100.00%
  11720  2343        0.0000     6       -0.0495        0.0000    60043  100.00%
  11736  2321        0.0000     2       -0.0495        0.0000    59801  100.00%
  11759  2338        0.0000     6       -0.0495        0.0000    59916  100.00%
  11796  2697       -0.0495     5       -0.0495        0.0000    65410  100.00%
  11811  2354        0.0000     2       -0.0495        0.0000    60870  100.00%
  11860  2349        0.0000    16       -0.0495        0.0000    60573  100.00%
  11924  2405        cutoff             -0.0495        0.0000    61678  100.00%
  11954  2367        0.0000    13       -0.0495        0.0000    60942  100.00%
Elapsed time = 3736.99 sec. (2157154.13 ticks, tree = 5.93 MB, solutions = 1)
  12022  2410        0.0000     4       -0.0495        0.0000    61656  100.00%
  12082  2408        cutoff             -0.0495        0.0000    61717  100.00%
  12136  2406    infeasible             -0.0495        0.0000    61728  100.00%
  12169  2478        0.0000     9       -0.0495        0.0000    62152  100.00%
  12223  2407        0.0000     8       -0.0495        0.0000    61871  100.00%
  12314  2456       -0.0132     5       -0.0495        0.0000    62059  100.00%
  12333  2413        0.0000    31       -0.0495        0.0000    61914  100.00%
  12354  2460        0.0000     2       -0.0495        0.0000    62084  100.00%
  12389  2544        0.0000     3       -0.0495        0.0000    63251  100.00%
  12454  2518       -0.0270    26       -0.0495        0.0000    62786  100.00%
Elapsed time = 3816.44 sec. (2199471.35 ticks, tree = 6.36 MB, solutions = 1)
  12491  2528    infeasible             -0.0495        0.0000    62800  100.00%
  12545  2642    infeasible             -0.0495        0.0000    64666  100.00%
  12556  2706        0.0000     4       -0.0495        0.0000    65518  100.00%
  12587  2592        0.0000     3       -0.0495        0.0000    64103  100.00%
  12609  2710    infeasible             -0.0495        0.0000    65583  100.00%
  12619  2640        0.0000     1       -0.0495        0.0000    64685  100.00%
  12674  2552        0.0000     4       -0.0495        0.0000    63636  100.00%
  12726  2734    infeasible             -0.0495        0.0000    65657  100.00%
  12748  2624        0.0000    30       -0.0495        0.0000    64514  100.00%
  12792  3210        cutoff             -0.0495        0.0000    73218  100.00%
Elapsed time = 3905.80 sec. (2247187.36 ticks, tree = 7.14 MB, solutions = 1)
  12813  3212        0.0000    30       -0.0495        0.0000    73268  100.00%
  12845  2792        0.0000    10       -0.0495        0.0000    67024  100.00%
  12890  2788    infeasible             -0.0495        0.0000    67013  100.00%
  12909  2813       -0.0215     9       -0.0495        0.0000    67249  100.00%
  12956  2777        cutoff             -0.0495        0.0000    66944  100.00%
  12980  2814       -0.0052    10       -0.0495        0.0000    67506  100.00%
  12986  3217        cutoff             -0.0495        0.0000    73468  100.00%
  13012  2813        0.0000     5       -0.0495        0.0000    67573  100.00%
  13055  2791        0.0000     3       -0.0495        0.0000    67058  100.00%
  13096  2939        0.0000    11       -0.0495        0.0000    69525  100.00%
Elapsed time = 3991.28 sec. (2292626.96 ticks, tree = 7.68 MB, solutions = 1)
  13154  2902       -0.0412     5       -0.0495        0.0000    69037  100.00%
  13177  2881    infeasible             -0.0495        0.0000    68574  100.00%
  13199  2904    infeasible             -0.0495        0.0000    69076  100.00%
  13222  2949    infeasible             -0.0495        0.0000    69618  100.00%
  13308  2948        0.0000    15       -0.0495        0.0000    69646  100.00%
  13332  2979    infeasible             -0.0495        0.0000    70282  100.00%
  13361  2954    infeasible             -0.0495        0.0000    69717  100.00%
  13410  2962        0.0000     4       -0.0495        0.0000    69781  100.00%
  13482  3007        0.0000     9       -0.0495        0.0000    70659  100.00%
  13525  3236    infeasible             -0.0495        0.0000    73960  100.00%
Elapsed time = 4078.04 sec. (2340185.52 ticks, tree = 8.14 MB, solutions = 1)
  13597  2995        cutoff             -0.0495        0.0000    70243  100.00%
  13620  2989    infeasible             -0.0495        0.0000    70594  100.00%
  13659  2983        0.0000     4       -0.0495        0.0000    70200  100.00%
  13727  3172       -0.0439     4       -0.0495        0.0000    72618  100.00%
  13759  2997    infeasible             -0.0495        0.0000    70695  100.00%
  13808  3001    infeasible             -0.0495        0.0000    70446  100.00%
  13841  3092        0.0000     4       -0.0495        0.0000    71624  100.00%
  13926  3179    infeasible             -0.0495        0.0000    72934  100.00%
  13942  3159        0.0000     4       -0.0495        0.0000    72689  100.00%
  14020  3116    infeasible             -0.0495        0.0000    71845  100.00%
Elapsed time = 4154.42 sec. (2381189.47 ticks, tree = 8.73 MB, solutions = 1)
  14057  3190        0.0000     2       -0.0495        0.0000    72971  100.00%
  14106  3072        0.0000     3       -0.0495        0.0000    71443  100.00%
  14151  3185        cutoff             -0.0495        0.0000    73070  100.00%
  14221  3195       -0.0111    26       -0.0495        0.0000    73229  100.00%
  14244  3165    infeasible             -0.0495        0.0000    72850  100.00%
  14296  3114        0.0000     4       -0.0495        0.0000    71941  100.00%
  14319  3253        0.0000     2       -0.0495        0.0000    73687  100.00%
  14352  3229        0.0000     6       -0.0495        0.0000    73495  100.00%
  14389  3436        cutoff             -0.0495        0.0000    76787  100.00%
  14430  3235       -0.0170    24       -0.0495        0.0000    73795  100.00%
Elapsed time = 4240.16 sec. (2422658.01 ticks, tree = 9.29 MB, solutions = 1)
  14466  3784    infeasible             -0.0494        0.0000    83680  100.00%
  14488  3259        cutoff             -0.0494        0.0000    73851  100.00%
  14494  3358        0.0000     2       -0.0494        0.0000    74857  100.00%
  14531  3361       -0.0070    25       -0.0494        0.0000    75073  100.00%
  14573  3449        0.0000    10       -0.0494        0.0000    76839  100.00%
  14578  3372    infeasible             -0.0494        0.0000    75304  100.00%
  14594  3378        0.0000    23       -0.0494        0.0000    76058  100.00%
  14661  3450    infeasible             -0.0494        0.0000    76855  100.00%
  14688  3384        0.0000     2       -0.0494        0.0000    76387  100.00%
  14705  3494    infeasible             -0.0494        0.0000    77434  100.00%
Elapsed time = 4322.14 sec. (2463984.76 ticks, tree = 9.83 MB, solutions = 1)
  14771  3502        0.0000     9       -0.0494        0.0000    77743  100.00%
  14783  3486        0.0000     2       -0.0494        0.0000    77512  100.00%
  14799  3482        cutoff             -0.0494        0.0000    77178  100.00%
  14818  3501    infeasible             -0.0494        0.0000    77777  100.00%
  14828  3493        0.0000    21       -0.0494        0.0000    77521  100.00%
  14856  3523        0.0000     1       -0.0494        0.0000    78723  100.00%
  14906  3545        0.0000    15       -0.0494        0.0000    78918  100.00%
  14955  3635        0.0000    15       -0.0494        0.0000    80105  100.00%
  14980  3808    infeasible             -0.0494        0.0000    83936  100.00%
  14997  3516        0.0000     4       -0.0494        0.0000    78880  100.00%
Elapsed time = 4405.05 sec. (2505767.42 ticks, tree = 10.29 MB, solutions = 1)
  15069  3811        0.0000     2       -0.0494        0.0000    83948  100.00%
  15153  3655        0.0000     2       -0.0494        0.0000    80354  100.00%
  15208  3565        0.0000     9       -0.0494        0.0000    79192  100.00%
  15276  3599        0.0000     5       -0.0494        0.0000    79885  100.00%
  15331  3598        0.0000    15       -0.0494        0.0000    79693  100.00%
  15366  3666        0.0000    14       -0.0494        0.0000    80462  100.00%
  15400  3672        cutoff             -0.0494        0.0000    80479  100.00%
  15448  3678        0.0000     2       -0.0494        0.0000    80578  100.00%
  15462  3682        0.0000     6       -0.0494        0.0000    80590  100.00%
  15517  3687       -0.0153    27       -0.0494        0.0000    80843  100.00%
Elapsed time = 4482.19 sec. (2545163.25 ticks, tree = 10.61 MB, solutions = 1)
  15569  3812    infeasible             -0.0494        0.0000    84122  100.00%
  15602  3686        0.0000     2       -0.0494        0.0000    80688  100.00%
  15633  3684        0.0000     4       -0.0494        0.0000    81100  100.00%
  15699  3685    infeasible             -0.0494        0.0000    81160  100.00%
  15725  3693        0.0000     6       -0.0494        0.0000    81400  100.00%
  15762  3699        0.0000     5       -0.0494        0.0000    81584  100.00%
  15777  3728        0.0000    11       -0.0494        0.0000    82005  100.00%
  15824  3681    infeasible             -0.0494        0.0000    81354  100.00%
  15828  3803    infeasible             -0.0494        0.0000    84151  100.00%
  15851  3703        0.0000     2       -0.0494        0.0000    81592  100.00%
Elapsed time = 4568.79 sec. (2589703.46 ticks, tree = 11.35 MB, solutions = 1)
  15909  3868       -0.0484    24       -0.0494        0.0000    85030  100.00%
  15959  3871        cutoff             -0.0494        0.0000    85051  100.00%
  16012  3808        0.0000     4       -0.0494        0.0000    84294  100.00%
  16025  3870    infeasible             -0.0494        0.0000    85089  100.00%
  16041  3886        0.0000     4       -0.0494        0.0000    85477  100.00%
  16068  3864        0.0000     6       -0.0494        0.0000    84747  100.00%
  16109  3879        0.0000     9       -0.0494        0.0000    85195  100.00%
  16126  3869        0.0000    18       -0.0494        0.0000    85168  100.00%
  16162  3859        0.0000     2       -0.0494        0.0000    85204  100.00%
  16200  4367        0.0000     7       -0.0494        0.0000    94250  100.00%
Elapsed time = 4668.87 sec. (2639590.90 ticks, tree = 12.26 MB, solutions = 1)
  16235  4006        0.0000     4       -0.0494        0.0000    88347  100.00%
  16270  4005        cutoff             -0.0494        0.0000    88352  100.00%
  16310  4016        0.0000     2       -0.0494        0.0000    88462  100.00%
  16339  4381        cutoff             -0.0494        0.0000    94770  100.00%
  16356  3949        0.0000     6       -0.0494        0.0000    86852  100.00%
  16371  4105        cutoff             -0.0494        0.0000    89612  100.00%
  16393  4026        0.0000     2       -0.0494        0.0000    88545  100.00%
  16407  3988    infeasible             -0.0494        0.0000    88153  100.00%
  16412  4073        0.0000     2       -0.0494        0.0000    89072  100.00%
  16479  4080    infeasible             -0.0494        0.0000    89151  100.00%
Elapsed time = 4756.70 sec. (2682729.79 ticks, tree = 12.64 MB, solutions = 1)
  16505  3994    infeasible             -0.0494        0.0000    88224  100.00%
  16529  4143        cutoff             -0.0494        0.0000    90371  100.00%
  16548  4141    infeasible             -0.0494        0.0000    90089  100.00%
  16620  4407    infeasible             -0.0494        0.0000    95318  100.00%
  16698  4405    infeasible             -0.0494        0.0000    95344  100.00%
  16754  4168        cutoff             -0.0494        0.0000    90409  100.00%
  16807  4151        0.0000    21       -0.0494        0.0000    90090  100.00%
  16835  4172    infeasible             -0.0494        0.0000    90761  100.00%
  16860  4168        0.0000     4       -0.0494        0.0000    90806  100.00%
  16888  4161    infeasible             -0.0494        0.0000    90668  100.00%
Elapsed time = 4813.04 sec. (2728811.51 ticks, tree = 0.32 MB, solutions = 1)
  16929  4165    infeasible             -0.0494        0.0000    90715  100.00%
  16985  4160       -0.0187    15       -0.0494        0.0000    91325  100.00%
  17021  4159        cutoff             -0.0494        0.0000    91052  100.00%
  17070  4159        0.0000    10       -0.0494        0.0000    91439  100.00%
  17136  4172    infeasible             -0.0494        0.0000    90866  100.00%
  17178  4173    infeasible             -0.0494        0.0000    91130  100.00%
  17203  4422        0.0000     2       -0.0494        0.0000    95823  100.00%
  17237  4431       -0.0129    21       -0.0494        0.0000    95909  100.00%
  17320  4446        0.0000     9       -0.0494        0.0000    95999  100.00%
  17359  4226       -0.0080    18       -0.0494        0.0000    92227  100.00%
Elapsed time = 4856.30 sec. (2771217.54 ticks, tree = 0.32 MB, solutions = 1)
  17386  4452    infeasible             -0.0494        0.0000    96060  100.00%
  17488  4180        0.0000     6       -0.0494        0.0000    91641  100.00%
  17540  4278    infeasible             -0.0494        0.0000    92505  100.00%
  17567  4455        0.0000     2       -0.0494        0.0000    96083  100.00%
  17589  4278        0.0000     3       -0.0494        0.0000    92507  100.00%
  17613  4438    infeasible             -0.0494        0.0000    95100  100.00%
  17660  4413        0.0000     8       -0.0494        0.0000    94916  100.00%
  17688  4401    infeasible             -0.0494        0.0000    94697  100.00%
  17763  4464        cutoff             -0.0494        0.0000    96265  100.00%
  17793  4450        0.0000     8       -0.0494        0.0000    95356  100.00%
Elapsed time = 4897.20 sec. (2814887.34 ticks, tree = 0.32 MB, solutions = 1)
  17833  4450        0.0000     4       -0.0494        0.0000    95440  100.00%
  17854  4360        0.0000    12       -0.0494        0.0000    93738  100.00%
  17878  4409        0.0000     3       -0.0494        0.0000    94852  100.00%
  17910  4461       -0.0302     6       -0.0494        0.0000    95419  100.00%
  17921  4495        0.0000    21       -0.0494        0.0000    96475  100.00%
  17948  4449    infeasible             -0.0494        0.0000    95514  100.00%
  17981  4520        0.0000     2       -0.0494        0.0000    96855  100.00%
  17995  4450        0.0000     9       -0.0494        0.0000    95518  100.00%
  18006  4524    infeasible             -0.0494        0.0000    97092  100.00%
  18035  4521       -0.0129     8       -0.0494        0.0000    96579  100.00%
Elapsed time = 4911.44 sec. (2860045.11 ticks, tree = 0.32 MB, solutions = 1)
  18046  4524    infeasible             -0.0494        0.0000    96587  100.00%
  18057  4557        0.0000     2       -0.0494        0.0000    97776  100.00%
  18087  4524        0.0000    12       -0.0494        0.0000    96648  100.00%
* 18090  4480      integral     0        0.0000        0.0000    97330    0.00%
  18101  4555        0.0000    18        0.0000        0.0000    97539    0.00%
  18135  4603        cutoff              0.0000        0.0000    98704    0.00%
  18184  4582    infeasible              0.0000        0.0000    97929    0.00%
  18201  4565        cutoff              0.0000        0.0000    97602    0.00%
  18202  4563    infeasible              0.0000        0.0000    97929    0.00%
  18230  4618    infeasible              0.0000        0.0000    98871    0.00%
  18241  4587        cutoff              0.0000        0.0000    98113    0.00%
Elapsed time = 4911.44 sec. (2913930.71 ticks, tree = 0.32 MB, solutions = 1)
  18243  4618        0.0000     1        0.0000        0.0000    98934    0.00%
  18254  4624        cutoff              0.0000        0.0000    98988    0.00%

Benders cuts applied:  33295
Cover cuts applied:  1
Zero-half cuts applied:  2

Root node processing (before b&c):
  Real time             =  112.03 sec. (82884.66 ticks)
Parallel b&c, 8 threads:
  Real time             = 4799.46 sec. (2846439.35 ticks)
  Sync time (average)   =   45.35 sec.
  Wait time (average)   =    0.17 sec.
                          ------------
Total (root+branch&cut) = 4911.49 sec. (2929324.01 ticks)

Solution pool: 1 solution saved.

MIP - Integer optimal solution:  Objective =  0.0000000000e+00
Solution time = 4911.60 sec.  Iterations = 103028  Nodes = 18255 (1)
Deterministic time = 2929356.69 ticks  (596.42 ticks/sec)


Solution pool written to file 'a6_b1.sol'.

MIP start 'm1' written to file 'a6_b1.mst'.
Current MIP best bound =  0.0000000000e+00 (gap = -0, 0.00%)
```
