## Supplementary Material SM2 for "Harnessing natural modularity of cellular metabolism to design a modular chassis cell for a diverse class of products by using goal attainment optimization": a6_b2.log

```
Log started (V12.8.0.0) Mon Oct 29 12:31:52 2018

New value for time limit in seconds: 36000
CPXPARAM_TimeLimit                               36000
CPXPARAM_Emphasis_Numerical                      1
CPXPARAM_Parallel                                -1
CPXPARAM_Benders_Strategy                        3
CPXPARAM_MIP_Tolerances_Integrality              9.9999999999999986e-10
CPXPARAM_Emphasis_MIP                            4
CPXPARAM_MIP_Pool_AbsGap                         0
1 of 1 MIP starts provided solutions.
MIP start 'm1' defined initial solution with objective 0.0000.
Tried aggregator 3 times.
MIP Presolve eliminated 570436 rows and 261735 columns.
Aggregator did 34784 substitutions.
Reduced MIP has 42462 rows, 131135 columns, and 394230 nonzeros.
Reduced MIP has 687 binaries, 0 generals, 0 SOSs, and 0 indicators.
Presolve time = 0.78 sec. (774.56 ticks)
Tried aggregator 2 times.
Aggregator did 28 substitutions.
Reduced MIP has 42434 rows, 131107 columns, and 393916 nonzeros.
Reduced MIP has 687 binaries, 0 generals, 0 SOSs, and 0 indicators.
Presolve time = 0.17 sec. (141.29 ticks)

Root node processing (before b&c):
  Real time             =   65.55 sec. (34214.22 ticks)
Parallel b&c, 8 threads:
  Real time             =    0.00 sec. (0.00 ticks)
  Sync time (average)   =    0.00 sec.
  Wait time (average)   =    0.00 sec.
                          ------------
Total (root+branch&cut) =   65.55 sec. (34214.22 ticks)

Solution pool: 1 solution saved.

MIP - Integer optimal solution:  Objective =  0.0000000000e+00
Solution time =   65.65 sec.  Iterations = 0  Nodes = 0 (1)
Deterministic time = 34246.90 ticks  (521.69 ticks/sec)


Solution pool written to file 'a6_b2.sol'.

MIP start 'm1' written to file 'a6_b2.mst'.
Current MIP best bound = -0.0000000000e+00 (gap = -0, 0.00%)
```
