## Supplementary Material SM2 for "Harnessing natural modularity of cellular metabolism to design a modular chassis cell for a diverse class of products by using goal attainment optimization": a7_b0.log

```
Log started (V12.8.0.0) Sun Oct 28 04:46:35 2018

New value for time limit in seconds: 36000
CPXPARAM_TimeLimit                               36000
CPXPARAM_Emphasis_Numerical                      1
CPXPARAM_Parallel                                -1
CPXPARAM_Benders_Strategy                        3
CPXPARAM_MIP_Tolerances_Integrality              9.9999999999999986e-10
CPXPARAM_Emphasis_MIP                            4
CPXPARAM_MIP_Pool_AbsGap                         0
1 of 1 MIP starts provided solutions.
MIP start 'm1' defined initial solution with objective -0.8507.
Tried aggregator 3 times.
MIP Presolve eliminated 572418 rows and 262389 columns.
Aggregator did 34784 substitutions.
Reduced MIP has 40480 rows, 130481 columns, and 388998 nonzeros.
Reduced MIP has 33 binaries, 0 generals, 0 SOSs, and 0 indicators.
Presolve time = 0.75 sec. (768.21 ticks)
Tried aggregator 2 times.
Aggregator did 28 substitutions.
Reduced MIP has 40452 rows, 130453 columns, and 388684 nonzeros.
Reduced MIP has 33 binaries, 0 generals, 0 SOSs, and 0 indicators.
Presolve time = 0.16 sec. (137.88 ticks)

        Nodes                                         Cuts/
   Node  Left     Objective  IInf  Best Integer    Best Bound    ItCnt     Gap

Advanced basis not built.
      0     0        0.0000                        Benders: 6        0         
      0     0        0.0000                        Benders: 4        2         
      0     0        0.0000                        Benders: 4        3         
      0     0        0.0000                        Benders: 2        5         
      0     0        0.0000                            0.0000        6         
Tried aggregator 1 time.
MIP Presolve modified 2 coefficients.
Reduced MIP has 17 rows, 53 columns, and 411 nonzeros.
Reduced MIP has 33 binaries, 0 generals, 0 SOSs, and 0 indicators.
Presolve time = 0.00 sec. (0.11 ticks)
Probing time = 0.00 sec. (0.04 ticks)
Tried aggregator 1 time.
Reduced MIP has 17 rows, 53 columns, and 411 nonzeros.
Reduced MIP has 33 binaries, 0 generals, 0 SOSs, and 0 indicators.
Presolve time = 0.00 sec. (0.07 ticks)
Probing time = 0.00 sec. (0.04 ticks)
MIP emphasis: hidden feasible solutions.
MIP search method: dynamic search.
Parallel mode: opportunistic, using up to 8 threads.
Root relaxation solution time = 0.00 sec. (0.09 ticks)
*     0+    0                           -0.8507       -0.0000           100.00%
      0     0        0.0000     2       -0.8507       -0.0000       32  100.00%
      0     0        0.0000     1       -0.8507       Cuts: 2       37  100.00%
      0     0        0.0000     1       -0.8507    Benders: 1       38  100.00%
      0     0        0.0000     1       -0.8507    Benders: 1       40  100.00%

Repeating presolve.
Tried aggregator 1 time.
Reduced MIP has 17 rows, 53 columns, and 411 nonzeros.
Reduced MIP has 33 binaries, 0 generals, 0 SOSs, and 0 indicators.
Presolve time = 0.00 sec. (0.07 ticks)
Probing time = 0.00 sec. (0.04 ticks)
Tried aggregator 1 time.
Reduced MIP has 17 rows, 53 columns, and 411 nonzeros.
Reduced MIP has 33 binaries, 0 generals, 0 SOSs, and 0 indicators.
Presolve time = 0.00 sec. (0.07 ticks)
Represolve time = 0.03 sec. (14.28 ticks)
Probing time = 0.00 sec. (0.04 ticks)
MIP emphasis: hidden feasible solutions.
MIP search method: dynamic search.
Parallel mode: opportunistic, using up to 8 threads.
Root relaxation solution time = 0.00 sec. (0.29 ticks)
*     0+    0                           -0.8507       -0.0000           100.00%
      0     0        0.0000     4       -0.8507       -0.0000       72  100.00%
      0     0        0.0000     2       -0.8507       Cuts: 3       77  100.00%
      0     0        0.0000     2       -0.8507      Fract: 1       78  100.00%
      0     0        0.0000     2       -0.8507    Benders: 4       81  100.00%
      0     3        0.0000     4       -0.8507     Cuts: 148       82  100.00%
Elapsed time = 256.13 sec. (224838.81 ticks, tree = 0.01 MB, solutions = 0)
      2     9        0.0000     2       -0.8507       -0.0000       99  100.00%
      4     2        0.0000     5       -0.8507       -0.0000       81  100.00%
      5     6        0.0000     3       -0.8507       -0.0000       94  100.00%
      9     3        0.0000     4       -0.8507       -0.0000       84  100.00%
     17     4        0.0000     2       -0.8507       -0.0000       86  100.00%
     22    13        0.0000     2       -0.8507       -0.0000      107  100.00%
     24     9        0.0000     3       -0.8507       -0.0000       99  100.00%
     29    21        0.0000     1       -0.8507       -0.0000      123  100.00%
     34    14        0.0000     2       -0.8507       -0.0000      108  100.00%
     36    16        cutoff             -0.8507       -0.0000      110  100.00%
Elapsed time = 288.45 sec. (247830.17 ticks, tree = 0.01 MB, solutions = 0)
     37     5        0.0000     2       -0.8507       -0.0000       92  100.00%
     38    13        cutoff             -0.8507       -0.0000      107  100.00%
     41    21        0.0000     5       -0.8507       -0.0000      119  100.00%
     42    37        0.0000     2       -0.8507       -0.0000      180  100.00%
     46    26        0.0000     4       -0.8507       -0.0000      138  100.00%
     50    39        0.0000     3       -0.8507       -0.0000      181  100.00%
     51    27        0.0000     3       -0.8507       -0.0000      140  100.00%
     54    17        0.0000     3       -0.8507       -0.0000      119  100.00%
     55    21        cutoff             -0.8507       -0.0000      120  100.00%
     56    38        0.0000     4       -0.8507       -0.0000      181  100.00%
Elapsed time = 326.11 sec. (266901.61 ticks, tree = 0.01 MB, solutions = 0)
     59    40        0.0000     3       -0.8507       -0.0000      186  100.00%
     63    23        cutoff             -0.8507       -0.0000      129  100.00%
     64    40        0.0000     2       -0.8507       -0.0000      182  100.00%
     68    38        cutoff             -0.8507       -0.0000      177  100.00%
     71    38    infeasible             -0.8507       -0.0000      180  100.00%
     73    28        0.0000     2       -0.8507       -0.0000      145  100.00%
     74    41        0.0000     4       -0.8507       -0.0000      190  100.00%
     80    27        0.0000     4       -0.8507       -0.0000      140  100.00%
     84    45        cutoff             -0.8507       -0.0000      219  100.00%
     88    43        0.0000     2       -0.8507       -0.0000      193  100.00%
Elapsed time = 374.63 sec. (298750.47 ticks, tree = 0.01 MB, solutions = 0)
     89    52        0.0000     2       -0.8507       -0.0000      231  100.00%
     91    44       -0.0172     2       -0.8507       -0.0000      190  100.00%
     93    53        0.0000     3       -0.8507       -0.0000      233  100.00%
     96    46        cutoff             -0.8507       -0.0000      221  100.00%
     98    42        cutoff             -0.8507       -0.0000      193  100.00%
     99    55        0.0000     2       -0.8507       -0.0000      237  100.00%
    101    61        cutoff             -0.8507       -0.0000      256  100.00%
    105    32        0.0000     6       -0.8507       -0.0000      158  100.00%
    108    49        0.0000     4       -0.8507       -0.0000      225  100.00%
    109    63       -0.1618     2       -0.8507       -0.0000      266  100.00%
Elapsed time = 428.21 sec. (330680.10 ticks, tree = 0.01 MB, solutions = 0)
    110    40        0.0000     4       -0.8507       -0.0000      186  100.00%
    116    64        cutoff             -0.8507       -0.0000      285  100.00%
    124    81        0.0000     2       -0.8507       -0.0000      321  100.00%
    127    56        0.0000     2       -0.8507       -0.0000      239  100.00%
    129    84        0.0000     4       -0.8507       -0.0000      327  100.00%
    130    61        0.0000     4       -0.8507       -0.0000      252  100.00%
    132    78        0.0000     4       -0.8507       -0.0000      340  100.00%
    136    80        cutoff             -0.8507       -0.0000      343  100.00%
    138    64       -0.3089     4       -0.8507       -0.0000      280  100.00%
    140    87        0.0000     2       -0.8507       -0.0000      353  100.00%
Elapsed time = 479.69 sec. (360962.33 ticks, tree = 0.02 MB, solutions = 0)
    143    85        0.0000     2       -0.8507       -0.0000      328  100.00%
    145    90        cutoff             -0.8507       -0.0000      422  100.00%
    148    92       -0.1618     2       -0.8507       -0.0000      424  100.00%
    149    88        0.0000     2       -0.8507       -0.0000      390  100.00%
    152    83        cutoff             -0.8507       -0.0000      354  100.00%
    157    99    infeasible             -0.8507       -0.0000      438  100.00%
    164   103        0.0000     2       -0.8507       -0.0000      468  100.00%
    170   104        0.0000     2       -0.8507       -0.0000      469  100.00%
    171    93       -0.1618     1       -0.8507       -0.0000      425  100.00%
    172   103    infeasible             -0.8507       -0.0000      470  100.00%
Elapsed time = 528.87 sec. (387040.74 ticks, tree = 0.02 MB, solutions = 0)
    174    90        0.0000     2       -0.8507       -0.0000      392  100.00%
    175    94       -0.1618     1       -0.8507       -0.0000      426  100.00%
    176    85        0.0000     4       -0.8507       -0.0000      397  100.00%
    177    89        cutoff             -0.8507       -0.0000      392  100.00%
    180    72        0.0000     4       -0.8507       -0.0000      293  100.00%
    184   105       -0.0000     3       -0.8507       -0.0000      476  100.00%
    187   107       -0.1301     4       -0.8507       -0.0000      492  100.00%
    192    95       -0.1816     6       -0.8507       -0.0000      430  100.00%
    193   112        0.0000     2       -0.8507       -0.0000      540  100.00%
    197   119       -0.1618     2       -0.8507       -0.0000      560  100.00%
Elapsed time = 584.00 sec. (416070.17 ticks, tree = 0.02 MB, solutions = 0)
    200    86        0.0000     2       -0.8507       -0.0000      399  100.00%
    202   113        0.0000     2       -0.8507       -0.0000      542  100.00%
    205   111        cutoff             -0.8507       -0.0000      528  100.00%
    206   116        0.0000     4       -0.8507       -0.0000      549  100.00%
    212   108        0.0000     4       -0.8507       -0.0000      494  100.00%
    213    89        cutoff             -0.8507       -0.0000      395  100.00%
    216   112       -0.2720     2       -0.8507       -0.0000      530  100.00%
    217   120       -0.1369     2       -0.8507       -0.0000      564  100.00%
    219   129    infeasible             -0.8507       -0.0000      603  100.00%
    221   127        0.0000     4       -0.8507       -0.0000      580  100.00%
Elapsed time = 649.53 sec. (459924.00 ticks, tree = 0.03 MB, solutions = 0)
    227   121        0.0000     4       -0.8507       -0.0000      564  100.00%
    229   129        0.0000     3       -0.8507       -0.0000      587  100.00%
    230   118       -0.1054     2       -0.8507       -0.0000      553  100.00%
    231   128        0.0000     8       -0.8507       -0.0000      638  100.00%
    240   114       -0.4533     3       -0.8507       -0.0000      548  100.00%
    241   149       -0.1865     3       -0.8507       -0.0000      657  100.00%
    247   151       -0.7727     2       -0.8507       -0.0000      680  100.00%
    255   158       -0.1618     2       -0.8507       -0.0000      701  100.00%
    258   131        cutoff             -0.8507       -0.0000      677  100.00%
    271   143        0.0000     2       -0.8507       -0.0000      638  100.00%
Elapsed time = 691.69 sec. (486604.06 ticks, tree = 0.03 MB, solutions = 0)
    274   157        cutoff             -0.8507       -0.0000      704  100.00%
    276   153        0.0000     1       -0.8507       -0.0000      740  100.00%
    279   131        0.0000     3       -0.8507       -0.0000      720  100.00%
    282   145        0.0000     3       -0.8507       -0.0000      651  100.00%
    285   126        cutoff             -0.8507       -0.0000      583  100.00%
    287   159        cutoff             -0.8507       -0.0000      823  100.00%
    289   159        0.0000     3       -0.8507       -0.0000      834  100.00%
    294   157        cutoff             -0.8507       -0.0000      706  100.00%
    297   140       -0.0265     4       -0.8507       -0.0000      637  100.00%
    305   156        0.0000     2       -0.8507       -0.0000      749  100.00%
Elapsed time = 761.30 sec. (527897.81 ticks, tree = 0.03 MB, solutions = 0)
    317   180        0.0000     3       -0.8507       -0.0000      997  100.00%
    324   176       -0.2175     3       -0.8507       -0.0000      986  100.00%
    332   158        0.0000     5       -0.8507       -0.0000      692  100.00%
    343   163        cutoff             -0.8507       -0.0000      870  100.00%
    345   174        0.0000     4       -0.8507       -0.0000     1002  100.00%
    360   176        0.0000     4       -0.8507       -0.0000     1012  100.00%
    366   178        0.0000     2       -0.8507       -0.0000     1060  100.00%
    374   180        cutoff             -0.8507       -0.0000     1006  100.00%
    391   192       -0.1324     4       -0.8507       -0.0000     1175  100.00%
    407   181        0.0000     2       -0.8507       -0.0000     1068  100.00%
Elapsed time = 841.95 sec. (574440.18 ticks, tree = 0.04 MB, solutions = 0)
    411   191        cutoff             -0.8507       -0.0000     1109  100.00%
    422   193        cutoff             -0.8507       -0.0000     1201  100.00%
    434   201       -0.1805     2       -0.8507       -0.0000     1236  100.00%
    443   180        cutoff             -0.8507       -0.0000     1018  100.00%
    453   183        0.0000     4       -0.8507       -0.0000     1071  100.00%
    460   226        0.0000     2       -0.8507       -0.0000     1600  100.00%
    463   209       -0.2407     2       -0.8507       -0.0000     1324  100.00%
    474   209        cutoff             -0.8507       -0.0000     1332  100.00%
    477   215        cutoff             -0.8507       -0.0000     1381  100.00%
    479   205        0.0000     4       -0.8507       -0.0000     1250  100.00%
Elapsed time = 950.95 sec. (634414.79 ticks, tree = 0.05 MB, solutions = 0)
    480   216       -0.1784     6       -0.8507       -0.0000     1382  100.00%
    488   236       -0.0508     2       -0.8507       -0.0000     1656  100.00%
    490   220        0.0000     2       -0.8507       -0.0000     1527  100.00%
    494   228       -0.1014     4       -0.8507       -0.0000     1609  100.00%
    495   251        cutoff             -0.8507       -0.0000     1742  100.00%
    497   252       -0.4065     2       -0.8507       -0.0000     1750  100.00%
    502   246        0.0000     5       -0.8507       -0.0000     1702  100.00%
    504   243    infeasible             -0.8507       -0.0000     1679  100.00%
    513   235        cutoff             -0.8507       -0.0000     1664  100.00%
    521   243       -0.0543     6       -0.8507       -0.0000     1676  100.00%
Elapsed time = 1068.09 sec. (703702.15 ticks, tree = 0.05 MB, solutions = 0)
    524   258        cutoff             -0.8507       -0.0000     1766  100.00%
    535   233        0.0000     4       -0.8507       -0.0000     1615  100.00%
    547   259        cutoff             -0.8507       -0.0000     1785  100.00%
    556   268        0.0000     3       -0.8507       -0.0000     1900  100.00%
    559   252       -0.1272     2       -0.8507       -0.0000     1733  100.00%
    569   263       -0.3407     2       -0.8507       -0.0000     1810  100.00%
    577   265       -0.3407     2       -0.8507       -0.0000     1823  100.00%
    597   270       -0.0732     5       -0.8507       -0.0000     1858  100.00%
    603   271        0.0000     3       -0.8507       -0.0000     1953  100.00%
    613   262       -0.6180     3       -0.8507       -0.0000     1870  100.00%
Elapsed time = 1148.67 sec. (752633.54 ticks, tree = 0.07 MB, solutions = 0)
    623   277       -0.0442     4       -0.8507       -0.0000     1886  100.00%
    629   270        0.0000     2       -0.8507       -0.0000     1917  100.00%
    637   261        cutoff             -0.8507       -0.0000     1874  100.00%
    645   294        cutoff             -0.8507       -0.0000     2143  100.00%
    648   294       -0.0542     4       -0.8507       -0.0000     2066  100.00%
    657   279        cutoff             -0.8507       -0.0000     2006  100.00%
    672   277        cutoff             -0.8507       -0.0000     2011  100.00%
    676   274       -0.3016     2       -0.8507       -0.0000     1978  100.00%
    682   281       -0.1415    10       -0.8507       -0.0000     2037  100.00%
    697   309        cutoff             -0.8507       -0.0000     2290  100.00%
Elapsed time = 1238.83 sec. (804333.64 ticks, tree = 0.08 MB, solutions = 0)
    710   310        0.0000     3       -0.8507       -0.0000     2301  100.00%
    719   334       -0.1240     2       -0.8507       -0.0000     2473  100.00%
    721   306        0.0000     3       -0.8507       -0.0000     2156  100.00%
    732   307        cutoff             -0.8507       -0.0000     2165  100.00%
    758   333        0.0000     4       -0.8507       -0.0000     2424  100.00%
    759   316       -0.0684     5       -0.8507       -0.0000     2320  100.00%
    774   310       -0.5251     3       -0.8507       -0.0000     2224  100.00%
    782   320       -0.1439     3       -0.8507       -0.0000     2350  100.00%
    791   344       -0.0000     2       -0.8507       -0.0000     2548  100.00%
    804   338       -0.1756     7       -0.8507       -0.0000     2457  100.00%
Elapsed time = 1341.13 sec. (862998.84 ticks, tree = 0.10 MB, solutions = 0)
    808   347        0.0000     2       -0.8507       -0.0000     2608  100.00%
    818   365        0.0000     3       -0.8507       -0.0000     2672  100.00%
    822   365    infeasible             -0.8507       -0.0000     2682  100.00%
    827   317        0.0000     2       -0.8507       -0.0000     2426  100.00%
    834   365        cutoff             -0.8507       -0.0000     2690  100.00%
    837   349        0.0000     2       -0.8507       -0.0000     2618  100.00%
    841   366       -0.2031     4       -0.8507       -0.0000     2688  100.00%
    847   350        0.0000     2       -0.8507       -0.0000     2620  100.00%
    849   380       -0.0264    10       -0.8507       -0.0000     2933  100.00%
    867   395       -0.6582     3       -0.8507       -0.0000     3055  100.00%
Elapsed time = 1453.00 sec. (927022.21 ticks, tree = 0.12 MB, solutions = 0)
    879   389       -0.3035     4       -0.8507       -0.0000     2969  100.00%
    881   401        0.0000     4       -0.8507       -0.0000     3068  100.00%
    883   370        0.0000     2       -0.8507       -0.0000     2803  100.00%
    884   388        cutoff             -0.8507       -0.0000     2973  100.00%
    892   405        cutoff             -0.8507       -0.0000     3168  100.00%
    895   388        cutoff             -0.8507       -0.0000     2978  100.00%
    900   386        cutoff             -0.8507       -0.0000     3022  100.00%
    904   401        cutoff             -0.8507       -0.0000     3105  100.00%
    916   406       -0.5068     2       -0.8507       -0.0000     3169  100.00%
    917   416        0.0000     2       -0.8507       -0.0000     3268  100.00%
Elapsed time = 1539.64 sec. (980095.20 ticks, tree = 0.12 MB, solutions = 0)
    927   405        cutoff             -0.8507       -0.0000     3172  100.00%
    936   420        0.0000     2       -0.8507       -0.0000     3228  100.00%
    940   417        cutoff             -0.8507       -0.0000     3268  100.00%
    941   418        0.0000     4       -0.8507       -0.0000     3273  100.00%
    949   396        cutoff             -0.8507       -0.0000     3098  100.00%
    953   421        0.0000     3       -0.8507       -0.0000     3229  100.00%
    964   425        cutoff             -0.8507       -0.0000     3459  100.00%
    967   417       -0.1555     2       -0.8507       -0.0000     3228  100.00%
    979   422        0.0000     7       -0.8507       -0.0000     3280  100.00%
    988   427        cutoff             -0.8507       -0.0000     3317  100.00%
Elapsed time = 1633.84 sec. (1033088.86 ticks, tree = 0.16 MB, solutions = 0)
   1005   416    infeasible             -0.8507       -0.0000     3233  100.00%
   1023   422        cutoff             -0.8507       -0.0000     3238  100.00%
   1029   419        0.0000     3       -0.8507       -0.0000     3316  100.00%
   1034   420        cutoff             -0.8507       -0.0000     3321  100.00%
   1041   419        cutoff             -0.8507       -0.0000     3383  100.00%
   1054   429        cutoff             -0.8507       -0.0000     3538  100.00%
   1060   419        cutoff             -0.8507       -0.0000     3421  100.00%
   1062   432       -0.4354     4       -0.8507       -0.0000     3569  100.00%
   1072   427        cutoff             -0.8507       -0.0000     3477  100.00%
   1083   427        0.0000     2       -0.8507       -0.0000     3479  100.00%
Elapsed time = 1705.30 sec. (1077330.12 ticks, tree = 0.17 MB, solutions = 1)
   1093   432        cutoff             -0.8507       -0.0000     3555  100.00%
   1099   419        0.0000     4       -0.8507       -0.0000     3425  100.00%
   1108   428        cutoff             -0.8507       -0.0000     3494  100.00%
   1113   434        cutoff             -0.8507       -0.0000     3615  100.00%
   1127   433       -0.0936     4       -0.8507       -0.0000     3564  100.00%
   1133   456        0.0000     2       -0.8507       -0.0000     3724  100.00%
   1136   434        0.0000     2       -0.8507       -0.0000     3618  100.00%
   1142   457        0.0000     2       -0.7750       -0.0000     3776  100.00%
   1149   470       -0.1191     1       -0.7750       -0.0000     4033  100.00%
   1172   471       -0.1191     2       -0.7750       -0.0000     4035  100.00%
Elapsed time = 1784.44 sec. (1119655.44 ticks, tree = 0.20 MB, solutions = 1)
   1183   434        0.0000     2       -0.7750       -0.0000     3570  100.00%
   1193   501        0.0000     4       -0.7750       -0.0000     4269  100.00%
   1204   443       -0.0891     2       -0.7750       -0.0000     3587  100.00%
   1212   443    infeasible             -0.7750       -0.0000     3592  100.00%
   1225   447        cutoff             -0.7750       -0.0000     3603  100.00%
   1239   471        cutoff             -0.7750       -0.0000     3943  100.00%
   1249   502        0.0000     4       -0.7750       -0.0000     4271  100.00%
   1252   450       -0.7487     2       -0.7750       -0.0000     3610  100.00%
   1265   476        0.0000     2       -0.7750       -0.0000     3968  100.00%
   1272   477        cutoff             -0.7750       -0.0000     4080  100.00%
Elapsed time = 1877.73 sec. (1177584.44 ticks, tree = 0.22 MB, solutions = 1)
   1283   485       -0.4061     2       -0.7750       -0.0000     4095  100.00%
   1302   491       -0.7100     5       -0.7750       -0.0000     4155  100.00%
   1312   466        cutoff             -0.7750       -0.0000     4085  100.00%
   1318   535        cutoff             -0.7750       -0.0000     4634  100.00%
   1321   499       -0.1748     4       -0.7750       -0.0000     4204  100.00%
   1324   478        cutoff             -0.7750       -0.0000     3951  100.00%
   1329   509        cutoff             -0.7750       -0.0000     4303  100.00%
   1338   514       -0.0000     4       -0.7750       -0.0000     4464  100.00%
   1344   485       -0.7590     2       -0.7750       -0.0000     4099  100.00%
   1345   523        0.0000     4       -0.7750       -0.0000     4538  100.00%
Elapsed time = 1992.72 sec. (1238502.56 ticks, tree = 0.25 MB, solutions = 1)
   1362   515        cutoff             -0.7750       -0.0000     4476  100.00%
   1366   549        0.0000     5       -0.7750       -0.0000     4720  100.00%
   1370   512        0.0000     2       -0.7750       -0.0000     4310  100.00%
   1380   550        cutoff             -0.7750       -0.0000     4726  100.00%
   1385   535       -0.1544     6       -0.7750       -0.0000     4602  100.00%
   1391   550        0.0000     5       -0.7750       -0.0000     4752  100.00%
   1401   515        cutoff             -0.7750       -0.0000     4485  100.00%
   1408   598       -0.0870     2       -0.7750       -0.0000     5055  100.00%
   1419   579        cutoff             -0.7750       -0.0000     4883  100.00%
   1425   585       -0.2633     4       -0.7750       -0.0000     4965  100.00%
Elapsed time = 2103.19 sec. (1306990.67 ticks, tree = 0.28 MB, solutions = 1)
   1433   603       -0.5060     2       -0.7750       -0.0000     5063  100.00%
   1437   603       -0.5368     2       -0.7750       -0.0000     5064  100.00%
   1442   581        cutoff             -0.7750       -0.0000     4900  100.00%
   1446   587        0.0000     6       -0.7750       -0.0000     4998  100.00%
   1454   597        0.0000     3       -0.7750       -0.0000     5163  100.00%
   1464   591        cutoff             -0.7750       -0.0000     5009  100.00%
   1475   572        0.0000     4       -0.7750       -0.0000     4798  100.00%
   1504   600       -0.0676     5       -0.7750       -0.0000     5174  100.00%
   1521   609       -0.2536     2       -0.7750       -0.0000     5222  100.00%
   1547   658        cutoff             -0.7750       -0.0000     5493  100.00%
Elapsed time = 2205.13 sec. (1367259.31 ticks, tree = 0.34 MB, solutions = 1)
   1552   659        0.0000     4       -0.7750       -0.0000     5498  100.00%
   1558   603        cutoff             -0.7750       -0.0000     5076  100.00%
   1574   610        cutoff             -0.7750       -0.0000     5246  100.00%
   1587   603        0.0000     4       -0.7750       -0.0000     5213  100.00%
   1604   606       -0.4165     2       -0.7750       -0.0000     5106  100.00%
   1609   647        cutoff             -0.7750       -0.0000     5468  100.00%
   1627   612       -0.1094     1       -0.7750       -0.0000     5127  100.00%
   1634   660        cutoff             -0.7750       -0.0000     5540  100.00%
   1640   610        0.0000     5       -0.7750       -0.0000     5254  100.00%
   1656   608       -0.0289     3       -0.7750       -0.0000     5229  100.00%
Elapsed time = 2283.94 sec. (1414799.17 ticks, tree = 0.38 MB, solutions = 1)
   1669   626        cutoff             -0.7750       -0.0000     5328  100.00%
   1674   652        0.0000     2       -0.7750       -0.0000     5520  100.00%
   1683   680        cutoff             -0.7750       -0.0000     5643  100.00%
   1690   704        cutoff             -0.7750       -0.0000     5807  100.00%
   1709   664        cutoff             -0.7750       -0.0000     5642  100.00%
   1731   711        cutoff             -0.7750       -0.0000     5851  100.00%
   1756   686       -0.1774     2       -0.7750       -0.0000     5661  100.00%
   1786   671       -0.3027     2       -0.7750       -0.0000     5613  100.00%
   1803   670        cutoff             -0.7750       -0.0000     5615  100.00%
   1817   685       -0.1663     3       -0.7750       -0.0000     5694  100.00%
Elapsed time = 2365.28 sec. (1461497.97 ticks, tree = 0.48 MB, solutions = 1)
   1833   678        cutoff             -0.7750       -0.0000     5648  100.00%
   1840   673       -0.0048     3       -0.7750       -0.0000     5673  100.00%
   1857   715        cutoff             -0.7750       -0.0000     5867  100.00%
   1867   718       -0.1543     2       -0.7750       -0.0000     5893  100.00%
   1882   678        0.0000     4       -0.7750       -0.0000     5652  100.00%
   1896   724       -0.0000     2       -0.7750       -0.0000     5912  100.00%
   1907   714       -0.0228     5       -0.7750       -0.0000     5882  100.00%
   1920   851       -0.0139     6       -0.7750       -0.0000     7021  100.00%
   1925   725        0.0000     3       -0.7750       -0.0000     5946  100.00%
   1934   786       -0.0895     3       -0.7750       -0.0000     6549  100.00%
Elapsed time = 2453.06 sec. (1509965.36 ticks, tree = 0.57 MB, solutions = 1)
   1938   726        cutoff             -0.7750       -0.0000     5967  100.00%
   1947   825        cutoff             -0.7750       -0.0000     6874  100.00%
   1968   784        0.0000     3       -0.7750       -0.0000     6547  100.00%
   1981   723        cutoff             -0.7750       -0.0000     6103  100.00%
   1987   729        cutoff             -0.7750       -0.0000     5998  100.00%
   1990   805        cutoff             -0.7750       -0.0000     6748  100.00%
   2000   724        0.0000     2       -0.7750       -0.0000     6112  100.00%
   2003   826        cutoff             -0.7750       -0.0000     6904  100.00%
   2005   805        0.0000     1       -0.7750       -0.0000     6759  100.00%
   2009   787        cutoff             -0.7750       -0.0000     6570  100.00%
Elapsed time = 2558.39 sec. (1573944.90 ticks, tree = 0.60 MB, solutions = 1)
   2012   827        0.0000     2       -0.7750       -0.0000     6905  100.00%
   2016   874        cutoff             -0.7750       -0.0000     7197  100.00%
   2026   788        0.0000     4       -0.7750       -0.0000     6577  100.00%
   2030   873        cutoff             -0.7750       -0.0000     7200  100.00%
   2041   877        cutoff             -0.7750       -0.0000     7252  100.00%
   2044   895        cutoff             -0.7750       -0.0000     7427  100.00%
   2057   901       -0.2597     2       -0.7750       -0.0000     7473  100.00%
   2064   868        cutoff             -0.7750       -0.0000     7134  100.00%
   2076   877        cutoff             -0.7750       -0.0000     7261  100.00%
   2077   902        cutoff             -0.7750       -0.0000     7502  100.00%
Elapsed time = 2676.29 sec. (1642839.94 ticks, tree = 0.61 MB, solutions = 1)
   2082   876        cutoff             -0.7750       -0.0000     7267  100.00%
   2084   864        cutoff             -0.7750       -0.0000     7137  100.00%
   2088   865       -0.1422     2       -0.7750       -0.0000     7141  100.00%
   2096   904        cutoff             -0.7750       -0.0000     7508  100.00%
   2108   892        cutoff             -0.7750       -0.0000     7361  100.00%
   2126   916       -0.0129     4       -0.7750       -0.0000     7684  100.00%
   2138   901        0.0000     2       -0.7750       -0.0000     7521  100.00%
   2149   899        cutoff             -0.7750       -0.0000     7499  100.00%
   2153   929        cutoff             -0.7750       -0.0000     7809  100.00%
   2165   920        cutoff             -0.7750       -0.0000     7720  100.00%
Elapsed time = 2797.09 sec. (1712885.52 ticks, tree = 0.64 MB, solutions = 1)
   2186   900       -0.0290     2       -0.7750       -0.0000     7505  100.00%
   2189   918        0.0000     2       -0.7750       -0.0000     7758  100.00%
   2215   903        cutoff             -0.7750       -0.0000     7566  100.00%
   2217   932        cutoff             -0.7750       -0.0000     7852  100.00%
   2224   899        cutoff             -0.7750       -0.0000     7509  100.00%
   2231   924        cutoff             -0.7750       -0.0000     7741  100.00%
   2236   915        cutoff             -0.7750       -0.0000     7740  100.00%
   2242   905       -0.0939     3       -0.7750       -0.0000     7629  100.00%
   2255   941       -0.1038     3       -0.7750       -0.0000     7884  100.00%
   2259   924        0.0000     3       -0.7750       -0.0000     7751  100.00%
Elapsed time = 2900.21 sec. (1776004.01 ticks, tree = 0.67 MB, solutions = 1)
   2267   936       -0.1773     3       -0.7750       -0.0000     7864  100.00%
   2277   902        0.0000     5       -0.7750       -0.0000     7522  100.00%
   2291   937        cutoff             -0.7750       -0.0000     7867  100.00%
   2301   915        0.0000     4       -0.7750       -0.0000     7756  100.00%
   2306   951        cutoff             -0.7750       -0.0000     7957  100.00%
   2311   930        0.0000     4       -0.7750       -0.0000     7817  100.00%
   2321   952        0.0000     4       -0.7750       -0.0000     7967  100.00%
   2324   925        cutoff             -0.7750       -0.0000     7759  100.00%
   2333   961        cutoff             -0.7750       -0.0000     8068  100.00%
   2341   945        0.0000     4       -0.7750       -0.0000     7936  100.00%
Elapsed time = 2988.93 sec. (1827348.96 ticks, tree = 0.71 MB, solutions = 1)
   2350   978        cutoff             -0.7750       -0.0000     8247  100.00%
   2365   969        cutoff             -0.7750       -0.0000     8145  100.00%
   2369   933        cutoff             -0.7750       -0.0000     7893  100.00%
   2388   962       -0.3158     4       -0.7750       -0.0000     8044  100.00%
   2409   984       -0.4323     3       -0.7750       -0.0000     8267  100.00%
   2428   951        0.0000     2       -0.7750       -0.0000     8036  100.00%
   2458   965       -0.2063     3       -0.7750       -0.0000     8073  100.00%
   2470  1014        cutoff             -0.7750       -0.0000     8615  100.00%
   2493   968        cutoff             -0.7750       -0.0000     8139  100.00%
   2516   972        cutoff             -0.7750       -0.0000     8116  100.00%
Elapsed time = 3070.17 sec. (1876668.03 ticks, tree = 0.81 MB, solutions = 1)
   2536   987        0.0000     5       -0.7750       -0.0000     8295  100.00%
   2558  1013        cutoff             -0.7750       -0.0000     8640  100.00%
   2567  1059        0.0000     3       -0.7750       -0.0000     8981  100.00%
   2596  1054       -0.0316     3       -0.7750       -0.0000     8978  100.00%
   2606  1053        cutoff             -0.7750       -0.0000     8981  100.00%
   2616   988        0.0000     3       -0.7750       -0.0000     8394  100.00%
   2624  1052        cutoff             -0.7750       -0.0000     8989  100.00%
   2637  1064        cutoff             -0.7750       -0.0000     9020  100.00%
   2665  1020        0.0000     4       -0.7750       -0.0000     8680  100.00%
   2675  1054        0.0000     3       -0.7750       -0.0000     8993  100.00%
Elapsed time = 3161.60 sec. (1930575.26 ticks, tree = 0.93 MB, solutions = 1)
   2680  1055        0.0000     3       -0.7750       -0.0000     8995  100.00%
   2695  1140        cutoff             -0.7750       -0.0000     9559  100.00%
   2700   995       -0.0076     2       -0.7750       -0.0000     8454  100.00%
   2708  1086        cutoff             -0.7750       -0.0000     9151  100.00%
   2726  1001        cutoff             -0.7750       -0.0000     8469  100.00%
   2742  1068        cutoff             -0.7750       -0.0000     9114  100.00%
   2747  1002        0.0000     2       -0.7750       -0.0000     8484  100.00%
   2755  1028        cutoff             -0.7750       -0.0000     8708  100.00%
   2763  1083        cutoff             -0.7750       -0.0000     9192  100.00%
   2765  1109        cutoff             -0.7750       -0.0000     9313  100.00%
Elapsed time = 3253.15 sec. (1985395.52 ticks, tree = 0.99 MB, solutions = 1)
   2771  1070    infeasible             -0.7750       -0.0000     9137  100.00%
   2775  1007        cutoff             -0.7750       -0.0000     8497  100.00%
   2782  1143        0.0000     5       -0.7750       -0.0000     9622  100.00%
   2797  1073        0.0000     2       -0.7750       -0.0000     9141  100.00%
   2802  1148       -0.0185     6       -0.7750       -0.0000     9643  100.00%
   2815  1155        cutoff             -0.7750       -0.0000     9588  100.00%
   2820  1213        cutoff             -0.7750       -0.0000    10263  100.00%
   2826  1195        0.0000     4       -0.7750       -0.0000    10111  100.00%
   2837  1152        cutoff             -0.7750       -0.0000     9677  100.00%
   2839  1197        0.0000     5       -0.7750       -0.0000    10117  100.00%
Elapsed time = 3349.53 sec. (2042916.17 ticks, tree = 1.04 MB, solutions = 1)
   2852  1187        0.0000     1       -0.7750       -0.0000     9892  100.00%
   2855  1152        0.0000     1       -0.7750       -0.0000     9682  100.00%
   2871  1204        0.0000     3       -0.7750       -0.0000    10136  100.00%
   2873  1191       -0.2241     1       -0.7750       -0.0000     9903  100.00%
   2882  1190        0.0000     2       -0.7750       -0.0000     9973  100.00%
   2893  1214        0.0000     5       -0.7750       -0.0000    10281  100.00%
   2898  1206        0.0000     2       -0.7750       -0.0000    10197  100.00%
   2907  1235        cutoff             -0.7750       -0.0000    10531  100.00%
   2913  1211        0.0000     4       -0.7750       -0.0000    10211  100.00%
   2921  1236        0.0000     4       -0.7750       -0.0000    10543  100.00%
Elapsed time = 3472.85 sec. (2110612.03 ticks, tree = 1.10 MB, solutions = 1)
   2938  1194        cutoff             -0.7750       -0.0000    10029  100.00%
   2939  1218        cutoff             -0.7750       -0.0000    10295  100.00%
   2950  1218        0.0000     3       -0.7750       -0.0000    10305  100.00%
   2959  1242        cutoff             -0.7750       -0.0000    10582  100.00%
   2969  1216        cutoff             -0.7750       -0.0000    10314  100.00%
   2973  1245        cutoff             -0.7750       -0.0000    10600  100.00%
   2984  1226        0.0000     2       -0.7750       -0.0000    10333  100.00%
   2987  1289        cutoff             -0.7750       -0.0000    10891  100.00%
   2995  1227        0.0000     2       -0.7750       -0.0000    10334  100.00%
   2997  1288        cutoff             -0.7750       -0.0000    10893  100.00%
Elapsed time = 3562.99 sec. (2164528.12 ticks, tree = 1.18 MB, solutions = 1)
   3005  1299        cutoff             -0.7750       -0.0000    11073  100.00%
   3029  1243       -0.6387     4       -0.7750       -0.0000    10586  100.00%
   3042  1236        cutoff             -0.7750       -0.0000    10523  100.00%
   3057  1248        cutoff             -0.7750       -0.0000    10619  100.00%
   3066  1309        0.0000     6       -0.7750       -0.0000    11194  100.00%
   3074  1313       -0.0070     6       -0.7750       -0.0000    11223  100.00%
   3086  1301        cutoff             -0.7750       -0.0000    11121  100.00%
   3094  1258       -0.3554     1       -0.7750       -0.0000    10653  100.00%
   3096  1304       -0.1262     2       -0.7750       -0.0000    11143  100.00%
   3097  1241        0.0000     2       -0.7750       -0.0000    10594  100.00%
Elapsed time = 3642.23 sec. (2214199.75 ticks, tree = 1.20 MB, solutions = 1)
   3114  1294        0.0000     3       -0.7750       -0.0000    10981  100.00%
   3130  1304        cutoff             -0.7750       -0.0000    11147  100.00%
   3135  1240        cutoff             -0.7750       -0.0000    10619  100.00%
   3143  1303        0.0000     1       -0.7750       -0.0000    11155  100.00%
   3159  1302       -0.0635     2       -0.7750       -0.0000    11010  100.00%
   3179  1242       -0.0143     4       -0.7750       -0.0000    10595  100.00%
   3192  1321        cutoff             -0.7750       -0.0000    11257  100.00%
   3203  1320        cutoff             -0.7750       -0.0000    11264  100.00%
   3232  1300    infeasible             -0.7750       -0.0000    11018  100.00%
   3238  1259        0.0000     2       -0.7750       -0.0000    10648  100.00%
Elapsed time = 3733.26 sec. (2266447.49 ticks, tree = 1.29 MB, solutions = 1)
   3249  1293        cutoff             -0.7750       -0.0000    11025  100.00%
   3255  1334        cutoff             -0.7750       -0.0000    11344  100.00%
   3280  1312        cutoff             -0.7750       -0.0000    11205  100.00%
   3290  1319       -0.0724     2       -0.7750       -0.0000    11231  100.00%
   3303  1335        cutoff             -0.7750       -0.0000    11364  100.00%
   3318  1319        cutoff             -0.7750       -0.0000    11261  100.00%
   3333  1321        cutoff             -0.7750       -0.0000    11249  100.00%
   3342  1302        0.0000     4       -0.7750       -0.0000    11130  100.00%
   3354  1324        cutoff             -0.7750       -0.0000    11260  100.00%
   3367  1319       -0.0670     2       -0.7750       -0.0000    11282  100.00%
Elapsed time = 3818.18 sec. (2315938.51 ticks, tree = 1.38 MB, solutions = 1)
   3373  1318        cutoff             -0.7750       -0.0000    11284  100.00%
   3379  1334        cutoff             -0.7750       -0.0000    11392  100.00%
   3391  1353        0.0000     2       -0.7750       -0.0000    11689  100.00%
   3406  1384       -0.1431     2       -0.7750       -0.0000    11839  100.00%
   3417  1336        0.0000     2       -0.7750       -0.0000    11440  100.00%
   3431  1391        cutoff             -0.7750       -0.0000    12093  100.00%
   3436  1350        cutoff             -0.7750       -0.0000    11461  100.00%
   3448  1429        0.0000     4       -0.7750       -0.0000    12381  100.00%
   3461  1351        0.0000     3       -0.7750       -0.0000    11471  100.00%
   3468  1364        cutoff             -0.7750       -0.0000    11747  100.00%
Elapsed time = 3901.37 sec. (2362738.68 ticks, tree = 1.46 MB, solutions = 1)
   3483  1392        cutoff             -0.7750       -0.0000    12130  100.00%
   3505  1465        cutoff             -0.7750       -0.0000    12717  100.00%
   3515  1371        0.0000     6       -0.7750       -0.0000    11833  100.00%
   3541  1383       -0.5585     2       -0.7750       -0.0000    11879  100.00%
   3544  1396        cutoff             -0.7750       -0.0000    12164  100.00%
   3564  1381        cutoff             -0.7750       -0.0000    11891  100.00%
   3574  1456       -0.2989     3       -0.7750       -0.0000    12587  100.00%
   3594  1382        cutoff             -0.7750       -0.0000    11895  100.00%
   3606  1387        0.0000     5       -0.7750       -0.0000    11921  100.00%
   3620  1394        0.0000     3       -0.7750       -0.0000    12209  100.00%
Elapsed time = 3994.50 sec. (2415340.07 ticks, tree = 1.58 MB, solutions = 1)
   3641  1455        0.0000     6       -0.7750       -0.0000    12610  100.00%
   3650  1442        0.0000     5       -0.7750       -0.0000    12442  100.00%
   3657  1557        cutoff             -0.7750       -0.0000    13684  100.00%
   3668  1469        cutoff             -0.7750       -0.0000    12761  100.00%
   3673  1388        cutoff             -0.7750       -0.0000    12115  100.00%
   3675  1389        0.0000     4       -0.7750       -0.0000    12120  100.00%
   3683  1469        0.0000     4       -0.7750       -0.0000    12786  100.00%
   3689  1484       -0.2343     2       -0.7750       -0.0000    12913  100.00%
   3712  1446       -0.2523     4       -0.7750       -0.0000    12471  100.00%
   3722  1571       -0.1023     3       -0.7750       -0.0000    13866  100.00%
Elapsed time = 4090.38 sec. (2468706.42 ticks, tree = 1.66 MB, solutions = 1)
   3733  1475       -0.1076     5       -0.7750       -0.0000    12805  100.00%
   3744  1409        0.0000     7       -0.7750       -0.0000    12337  100.00%
   3772  1509        cutoff             -0.7750       -0.0000    13166  100.00%
   3782  1444        0.0000     4       -0.7750       -0.0000    12530  100.00%
   3786  1445       -0.0085     8       -0.7750       -0.0000    12537  100.00%
   3801  1514        cutoff             -0.7750       -0.0000    13199  100.00%
   3812  1484        0.0000     1       -0.7750       -0.0000    12928  100.00%
   3816  1586       -0.2672     3       -0.7750       -0.0000    14045  100.00%
   3820  1594        0.0000     6       -0.7750       -0.0000    14176  100.00%
   3843  1586        cutoff             -0.7750       -0.0000    14050  100.00%
Elapsed time = 4176.56 sec. (2519286.88 ticks, tree = 1.72 MB, solutions = 1)
   3845  1568        cutoff             -0.7750       -0.0000    13738  100.00%
   3853  1628       -0.6246     3       -0.7750       -0.0000    14379  100.00%
   3863  1532        0.0000     4       -0.7750       -0.0000    13487  100.00%
   3880  1581        cutoff             -0.7750       -0.0000    13959  100.00%
   3886  1629        cutoff             -0.7750       -0.0000    14384  100.00%
   3896  1604       -0.6868     4       -0.7750       -0.0000    14268  100.00%
   3902  1553       -0.4553     2       -0.7750       -0.0000    13677  100.00%
   3903  1604        0.0000     6       -0.7750       -0.0000    14284  100.00%
   3929  1553       -0.7288     3       -0.7750       -0.0000    13678  100.00%
   3939  1586        0.0000     2       -0.7750       -0.0000    14075  100.00%
Elapsed time = 4280.70 sec. (2575648.52 ticks, tree = 1.76 MB, solutions = 1)
   3943  1642       -0.5237     3       -0.7750       -0.0000    14500  100.00%
   3946  1551        cutoff             -0.7750       -0.0000    13693  100.00%
   3979  1583        cutoff             -0.7750       -0.0000    13974  100.00%
   3991  1652        0.0000     2       -0.7750       -0.0000    14698  100.00%
   3994  1611        0.0000     4       -0.7750       -0.0000    14247  100.00%
   4020  1614    infeasible             -0.7750       -0.0000    14341  100.00%
   4030  1645        cutoff             -0.7750       -0.0000    14540  100.00%
   4035  1619       -0.0009     3       -0.7750       -0.0000    14277  100.00%
   4043  1636        0.0000     5       -0.7750       -0.0000    14491  100.00%
   4049  1643        cutoff             -0.7750       -0.0000    14546  100.00%
Elapsed time = 4379.08 sec. (2634579.01 ticks, tree = 1.92 MB, solutions = 1)
   4063  1620        cutoff             -0.7750       -0.0000    14288  100.00%
   4068  1730        cutoff             -0.7750       -0.0000    15319  100.00%
   4081  1668        0.0000     2       -0.7750       -0.0000    14814  100.00%
   4087  1693       -0.4643     2       -0.7750       -0.0000    15033  100.00%
   4109  1671        cutoff             -0.7750       -0.0000    14858  100.00%
   4114  1693        0.0000     2       -0.7750       -0.0000    15048  100.00%
   4132  1738       -0.5370     3       -0.7750       -0.0000    15366  100.00%
   4143  1656        cutoff             -0.7750       -0.0000    14623  100.00%
   4169  1629       -0.0053     7       -0.7750       -0.0000    14559  100.00%
   4193  1789        cutoff             -0.7750       -0.0000    15950  100.00%
Elapsed time = 4477.52 sec. (2688569.62 ticks, tree = 2.04 MB, solutions = 1)
   4197  1768        0.0000     4       -0.7750       -0.0000    15559  100.00%
   4227  1695        0.0000     3       -0.7750       -0.0000    15090  100.00%
   4250  1789        0.0000     4       -0.7750       -0.0000    15969  100.00%
   4277  1799        cutoff             -0.7750       -0.0000    16010  100.00%
   4301  1799        0.0000     2       -0.7750       -0.0000    16024  100.00%
   4352  1666        cutoff             -0.7750       -0.0000    14743  100.00%
   4375  1742       -0.0863     3       -0.7750       -0.0000    15482  100.00%
   4382  1776        0.0000     2       -0.7750       -0.0000    15623  100.00%
   4401  1667        cutoff             -0.7750       -0.0000    14785  100.00%
   4449  1643        0.0000     3       -0.7750       -0.0000    14639  100.00%
Elapsed time = 4559.58 sec. (2736524.75 ticks, tree = 2.19 MB, solutions = 1)
   4480  1780        cutoff             -0.7750       -0.0000    15655  100.00%
   4509  1835        cutoff             -0.7750       -0.0000    16464  100.00%
   4520  1837        cutoff             -0.7750       -0.0000    16476  100.00%
   4546  1718       -0.4483     2       -0.7750       -0.0000    15230  100.00%
   4581  1752        cutoff             -0.7750       -0.0000    15616  100.00%
   4596  1752        0.0000     3       -0.7750       -0.0000    15627  100.00%
   4635  1825       -0.7185     4       -0.7750       -0.0000    16331  100.00%
   4643  1824        cutoff             -0.7750       -0.0000    16332  100.00%
   4649  1788        0.0000     5       -0.7750       -0.0000    15712  100.00%
   4660  1751        cutoff             -0.7750       -0.0000    15658  100.00%
Elapsed time = 4638.03 sec. (2781667.13 ticks, tree = 2.32 MB, solutions = 1)
   4685  1673        0.0000     6       -0.7750       -0.0000    14979  100.00%
   4710  1860        0.0000     4       -0.7750       -0.0000    16586  100.00%
   4718  1728        cutoff             -0.7750       -0.0000    15387  100.00%
   4725  1798        cutoff             -0.7750       -0.0000    15833  100.00%
   4740  1754        0.0000     4       -0.7750       -0.0000    15669  100.00%
   4747  1798        0.0000     5       -0.7750       -0.0000    15845  100.00%
   4788  1895        cutoff             -0.7750       -0.0000    17084  100.00%
   4807  1813        cutoff             -0.7750       -0.0000    15930  100.00%
   4819  1736        0.0000     1       -0.7750       -0.0000    15444  100.00%
   4838  1811        cutoff             -0.7750       -0.0000    15949  100.00%
Elapsed time = 4716.92 sec. (2827211.84 ticks, tree = 2.62 MB, solutions = 1)
   4848  1822       -0.0110     5       -0.7750       -0.0000    16243  100.00%
   4870  1830        cutoff             -0.7750       -0.0000    16271  100.00%
   4886  1782        cutoff             -0.7750       -0.0000    15884  100.00%
   4915  1767       -0.2988     3       -0.7750       -0.0000    15714  100.00%
   4923  1887       -0.2695     3       -0.7750       -0.0000    16843  100.00%
   4938  1841        cutoff             -0.7750       -0.0000    16311  100.00%
   4949  1842        0.0000     3       -0.7750       -0.0000    16314  100.00%
   4959  1787        0.0000     5       -0.7750       -0.0000    15961  100.00%
   4990  1799        0.0000     4       -0.7750       -0.0000    16050  100.00%
   5015  1803        cutoff             -0.7750       -0.0000    16068  100.00%
Elapsed time = 4804.48 sec. (2878145.81 ticks, tree = 2.74 MB, solutions = 1)
   5036  1872        cutoff             -0.7750       -0.0000    16677  100.00%
   5051  2179       -0.1086     2       -0.7750       -0.0000    19621  100.00%
   5055  1866        cutoff             -0.7750       -0.0000    16446  100.00%
   5064  1865        cutoff             -0.7750       -0.0000    16448  100.00%
   5076  2043        cutoff             -0.7750       -0.0000    18162  100.00%
   5108  1884        cutoff             -0.7750       -0.0000    16761  100.00%
   5122  1884        0.0000     4       -0.7750       -0.0000    16769  100.00%
   5127  1873        0.0000     5       -0.7750       -0.0000    16501  100.00%
   5137  1900        cutoff             -0.7750       -0.0000    17144  100.00%
   5145  2046       -0.0436     2       -0.7750       -0.0000    18193  100.00%
Elapsed time = 4878.24 sec. (2924547.06 ticks, tree = 3.07 MB, solutions = 1)
   5146  1880       -0.1464     2       -0.7750       -0.0000    16521  100.00%
   5152  2097        0.0000     5       -0.7750       -0.0000    18654  100.00%
   5154  1928       -0.0069     2       -0.7750       -0.0000    17426  100.00%
   5161  1987       -0.3149     2       -0.7750       -0.0000    17647  100.00%
   5170  2099       -0.1272     2       -0.7750       -0.0000    18661  100.00%
   5180  2046       -0.0782     2       -0.7750       -0.0000    18199  100.00%
   5182  1987       -0.5530     2       -0.7750       -0.0000    17651  100.00%
   5210  1931       -0.5210     2       -0.7750       -0.0000    17578  100.00%
   5216  2179    infeasible             -0.7750       -0.0000    19661  100.00%
   5240  2116       -0.2823     2       -0.7750       -0.0000    18729  100.00%
Elapsed time = 4950.84 sec. (2974458.38 ticks, tree = 3.24 MB, solutions = 1)
   5250  2179        cutoff             -0.7750       -0.0000    19667  100.00%
   5254  2052        cutoff             -0.7750       -0.0000    18242  100.00%
   5260  1996        cutoff             -0.7750       -0.0000    17761  100.00%
   5261  2077        0.0000     2       -0.7750       -0.0000    18694  100.00%
   5264  2179        0.0000     3       -0.7750       -0.0000    19687  100.00%
   5287  2100        cutoff             -0.7750       -0.0000    18850  100.00%
   5297  2181        0.0000     4       -0.7750       -0.0000    19695  100.00%
   5319  2085        cutoff             -0.7750       -0.0000    18720  100.00%
   5327  2067       -0.5362     2       -0.7750       -0.0000    18453  100.00%
   5339  1996        0.0000     3       -0.7750       -0.0000    17771  100.00%
Elapsed time = 5016.93 sec. (3023965.49 ticks, tree = 3.64 MB, solutions = 1)
   5351  2116        cutoff             -0.7750       -0.0000    18754  100.00%
   5352  2119        0.0000     2       -0.7750       -0.0000    19022  100.00%
   5356  2103        cutoff             -0.7750       -0.0000    18925  100.00%
   5359  2094        cutoff             -0.7750       -0.0000    18785  100.00%
   5360  2104        0.0000     4       -0.7750       -0.0000    18929  100.00%
   5366  2188       -0.0878     4       -0.7750       -0.0000    19731  100.00%
   5367  2108        0.0000     3       -0.7750       -0.0000    18944  100.00%
   5375  2188       -0.1195     4       -0.7750       -0.0000    19739  100.00%
   5381  2185        cutoff             -0.7750       -0.0000    19769  100.00%
   5382  2124        cutoff             -0.7750       -0.0000    19057  100.00%
Elapsed time = 5074.03 sec. (3101067.02 ticks, tree = 3.64 MB, solutions = 1)
   5393  2186        0.0000     1       -0.7750       -0.0000    19777  100.00%
   5403  2192        cutoff             -0.7750       -0.0000    19812  100.00%
   5404  2130        cutoff             -0.7750       -0.0000    19138  100.00%
   5405  2355        0.0000     2       -0.7750        0.0000    21282  100.00%
   5408  1767        0.0000     4       -0.7750        0.0000    21288  100.00%
   5414   589        cutoff             -0.7750        0.0000    21282  100.00%
   5417   528        0.0000     4       -0.7750        0.0000    21311  100.00%
   5425    71        0.0000     5       -0.7750        0.0000    21299  100.00%
   5434    41        cutoff             -0.7750        0.0000    21359  100.00%
   5440     8        0.0000     3       -0.7750        0.0000    21298  100.00%
Elapsed time = 5286.58 sec. (3328579.78 ticks, tree = 0.01 MB, solutions = 1)
   5452    17        0.0000     2       -0.7750        0.0000    21341  100.00%
   5476    18       -0.0136     3       -0.7750        0.0000    21354  100.00%
   5496    21        cutoff             -0.7750        0.0000    21387  100.00%
   5512    23        0.0000     5       -0.7750        0.0000    21361  100.00%
   5538    26        cutoff             -0.7750        0.0000    21425  100.00%
   5554    37        0.0000     3       -0.7750        0.0000    21497  100.00%
   5559    29        0.0000     3       -0.7750        0.0000    21421  100.00%
   5575    31        0.0000     2       -0.7750        0.0000    21399  100.00%
   5593    56        0.0000     5       -0.7750        0.0000    21676  100.00%
   5616    50        0.0000     2       -0.7750        0.0000    21579  100.00%
Elapsed time = 5372.52 sec. (3379639.99 ticks, tree = 0.02 MB, solutions = 1)
   5644    84       -0.0079     3       -0.7750        0.0000    21828  100.00%
   5645    89        cutoff             -0.7750        0.0000    21886  100.00%
   5660   102       -0.3750     3       -0.7750        0.0000    21978  100.00%
   5672   106        cutoff             -0.7750        0.0000    22047  100.00%
   5691   100       -0.3836     3       -0.7750        0.0000    22024  100.00%
   5701    90        cutoff             -0.7750        0.0000    21904  100.00%
   5702   133       -0.4082     2       -0.7750        0.0000    22217  100.00%
   5720   109        0.0000     2       -0.7750        0.0000    22083  100.00%
   5737   133        0.0000     2       -0.7750        0.0000    22231  100.00%
   5755   153        0.0000     4       -0.7750        0.0000    22373  100.00%
Elapsed time = 5452.58 sec. (3426379.33 ticks, tree = 0.03 MB, solutions = 1)
   5773   133        0.0000     4       -0.7750        0.0000    22226  100.00%
   5829   155        cutoff             -0.7750        0.0000    22388  100.00%
   5853   155        0.0000     6       -0.7750        0.0000    22409  100.00%
   5864   159        0.0000     7       -0.7750        0.0000    22330  100.00%
   5891   160        cutoff             -0.7750        0.0000    22424  100.00%
   5906   180        cutoff             -0.7750        0.0000    22534  100.00%
   5912   216        cutoff             -0.7750        0.0000    22669  100.00%
   5930   185       -0.0518     3       -0.7750        0.0000    22524  100.00%
   5942   239        cutoff             -0.7750        0.0000    22787  100.00%
   5956   217        cutoff             -0.7750        0.0000    22677  100.00%
Elapsed time = 5541.79 sec. (3475064.72 ticks, tree = 0.06 MB, solutions = 1)
   5964   275       -0.0052     6       -0.7750        0.0000    22927  100.00%
   5967   239        0.0000     2       -0.7750        0.0000    22795  100.00%
   5969   254        0.0000     4       -0.7750        0.0000    22851  100.00%
   5987   284       -0.0803     3       -0.7750        0.0000    22999  100.00%
   6005   280       -0.0665     2       -0.7750        0.0000    23057  100.00%
   6013   258       -0.1518     6       -0.7750        0.0000    22858  100.00%
   6026   288        0.0000     2       -0.7750        0.0000    23114  100.00%
   6035   292        cutoff             -0.7750        0.0000    23079  100.00%
   6049   276        cutoff             -0.7750        0.0000    23003  100.00%
   6057   299        cutoff             -0.7750        0.0000    23157  100.00%
Elapsed time = 5623.15 sec. (3528644.41 ticks, tree = 0.08 MB, solutions = 1)
   6083   321        0.0000     3       -0.7750        0.0000    23305  100.00%
   6092   288       -0.0328     4       -0.7750        0.0000    23132  100.00%
   6118   327       -0.5292     3       -0.7750        0.0000    23380  100.00%
   6129   323        cutoff             -0.7750        0.0000    23347  100.00%
   6137   360       -0.0417     4       -0.7750        0.0000    23564  100.00%
   6166   362        cutoff             -0.7750        0.0000    23590  100.00%
   6179   330        0.0000     4       -0.7750        0.0000    23488  100.00%
   6202   341        0.0000     6       -0.7750        0.0000    23537  100.00%
   6232   346       -0.2790     3       -0.7750        0.0000    23466  100.00%
   6255   347        cutoff             -0.7750        0.0000    23476  100.00%
Elapsed time = 5696.98 sec. (3574192.28 ticks, tree = 0.12 MB, solutions = 1)
   6257   346        cutoff             -0.7750        0.0000    23481  100.00%
   6262   346        cutoff             -0.7750        0.0000    23512  100.00%
   6297   416        0.0000     2       -0.7750        0.0000    23983  100.00%
   6309   378       -0.0632     3       -0.7750        0.0000    23743  100.00%
   6335   418        0.0000     3       -0.7750        0.0000    23991  100.00%
   6345   446        cutoff             -0.7750        0.0000    24161  100.00%
   6351   457       -0.3006     3       -0.7750        0.0000    24227  100.00%
   6359   413        cutoff             -0.7750        0.0000    23957  100.00%
   6368   456        cutoff             -0.7750        0.0000    24228  100.00%
   6435   469        cutoff             -0.7750        0.0000    24323  100.00%
Elapsed time = 5794.63 sec. (3630296.46 ticks, tree = 0.20 MB, solutions = 1)
   6448   458        0.0000     3       -0.7750        0.0000    24276  100.00%
   6464   434        0.0000     5       -0.7750        0.0000    24094  100.00%
   6500   533        cutoff             -0.7750        0.0000    24855  100.00%
   6515   530        cutoff             -0.7750        0.0000    24862  100.00%
   6552   541        0.0000     5       -0.7750        0.0000    24903  100.00%
   6556   475        cutoff             -0.7750        0.0000    24347  100.00%
   6572   518        0.0000     2       -0.7750        0.0000    24673  100.00%
   6588   544        cutoff             -0.7750        0.0000    24910  100.00%
   6609   521        cutoff             -0.7750        0.0000    24695  100.00%
   6619   615        cutoff             -0.7750        0.0000    25470  100.00%
Elapsed time = 5876.94 sec. (3679195.52 ticks, tree = 0.27 MB, solutions = 1)
   6648   600        cutoff             -0.7750        0.0000    25404  100.00%
   6670   579    infeasible             -0.7750        0.0000    25285  100.00%
   6689   580        0.0000     4       -0.7750        0.0000    25295  100.00%
   6713   574        cutoff             -0.7750        0.0000    25289  100.00%
   6760   605        cutoff             -0.7750        0.0000    25481  100.00%
   6781   627        0.0000     3       -0.7750        0.0000    25594  100.00%
   6797   556        0.0000     2       -0.7750        0.0000    25084  100.00%
   6817   634        cutoff             -0.7750        0.0000    25649  100.00%
   6827   661        0.0000     2       -0.7750        0.0000    26135  100.00%
   6839   645       -0.0229     4       -0.7750        0.0000    25821  100.00%
Elapsed time = 5967.20 sec. (3730986.41 ticks, tree = 0.33 MB, solutions = 1)
   6869   640        0.0000     2       -0.7750        0.0000    25729  100.00%
   6877   641    infeasible             -0.7750        0.0000    25742  100.00%
   6891   651        0.0000     2       -0.7750        0.0000    25839  100.00%
   6898   652        cutoff             -0.7750        0.0000    25886  100.00%
   6962   714        0.0000     2       -0.7750        0.0000    26530  100.00%
   6971   656        0.0000     2       -0.7750        0.0000    26080  100.00%
   6977   714        cutoff             -0.7750        0.0000    26537  100.00%
   6982   712        cutoff             -0.7750        0.0000    26550  100.00%
   6990   716       -0.1445     4       -0.7750        0.0000    26565  100.00%
   6993   692        cutoff             -0.7750        0.0000    26416  100.00%
Elapsed time = 6062.19 sec. (3783791.25 ticks, tree = 0.40 MB, solutions = 1)
   7006   715    infeasible             -0.7750        0.0000    26570  100.00%
   7018   749        cutoff             -0.7750        0.0000    26908  100.00%
   7031   715        0.0000     2       -0.7750        0.0000    26586  100.00%
   7046   726        cutoff             -0.7750        0.0000    26696  100.00%
   7069   763        cutoff             -0.7750        0.0000    26997  100.00%
   7075   779       -0.3313     1       -0.7750        0.0000    27096  100.00%
   7092   762    infeasible             -0.7750        0.0000    26998  100.00%
   7100   778        cutoff             -0.7750        0.0000    27097  100.00%
   7123   772        cutoff             -0.7750        0.0000    27090  100.00%
   7136   774        cutoff             -0.7750        0.0000    27188  100.00%
Elapsed time = 6164.10 sec. (3843592.12 ticks, tree = 0.47 MB, solutions = 1)
   7146   804        cutoff             -0.7750        0.0000    27441  100.00%
   7171   770        cutoff             -0.7750        0.0000    27094  100.00%
   7191   807       -0.0019     6       -0.7750        0.0000    27399  100.00%
   7205   785        cutoff             -0.7750        0.0000    27309  100.00%
   7220   807       -0.0054     5       -0.7750        0.0000    27445  100.00%
   7228   810        cutoff             -0.7750        0.0000    27431  100.00%
   7246   789        0.0000     3       -0.7750        0.0000    27370  100.00%
   7255   811        0.0000     2       -0.7750        0.0000    27436  100.00%
   7268   798        0.0000     4       -0.7750        0.0000    27339  100.00%
   7284   893       -0.0226     4       -0.7750        0.0000    28203  100.00%
Elapsed time = 6245.35 sec. (3890892.84 ticks, tree = 0.54 MB, solutions = 1)
   7334   848        cutoff             -0.7750        0.0000    27744  100.00%
   7338   853        0.0000     4       -0.7750        0.0000    27748  100.00%
   7382   849       -0.0267     3       -0.7750        0.0000    27745  100.00%
   7397   849        cutoff             -0.7750        0.0000    27748  100.00%
   7413   868        cutoff             -0.7750        0.0000    27937  100.00%
   7425   863       -0.0057     6       -0.7750        0.0000    27932  100.00%
   7435   873        cutoff             -0.7750        0.0000    28030  100.00%
   7445   927        cutoff             -0.7750        0.0000    28504  100.00%
   7452   895        cutoff             -0.7750        0.0000    28245  100.00%
   7466   952        cutoff             -0.7750        0.0000    28729  100.00%
Elapsed time = 6340.63 sec. (3944415.29 ticks, tree = 0.59 MB, solutions = 1)
   7477   963        cutoff             -0.7750        0.0000    28867  100.00%
   7486   945        cutoff             -0.7750        0.0000    28697  100.00%
   7508   965        cutoff             -0.7750        0.0000    28908  100.00%
   7524   985        0.0000     3       -0.7750        0.0000    29139  100.00%
   7546   956        cutoff             -0.7750        0.0000    28765  100.00%
   7562   987        0.0000     2       -0.7750        0.0000    29141  100.00%
   7582   963        cutoff             -0.7750        0.0000    28815  100.00%
   7586   967        cutoff             -0.7750        0.0000    28950  100.00%
   7606   995       -0.7446     2       -0.7750        0.0000    29212  100.00%
   7630   961       -0.0143     6       -0.7750        0.0000    28809  100.00%
Elapsed time = 6432.41 sec. (3996186.40 ticks, tree = 0.66 MB, solutions = 1)
   7642  1045        0.0000     2       -0.7750        0.0000    29661  100.00%
   7649   973        cutoff             -0.7750        0.0000    28999  100.00%
   7662  1046        0.0000     2       -0.7750        0.0000    29662  100.00%
   7684   986        cutoff             -0.7750        0.0000    29121  100.00%
   7704  1018        cutoff             -0.7750        0.0000    29368  100.00%
   7728  1033        0.0000     6       -0.7750        0.0000    29547  100.00%
   7737  1055        0.0000     2       -0.7750        0.0000    29718  100.00%
   7753  1014        0.0000     2       -0.7750        0.0000    29323  100.00%
   7775  1016        cutoff             -0.7750        0.0000    29328  100.00%
   7790  1068        0.0000     2       -0.7750        0.0000    29863  100.00%
Elapsed time = 6522.50 sec. (4047341.44 ticks, tree = 0.75 MB, solutions = 1)
   7800  1040        cutoff             -0.7750        0.0000    29571  100.00%
   7821  1109        0.0000     5       -0.7750        0.0000    30278  100.00%
   7833  1044       -0.2728     2       -0.7750        0.0000    29621  100.00%
   7858  1114        0.0000     2       -0.7750        0.0000    30293  100.00%
   7882  1103        0.0000     2       -0.7750        0.0000    30177  100.00%
   7902  1084        cutoff             -0.7750        0.0000    30024  100.00%
   7911  1156        0.0000     2       -0.7750        0.0000    30519  100.00%
   7928  1084       -0.0000     2       -0.7750        0.0000    30031  100.00%
   7960  1085        0.0000     2       -0.7750        0.0000    30025  100.00%
   7979  1135       -0.4073     2       -0.7750        0.0000    30377  100.00%
Elapsed time = 6599.80 sec. (4094304.88 ticks, tree = 0.83 MB, solutions = 1)
   8006  1113        cutoff             -0.7750        0.0000    30224  100.00%
   8030  1119        cutoff             -0.7750        0.0000    30355  100.00%
   8046  1124        0.0000     3       -0.7750        0.0000    30401  100.00%
   8058  1118        cutoff             -0.7750        0.0000    30356  100.00%
   8059  1250        0.0000     5       -0.7750        0.0000    31284  100.00%
   8098  1192        0.0000     2       -0.7750        0.0000    30923  100.00%
   8103  1133        0.0000     2       -0.7750        0.0000    30435  100.00%
   8127  1177        cutoff             -0.7750        0.0000    30720  100.00%
   8137  1138        cutoff             -0.7750        0.0000    30453  100.00%
   8160  1179       -0.0902     5       -0.7750        0.0000    30726  100.00%
Elapsed time = 6706.76 sec. (4154155.38 ticks, tree = 1.03 MB, solutions = 1)
   8186  1200        0.0000     4       -0.7750        0.0000    30989  100.00%
   8201  1213        0.0000     2       -0.7750        0.0000    31047  100.00%
   8224  1275        cutoff             -0.7750        0.0000    31397  100.00%
   8242  1212        cutoff             -0.7750        0.0000    31059  100.00%
   8253  1275        cutoff             -0.7750        0.0000    31420  100.00%
   8259  1214        cutoff             -0.7750        0.0000    31074  100.00%
   8280  1262        0.0000     2       -0.7750        0.0000    31355  100.00%
   8283  1301        0.0000     2       -0.7750        0.0000    31584  100.00%
   8325  1313        cutoff             -0.7750        0.0000    31654  100.00%
   8354  1313       -0.0519     4       -0.7750        0.0000    31648  100.00%
Elapsed time = 6799.68 sec. (4209764.37 ticks, tree = 1.10 MB, solutions = 1)
   8356  1313        0.0000     2       -0.7750        0.0000    31670  100.00%
   8368  1313       -0.0519     4       -0.7750        0.0000    31652  100.00%
   8386  1290        cutoff             -0.7750        0.0000    31572  100.00%
   8388  1339        cutoff             -0.7750        0.0000    31848  100.00%
   8418  1322        cutoff             -0.7750        0.0000    31763  100.00%
   8419  1367        0.0000     5       -0.7750        0.0000    32227  100.00%
   8433  1344        cutoff             -0.7750        0.0000    31927  100.00%
   8448  1323        0.0000     2       -0.7750        0.0000    31767  100.00%
   8460  1346        0.0000     4       -0.7750        0.0000    31945  100.00%
   8484  1343       -0.0598     4       -0.7750        0.0000    31932  100.00%
Elapsed time = 6876.01 sec. (4255466.60 ticks, tree = 1.15 MB, solutions = 1)
   8501  1376        0.0000     3       -0.7750        0.0000    32271  100.00%
   8516  1363        0.0000     4       -0.7750        0.0000    32192  100.00%
   8538  1379        cutoff             -0.7750        0.0000    32305  100.00%
   8541  1378        cutoff             -0.7750        0.0000    32318  100.00%
   8560  1378       -0.0000     3       -0.7750        0.0000    32339  100.00%
   8581  1380        cutoff             -0.7750        0.0000    32349  100.00%
   8592  1409        cutoff             -0.7750        0.0000    32484  100.00%
   8606  1407        0.0000     1       -0.7750        0.0000    32494  100.00%
   8618  1421        cutoff             -0.7750        0.0000    32603  100.00%
   8637  1428    infeasible             -0.7750        0.0000    32635  100.00%
Elapsed time = 6956.38 sec. (4301978.34 ticks, tree = 1.29 MB, solutions = 1)
   8648  1429        0.0000     2       -0.7750        0.0000    32637  100.00%
   8669  1420        0.0000     2       -0.7750        0.0000    32621  100.00%
   8686  1435        cutoff             -0.7750        0.0000    32650  100.00%
   8702  1417        cutoff             -0.7750        0.0000    32593  100.00%
   8717  1422        cutoff             -0.7750        0.0000    32633  100.00%
   8722  1424        cutoff             -0.7750        0.0000    32640  100.00%
   8729  1482        0.0000     4       -0.7750        0.0000    33002  100.00%
   8730  1490        0.0000     2       -0.7750        0.0000    33064  100.00%
   8739  1483        0.0000     2       -0.7750        0.0000    33009  100.00%
   8747  1460        cutoff             -0.7750        0.0000    32832  100.00%
Elapsed time = 7062.03 sec. (4362166.79 ticks, tree = 1.33 MB, solutions = 1)
   8763  1510        0.0000     3       -0.7750        0.0000    33345  100.00%
   8782  1494       -0.6550     3       -0.7750        0.0000    33096  100.00%
   8794  1515        cutoff             -0.7750        0.0000    33398  100.00%
   8804  1523        cutoff             -0.7750        0.0000    33477  100.00%
   8822  1560        cutoff             -0.7750        0.0000    34019  100.00%
   8836  1521        cutoff             -0.7750        0.0000    33452  100.00%
   8862  1516        cutoff             -0.7750        0.0000    33486  100.00%
   8872  1527        0.0000     4       -0.7750        0.0000    33594  100.00%
   8883  1524        cutoff             -0.7750        0.0000    33470  100.00%
   8891  1519       -0.2322     1       -0.7750        0.0000    33499  100.00%
Elapsed time = 7155.86 sec. (4417772.20 ticks, tree = 1.40 MB, solutions = 1)
   8897  1569       -0.7037     2       -0.7750        0.0000    34060  100.00%
   8910  1542        cutoff             -0.7750        0.0000    33757  100.00%
   8914  1567        cutoff             -0.7750        0.0000    34064  100.00%
   8928  1545        0.0000     2       -0.7750        0.0000    33823  100.00%
   8946  1568       -0.4482     5       -0.7750        0.0000    34065  100.00%
   8957  1543        cutoff             -0.7750        0.0000    33690  100.00%
   8964  1548        0.0000     2       -0.7750        0.0000    33805  100.00%
   8988  1597        cutoff             -0.7750        0.0000    34413  100.00%
   8995  1596        0.0000     6       -0.7750        0.0000    34440  100.00%
   9015  1543        cutoff             -0.7750        0.0000    33702  100.00%
Elapsed time = 7249.67 sec. (4469392.62 ticks, tree = 1.49 MB, solutions = 1)
   9044  1568        0.0000     5       -0.7750        0.0000    34083  100.00%
   9060  1582        cutoff             -0.7750        0.0000    34212  100.00%
   9071  1572       -0.1216     2       -0.7750        0.0000    34092  100.00%
   9112  1568        cutoff             -0.7750        0.0000    34052  100.00%
   9120  1608       -0.2360     2       -0.7750        0.0000    34491  100.00%
   9133  1579        0.0000     2       -0.7750        0.0000    34133  100.00%
   9169  1568        cutoff             -0.7750        0.0000    34066  100.00%
   9185  1570        cutoff             -0.7750        0.0000    34071  100.00%
   9221  1568        cutoff             -0.7750        0.0000    34080  100.00%
   9245  1620        cutoff             -0.7750        0.0000    34588  100.00%
Elapsed time = 7341.36 sec. (4520643.95 ticks, tree = 1.61 MB, solutions = 1)
   9265  1620        cutoff             -0.7750        0.0000    34604  100.00%
   9290  1631       -0.1866     2       -0.7750        0.0000    34802  100.00%
   9325  1710        cutoff             -0.7750        0.0000    35723  100.00%
   9341  1666       -0.0404     3       -0.7750        0.0000    35106  100.00%
   9358  1616        0.0000     3       -0.7750        0.0000    34735  100.00%
   9360  1656        cutoff             -0.7750        0.0000    35147  100.00%
   9375  1607        0.0000     3       -0.7750        0.0000    34638  100.00%
   9410  1655    infeasible             -0.7750        0.0000    35154  100.00%
   9411  1630       -0.0000     2       -0.7750        0.0000    34820  100.00%
   9421  1689        cutoff             -0.7750        0.0000    35374  100.00%
Elapsed time = 7434.44 sec. (4573231.57 ticks, tree = 1.68 MB, solutions = 1)
   9441  1670        cutoff             -0.7750        0.0000    35324  100.00%
   9462  1745        cutoff             -0.7750        0.0000    36199  100.00%
   9469  1689       -0.0646     4       -0.7750        0.0000    35379  100.00%
   9473  1671       -0.0089     2       -0.7750        0.0000    35325  100.00%
   9479  1747       -0.1042     2       -0.7750        0.0000    36201  100.00%
   9487  1690        cutoff             -0.7750        0.0000    35388  100.00%
   9499  1736       -0.0000     4       -0.7750        0.0000    36061  100.00%
   9517  1676        cutoff             -0.7750        0.0000    35433  100.00%
   9535  1670        cutoff             -0.7750        0.0000    35344  100.00%
   9543  1744        cutoff             -0.7750        0.0000    36136  100.00%
Elapsed time = 7513.75 sec. (4620641.74 ticks, tree = 1.79 MB, solutions = 1)
   9557  1677        0.0000     3       -0.7750        0.0000    35434  100.00%
   9582  1735        cutoff             -0.7750        0.0000    36075  100.00%
   9588  1796        0.0000     1       -0.7750        0.0000    36700  100.00%
   9598  1758       -0.0831     2       -0.7750        0.0000    36316  100.00%
   9605  1748       -0.3736     3       -0.7750        0.0000    36169  100.00%
   9630  1748        cutoff             -0.7750        0.0000    36258  100.00%
   9638  1758        cutoff             -0.7750        0.0000    36323  100.00%
   9647  1794        cutoff             -0.7750        0.0000    36747  100.00%
   9659  1741        0.0000     4       -0.7750        0.0000    36140  100.00%
   9678  1795        0.0000     3       -0.7750        0.0000    36749  100.00%
Elapsed time = 7599.57 sec. (4670037.74 ticks, tree = 1.88 MB, solutions = 1)
   9688  1760        cutoff             -0.7750        0.0000    36367  100.00%
   9706  1752       -0.1857     7       -0.7750        0.0000    36278  100.00%
   9716  1759        0.0000     3       -0.7750        0.0000    36373  100.00%
   9737  1887        cutoff             -0.7750        0.0000    37955  100.00%
   9773  1801        0.0000     2       -0.7750        0.0000    36776  100.00%
   9787  1766        cutoff             -0.7750        0.0000    36456  100.00%
   9808  1888        cutoff             -0.7750        0.0000    37963  100.00%
   9819  1805        cutoff             -0.7750        0.0000    36800  100.00%
   9825  1767        0.0000     2       -0.7750        0.0000    36461  100.00%
   9831  1887        0.0000     4       -0.7750        0.0000    38019  100.00%
Elapsed time = 7679.18 sec. (4716271.57 ticks, tree = 2.00 MB, solutions = 1)
   9845  1768        cutoff             -0.7750        0.0000    36479  100.00%
   9876  1825        cutoff             -0.7750        0.0000    37112  100.00%
   9899  1850        0.0000     2       -0.7750        0.0000    37351  100.00%
   9939  1823        cutoff             -0.7750        0.0000    37152  100.00%
   9950  1896        cutoff             -0.7750        0.0000    38054  100.00%
   9994  1862        cutoff             -0.7750        0.0000    37452  100.00%
  10008  1901        cutoff             -0.7750        0.0000    38096  100.00%
  10017  1818        cutoff             -0.7750        0.0000    37041  100.00%
  10031  1923        0.0000     4       -0.7750        0.0000    38579  100.00%
  10067  1819        0.0000     4       -0.7750        0.0000    37048  100.00%
Elapsed time = 7760.26 sec. (4764027.65 ticks, tree = 2.24 MB, solutions = 1)
  10134  1904        cutoff             -0.7750        0.0000    38139  100.00%
  10165  1834        cutoff             -0.7750        0.0000    37335  100.00%
  10172  1863        cutoff             -0.7750        0.0000    37519  100.00%
  10201  1873        0.0000     2       -0.7750        0.0000    37747  100.00%
  10234  1868       -0.6441     3       -0.7750        0.0000    37549  100.00%
  10263  1906        cutoff             -0.7750        0.0000    38244  100.00%
  10269  1909        cutoff             -0.7750        0.0000    38401  100.00%
  10280  2003        cutoff             -0.7750        0.0000    39354  100.00%
  10287  1945        cutoff             -0.7750        0.0000    38732  100.00%
  10309  1882        0.0000     2       -0.7750        0.0000    37828  100.00%
Elapsed time = 7843.37 sec. (4812975.93 ticks, tree = 2.25 MB, solutions = 1)
  10336  1882        cutoff             -0.7750        0.0000    37838  100.00%
  10367  2011        cutoff             -0.7750        0.0000    39412  100.00%
  10405  1909        cutoff             -0.7750        0.0000    38470  100.00%
  10436  1947        cutoff             -0.7750        0.0000    38822  100.00%
  10456  1994        cutoff             -0.7750        0.0000    39259  100.00%
  10479  2097       -0.1634     2       -0.7750        0.0000    40280  100.00%
  10488  1993        0.0000     4       -0.7750        0.0000    39273  100.00%
  10501  1992        cutoff             -0.7750        0.0000    39307  100.00%
  10524  1936        cutoff             -0.7750        0.0000    38701  100.00%
  10540  1972        cutoff             -0.7750        0.0000    39082  100.00%
Elapsed time = 7929.68 sec. (4863388.29 ticks, tree = 2.54 MB, solutions = 1)
  10568  2109       -0.2540     4       -0.7750        0.0000    40496  100.00%
  10578  1971        cutoff             -0.7750        0.0000    39087  100.00%
  10593  1939        cutoff             -0.7750        0.0000    38765  100.00%
  10598  1976        0.0000     5       -0.7750        0.0000    39147  100.00%
  10609  2033        cutoff             -0.7750        0.0000    39550  100.00%
  10616  2034       -0.0000     2       -0.7750        0.0000    39657  100.00%
  10622  2110        0.0000     3       -0.7750        0.0000    40507  100.00%
  10637  2105       -0.0193     3       -0.7750        0.0000    40424  100.00%
  10647  2123        0.0000     5       -0.7750        0.0000    40676  100.00%
  10664  2114        0.0000     2       -0.7750        0.0000    40552  100.00%
Elapsed time = 8017.91 sec. (4913805.11 ticks, tree = 2.63 MB, solutions = 1)
  10678  2163        cutoff             -0.7750        0.0000    41052  100.00%
  10698  2047        cutoff             -0.7750        0.0000    39808  100.00%
  10707  2133        0.0000     5       -0.7750        0.0000    40852  100.00%
  10733  2126        cutoff             -0.7750        0.0000    40699  100.00%
  10747  2166        0.0000     2       -0.7750        0.0000    41103  100.00%
  10752  2041       -0.1225     3       -0.7750        0.0000    39694  100.00%
  10762  2127        cutoff             -0.7750        0.0000    40767  100.00%
  10770  2049        cutoff             -0.7750        0.0000    39850  100.00%
  10788  2116        cutoff             -0.7750        0.0000    40528  100.00%
  10793  2253        cutoff             -0.7750        0.0000    42055  100.00%
Elapsed time = 8104.33 sec. (4963508.74 ticks, tree = 2.78 MB, solutions = 1)
  10844  2199        0.0000     3       -0.7750        0.0000    41411  100.00%
  10851  2260        cutoff             -0.7750        0.0000    42112  100.00%
  10873  2200        cutoff             -0.7750        0.0000    41412  100.00%
  10894  2174        cutoff             -0.7750        0.0000    41201  100.00%
  10907  2177        cutoff             -0.7750        0.0000    41168  100.00%
  10924  2175        0.0000     3       -0.7750        0.0000    41203  100.00%
  10970  2187        cutoff             -0.7750        0.0000    41238  100.00%
  10973  2182        0.0000     2       -0.7750        0.0000    41234  100.00%
  10980  2236        0.0000     5       -0.7750        0.0000    41873  100.00%
  11011  2290        cutoff             -0.7750        0.0000    42413  100.00%
Elapsed time = 8204.24 sec. (5024137.80 ticks, tree = 3.21 MB, solutions = 1)
  11020  2230        cutoff             -0.7750        0.0000    41772  100.00%
  11029  2292       -0.0177     4       -0.7750        0.0000    42438  100.00%
  11034  2214        0.0000     2       -0.7750        0.0000    41532  100.00%
  11058  2223        0.0000     2       -0.7750        0.0000    41756  100.00%
  11075  2178        0.0000     4       -0.7750        0.0000    41181  100.00%
  11087  2230        0.0000     4       -0.7750        0.0000    41778  100.00%
  11129  2223        cutoff             -0.7750        0.0000    41756  100.00%
  11145  2424        cutoff             -0.7750        0.0000    43255  100.00%
  11188  2229       -0.1788     7       -0.7750        0.0000    41781  100.00%
  11220  2505       -0.0445     4       -0.7750        0.0000    44081  100.00%
Elapsed time = 8292.59 sec. (5074996.64 ticks, tree = 3.41 MB, solutions = 1)
  11257  2372        0.0000     2       -0.7750        0.0000    42792  100.00%
  11287  2328        cutoff             -0.7750        0.0000    42639  100.00%
  11302  2400       -0.6745     5       -0.7750        0.0000    43008  100.00%
  11347  2303        cutoff             -0.7750        0.0000    42507  100.00%
  11353  2401        cutoff             -0.7750        0.0000    43043  100.00%
  11377  2340        cutoff             -0.7750        0.0000    42778  100.00%
  11397  2303        cutoff             -0.7750        0.0000    42510  100.00%
  11425  2387        cutoff             -0.7750        0.0000    42857  100.00%
  11441  2440        cutoff             -0.7750        0.0000    43409  100.00%
  11450  2435        0.0000     2       -0.7750        0.0000    43366  100.00%
Elapsed time = 8389.04 sec. (5129010.02 ticks, tree = 3.69 MB, solutions = 1)
  11481  2408        cutoff             -0.7750        0.0000    43148  100.00%
  11494  2516        cutoff             -0.7750        0.0000    44210  100.00%
  11502  2451       -0.0009     2       -0.7750        0.0000    43532  100.00%
  11521  2445        cutoff             -0.7750        0.0000    43407  100.00%
  11567  2477        cutoff             -0.7750        0.0000    43717  100.00%
  11585  2523        cutoff             -0.7750        0.0000    44333  100.00%
  11590  2448        0.0000     3       -0.7750        0.0000    43488  100.00%
  11620  2558        cutoff             -0.7750        0.0000    44622  100.00%
  11642  2480        cutoff             -0.7750        0.0000    43743  100.00%
  11651  2582        0.0000     1       -0.7750        0.0000    44838  100.00%
Elapsed time = 8473.69 sec. (5178062.64 ticks, tree = 3.80 MB, solutions = 1)
  11661  2458        cutoff             -0.7750        0.0000    43588  100.00%
  11674  2459        cutoff             -0.7750        0.0000    43597  100.00%
  11685  2535        0.0000     1       -0.7750        0.0000    44383  100.00%
  11697  2537        0.0000     4       -0.7750        0.0000    44402  100.00%
  11708  2582        0.0000     2       -0.7750        0.0000    44869  100.00%
  11716  2621        cutoff             -0.7750        0.0000    45139  100.00%
  11723  2583        cutoff             -0.7750        0.0000    44848  100.00%
  11739  2558       -0.2028     2       -0.7750        0.0000    44638  100.00%
  11746  2626        0.0000     6       -0.7750        0.0000    45136  100.00%
  11770  2544        cutoff             -0.7750        0.0000    44450  100.00%
Elapsed time = 8550.38 sec. (5224439.26 ticks, tree = 3.96 MB, solutions = 1)
  11773  2561        cutoff             -0.7750        0.0000    44653  100.00%
  11787  2762        0.0000     4       -0.7750        0.0000    46297  100.00%
  11805  2680        0.0000     5       -0.7750        0.0000    45636  100.00%
  11814  2586        cutoff             -0.7750        0.0000    44888  100.00%
  11840  2626        0.0000     3       -0.7750        0.0000    45201  100.00%
  11858  2771       -0.2445     4       -0.7750        0.0000    46464  100.00%
  11871  2587        0.0000     5       -0.7750        0.0000    44924  100.00%
  11896  2680       -0.1484     2       -0.7750        0.0000    45625  100.00%
  11900  2769        cutoff             -0.7750        0.0000    46477  100.00%
  11922  2828        0.0000     5       -0.7750        0.0000    47024  100.00%
Elapsed time = 8633.26 sec. (5272018.82 ticks, tree = 4.21 MB, solutions = 1)
  11932  2680       -0.1136     2       -0.7750        0.0000    45644  100.00%
  11955  2693       -0.0061     4       -0.7750        0.0000    45784  100.00%
  11966  2834        cutoff             -0.7750        0.0000    47053  100.00%
  11973  2772        cutoff             -0.7750        0.0000    46513  100.00%
  11995  2660        0.0000     3       -0.7750        0.0000    45419  100.00%
  11997  2665        0.0000     4       -0.7750        0.0000    45523  100.00%
  12019  2775        0.0000     4       -0.7750        0.0000    46528  100.00%
  12048  2701       -0.5992     5       -0.7750        0.0000    45782  100.00%
  12069  2834       -0.0447     5       -0.7750        0.0000    47059  100.00%
  12082  2701        cutoff             -0.7750        0.0000    45897  100.00%
Elapsed time = 8727.17 sec. (5325479.89 ticks, tree = 4.32 MB, solutions = 1)
  12092  2701        cutoff             -0.7750        0.0000    45788  100.00%
  12130  2838        0.0000     1       -0.7750        0.0000    47140  100.00%
  12135  2777        0.0000     6       -0.7750        0.0000    46459  100.00%
  12176  2785        0.0000     3       -0.7750        0.0000    46538  100.00%
  12189  2713        cutoff             -0.7750        0.0000    45944  100.00%
  12198  2790        cutoff             -0.7750        0.0000    46644  100.00%
  12220  2848        cutoff             -0.7750        0.0000    47325  100.00%
  12238  2838    infeasible             -0.7750        0.0000    47153  100.00%
  12281  2803       -0.0170     3       -0.7750        0.0000    46722  100.00%
  12290  2793       -0.3902     5       -0.7750        0.0000    46597  100.00%
Elapsed time = 8822.84 sec. (5378970.54 ticks, tree = 4.62 MB, solutions = 1)
  12301  2813        0.0000     2       -0.7750        0.0000    46965  100.00%
  12342  2806        cutoff             -0.7750        0.0000    46748  100.00%
  12344  2940       -0.1022     4       -0.7750        0.0000    48419  100.00%
  12347  2851        cutoff             -0.7750        0.0000    47403  100.00%
  12374  2861        cutoff             -0.7750        0.0000    47537  100.00%
  12375  2791        0.0000     3       -0.7750        0.0000    46709  100.00%
  12377  2823        0.0000     3       -0.7750        0.0000    47035  100.00%
  12424  2871        0.0000     5       -0.7750        0.0000    47568  100.00%
  12441  2837       -0.4441     2       -0.7750        0.0000    47130  100.00%
  12458  2846       -0.0131     5       -0.7750        0.0000    47281  100.00%
Elapsed time = 8918.71 sec. (5434112.87 ticks, tree = 4.76 MB, solutions = 1)
  12479  2882        cutoff             -0.7750        0.0000    47580  100.00%
  12534  3091        0.0000     5       -0.7750        0.0000    50217  100.00%
  12544  2977        0.0000     2       -0.7750        0.0000    48725  100.00%
  12571  2907        cutoff             -0.7750        0.0000    47861  100.00%
  12615  3039        cutoff             -0.7750        0.0000    49573  100.00%
  12629  2992        0.0000     1       -0.7750        0.0000    48989  100.00%
  12647  2892       -0.3301     4       -0.7750        0.0000    47818  100.00%
  12703  3016        0.0000     3       -0.7750        0.0000    49394  100.00%
  12754  3039        cutoff             -0.7750        0.0000    49603  100.00%
  12872  2966        0.0000     7       -0.7750        0.0000    48765  100.00%
Elapsed time = 9019.53 sec. (5493099.15 ticks, tree = 5.30 MB, solutions = 1)
  13002  3038    infeasible             -0.7750        0.0000    49630  100.00%
  13132  3020        cutoff             -0.7750        0.0000    49350  100.00%
  13220  3052        cutoff             -0.7750        0.0000    49758  100.00%
  13348  3078        cutoff             -0.7750        0.0000    49914  100.00%
  13419  3163        0.0000     2       -0.7750        0.0000    51008  100.00%
  13495  3072        cutoff             -0.7750        0.0000    49923  100.00%
  13577  3070        cutoff             -0.7750        0.0000    49927  100.00%
  13621  3315        cutoff             -0.7750        0.0000    52610  100.00%
  13678  3320        cutoff             -0.7750        0.0000    52733  100.00%
  13733  3468        cutoff             -0.7750        0.0000    54009  100.00%
Elapsed time = 9314.36 sec. (5660661.16 ticks, tree = 6.63 MB, solutions = 1)
  13789  3631        cutoff             -0.7750        0.0000    55573  100.00%
  13831  3411        0.0000     3       -0.7750        0.0000    53502  100.00%
  13962  3422        cutoff             -0.7750        0.0000    53647  100.00%
  14006  3648        cutoff             -0.7750        0.0000    55616  100.00%
  14069  3428        cutoff             -0.7750        0.0000    53706  100.00%
  14157  3672        cutoff             -0.7750        0.0000    55855  100.00%
  14227  3681        cutoff             -0.7750        0.0000    55984  100.00%
  14283  3804        cutoff             -0.7750        0.0000    57052  100.00%
  14331  3735        cutoff             -0.7750        0.0000    56480  100.00%
  14424  3756        0.0000     3       -0.7750        0.0000    56743  100.00%
Elapsed time = 9604.06 sec. (5826458.87 ticks, tree = 7.44 MB, solutions = 1)
  14464  3787        cutoff             -0.7750        0.0000    57022  100.00%
  14539  3883        0.0000     6       -0.7750        0.0000    57942  100.00%
  14572  3894       -0.4217     7       -0.7750        0.0000    58013  100.00%
  14621  3897       -0.2078     4       -0.7750        0.0000    58064  100.00%
  14733  3902        cutoff             -0.7750        0.0000    58106  100.00%
  14839  3886        cutoff             -0.7750        0.0000    57859  100.00%
  14959  4123        0.0000     4       -0.7750        0.0000    60454  100.00%
  15052  4035       -0.6474     5       -0.7750        0.0000    59532  100.00%
  15162  4143    infeasible             -0.7750        0.0000    60598  100.00%
  15217  3976        0.0000     2       -0.7750        0.0000    58949  100.00%
Elapsed time = 9891.72 sec. (5984846.14 ticks, tree = 8.81 MB, solutions = 1)
  15291  4054        cutoff             -0.7750        0.0000    59698  100.00%
  15360  4138       -0.3693     3       -0.7750        0.0000    60761  100.00%
  15492  4159        cutoff             -0.7750        0.0000    60861  100.00%
  15600  4125        0.0000     3       -0.7750        0.0000    60513  100.00%
  15666  4166        cutoff             -0.7750        0.0000    60939  100.00%
  15712  4164        0.0000     4       -0.7750        0.0000    60993  100.00%
  15760  4354        cutoff             -0.7750        0.0000    62684  100.00%
  15838  4302        cutoff             -0.7750        0.0000    62238  100.00%
  15955  4185        0.0000     2       -0.7750        0.0000    61242  100.00%
  16010  4312        cutoff             -0.7750        0.0000    62343  100.00%
Elapsed time = 10202.67 sec. (6159025.38 ticks, tree = 10.24 MB, solutions = 1)
  16074  4363        0.0000     2       -0.7750        0.0000    62834  100.00%
  16107  4780        cutoff             -0.7750        0.0000    66411  100.00%
  16167  4427        cutoff             -0.7750        0.0000    63376  100.00%
  16216  4779        0.0000     5       -0.7750        0.0000    66426  100.00%
  16261  4504        cutoff             -0.7750        0.0000    63946  100.00%
  16332  4788       -0.0099     4       -0.7750        0.0000    66533  100.00%
  16437  4708        cutoff             -0.7750        0.0000    65820  100.00%
  16486  4550        cutoff             -0.7750        0.0000    64281  100.00%
  16539  4810       -0.5095     3       -0.7750        0.0000    66567  100.00%
  16588  4996        0.0000     2       -0.7750        0.0000    68217  100.00%
Elapsed time = 10488.07 sec. (6325566.43 ticks, tree = 11.23 MB, solutions = 1)
  16661  4719        cutoff             -0.7750        0.0000    65891  100.00%
  16712  5009        0.0000     5       -0.7750        0.0000    68334  100.00%
  16778  4946       -0.0239     4       -0.7750        0.0000    67785  100.00%
  16841  4958        cutoff             -0.7750        0.0000    67869  100.00%
  16905  4866        0.0000     4       -0.7750        0.0000    67384  100.00%
  16976  5047        cutoff             -0.7750        0.0000    68496  100.00%
  17066  4972       -0.0346     8       -0.7750        0.0000    68154  100.00%
  17197  5043        cutoff             -0.7750        0.0000    68658  100.00%
  17258  5110        0.0000     3       -0.7750        0.0000    69269  100.00%
  17311  5045        cutoff             -0.7750        0.0000    68683  100.00%
Elapsed time = 10778.68 sec. (6489566.47 ticks, tree = 12.71 MB, solutions = 1)
  17445  5176        cutoff             -0.7750        0.0000    69743  100.00%
  17512  5167       -0.7257     6       -0.7750        0.0000    69785  100.00%
  17641  5065        cutoff             -0.7750        0.0000    68611  100.00%
  17719  5252       -0.0486     5       -0.7750        0.0000    70619  100.00%
  17803  5186        cutoff             -0.7750        0.0000    69833  100.00%
  17897  5145        cutoff             -0.7750        0.0000    69641  100.00%
  17945  5526        0.0000     2       -0.7750        0.0000    72948  100.00%
  18034  5256        cutoff             -0.7750        0.0000    70488  100.00%
  18145  5545        0.0000     5       -0.7750        0.0000    73087  100.00%
  18206  5339        cutoff             -0.7750        0.0000    71416  100.00%
Elapsed time = 11065.17 sec. (6646368.90 ticks, tree = 14.41 MB, solutions = 1)
  18298  5411        cutoff             -0.7750        0.0000    71811  100.00%
  18343  5782        cutoff             -0.7750        0.0000    75354  100.00%
  18421  5797       -0.0256     3       -0.7750        0.0000    75411  100.00%
  18500  5683        cutoff             -0.7750        0.0000    74437  100.00%
  18579  5430        0.0000     3       -0.7750        0.0000    71951  100.00%
  18659  5593        0.0000     2       -0.7750        0.0000    73772  100.00%
  18696  5804        0.0000     3       -0.7750        0.0000    75496  100.00%
  18746  6086       -0.7349     3       -0.7750        0.0000    78151  100.00%
  18808  5818        cutoff             -0.7750        0.0000    75362  100.00%
  18893  5876       -0.0164     7       -0.7750        0.0000    76056  100.00%
Elapsed time = 11365.60 sec. (6810181.31 ticks, tree = 15.90 MB, solutions = 1)
  18931  6173        cutoff             -0.7750        0.0000    79079  100.00%
  18975  6173        cutoff             -0.7750        0.0000    79085  100.00%
  19052  5925       -0.0577     8       -0.7750        0.0000    76787  100.00%
  19113  6120        0.0000     3       -0.7750        0.0000    78397  100.00%
  19225  5885        cutoff             -0.7750        0.0000    76158  100.00%
  19292  5903        cutoff             -0.7750        0.0000    76300  100.00%
  19346  6123        cutoff             -0.7750        0.0000    78510  100.00%
  19445  6147        0.0000     3       -0.7750        0.0000    78579  100.00%
  19532  6202       -0.0189     4       -0.7750        0.0000    79264  100.00%
  19575  6005        cutoff             -0.7750        0.0000    77416  100.00%
Elapsed time = 11659.21 sec. (6971470.33 ticks, tree = 17.35 MB, solutions = 1)
  19651  6211        cutoff             -0.7750        0.0000    79322  100.00%
  19686  6188        cutoff             -0.7750        0.0000    79228  100.00%
  19716  6214        cutoff             -0.7750        0.0000    79349  100.00%
  19808  6027        0.0000     6       -0.7750        0.0000    77901  100.00%
  19884  6186        0.0000     4       -0.7750        0.0000    79108  100.00%
  19984  6288        0.0000     5       -0.7750        0.0000    80292  100.00%
  20057  6431        cutoff             -0.7750        0.0000    81661  100.00%
  20111  6515       -0.1510     4       -0.7750        0.0000    82412  100.00%
  20198  6382       -0.6227     5       -0.7750        0.0000    80949  100.00%
  20272  6383        0.0000     2       -0.7750        0.0000    80964  100.00%
Elapsed time = 11948.51 sec. (7130730.54 ticks, tree = 19.44 MB, solutions = 1)
  20370  6464        cutoff             -0.7750        0.0000    81962  100.00%
  20441  6464        cutoff             -0.7750        0.0000    82238  100.00%
  20521  6401       -0.0170     8       -0.7750        0.0000    81344  100.00%
  20608  6646        cutoff             -0.7750        0.0000    83601  100.00%
  20740  6867        0.0000     3       -0.7750        0.0000    85538  100.00%
  20837  6870        0.0000     1       -0.7750        0.0000    85543  100.00%
  20916  6974       -0.0000     2       -0.7750        0.0000    86396  100.00%
  20985  6730        cutoff             -0.7750        0.0000    84522  100.00%
  21020  6677        cutoff             -0.7750        0.0000    83761  100.00%
  21071  6890        cutoff             -0.7750        0.0000    85762  100.00%
Elapsed time = 12236.74 sec. (7291843.42 ticks, tree = 20.30 MB, solutions = 1)
  21124  6684        cutoff             -0.7750        0.0000    83841  100.00%
  21214  6985       -0.5415     5       -0.7750        0.0000    86502  100.00%
  21287  7111        cutoff             -0.7750        0.0000    87809  100.00%
  21327  7017        cutoff             -0.7750        0.0000    86830  100.00%
  21363  7114        cutoff             -0.7750        0.0000    87820  100.00%
  21408  7021        0.0000     2       -0.7750        0.0000    86916  100.00%
  21445  7130        0.0000     3       -0.7750        0.0000    88009  100.00%
  21482  7353        cutoff             -0.7750        0.0000    89938  100.00%
  21514  7033        0.0000     4       -0.7750        0.0000    86874  100.00%
  21577  7122        cutoff             -0.7750        0.0000    87888  100.00%
Elapsed time = 12530.53 sec. (7455319.37 ticks, tree = 21.49 MB, solutions = 1)
  21628  7202        cutoff             -0.7750        0.0000    88588  100.00%
  21673  7179        cutoff             -0.7750        0.0000    88325  100.00%
  21699  7160       -0.0622     5       -0.7750        0.0000    88129  100.00%
  21754  7186       -0.0892     3       -0.7750        0.0000    88387  100.00%
  21789  7365       -0.0252     3       -0.7750        0.0000    90174  100.00%
  21826  7478        cutoff             -0.7750        0.0000    90705  100.00%
  21886  7389        0.0000     3       -0.7750        0.0000    90395  100.00%
  21924  7256        cutoff             -0.7750        0.0000    88949  100.00%
  21968  7430        cutoff             -0.7750        0.0000    90378  100.00%
  22001  7399        0.0000     5       -0.7750        0.0000    90463  100.00%
Elapsed time = 12821.60 sec. (7618850.32 ticks, tree = 22.37 MB, solutions = 1)
  22028  7257        0.0000     5       -0.7750        0.0000    88963  100.00%
  22054  7477        0.0000     2       -0.7750        0.0000    90757  100.00%
  22104  7439        cutoff             -0.7750        0.0000    90427  100.00%
  22147  7440        0.0000     1       -0.7750        0.0000    90433  100.00%
  22195  7576        0.0000     3       -0.7750        0.0000    91591  100.00%
  22222  7496       -0.4872     2       -0.7750        0.0000    90888  100.00%
  22334  7495        0.0000     4       -0.7750        0.0000    90895  100.00%
  22396  7574        cutoff             -0.7750        0.0000    91654  100.00%
  22491  7574        cutoff             -0.7750        0.0000    91682  100.00%
  22570  7731        0.0000     4       -0.7750        0.0000    92965  100.00%
Elapsed time = 13094.35 sec. (7777851.49 ticks, tree = 23.80 MB, solutions = 1)
  22650  7596       -0.3470     5       -0.7750        0.0000    91810  100.00%
  22721  7482        0.0000     3       -0.7750        0.0000    90628  100.00%
  22813  7620        cutoff             -0.7750        0.0000    91979  100.00%
  22870  7758        cutoff             -0.7750        0.0000    93256  100.00%
  22927  7641        cutoff             -0.7750        0.0000    92035  100.00%
  22987  7765        0.0000     2       -0.7750        0.0000    93302  100.00%
  23043  7608       -0.0596     2       -0.7750        0.0000    91795  100.00%
  23127  7823        cutoff             -0.7750        0.0000    93968  100.00%
  23201  7627        0.0000     3       -0.7750        0.0000    92026  100.00%
  23293  7766       -0.0469     2       -0.7750        0.0000    93342  100.00%
Elapsed time = 13388.55 sec. (7941830.30 ticks, tree = 25.42 MB, solutions = 1)
  23372  7643        cutoff             -0.7750        0.0000    92200  100.00%
  23423  8012       -0.2696     2       -0.7750        0.0000    95784  100.00%
  23482  7838        0.0000     4       -0.7750        0.0000    94202  100.00%
  23547  8061       -0.5713     3       -0.7750        0.0000    96166  100.00%
  23621  8069        cutoff             -0.7750        0.0000    96231  100.00%
  23679  7924        cutoff             -0.7750        0.0000    94920  100.00%
  23719  8076        0.0000     3       -0.7750        0.0000    96267  100.00%
  23797  7932       -0.2274     2       -0.7750        0.0000    94965  100.00%
  23856  7945        0.0000     3       -0.7750        0.0000    95210  100.00%
  23905  8338        cutoff             -0.7750        0.0000    98423  100.00%
Elapsed time = 13713.80 sec. (8120702.12 ticks, tree = 27.20 MB, solutions = 1)
  23987  8160       -0.5177     1       -0.7750        0.0000    97092  100.00%
  24036  8092        0.0000     6       -0.7750        0.0000    96454  100.00%
  24079  8485       -0.0151     3       -0.7750        0.0000    99595  100.00%
  24140  8557        cutoff             -0.7750        0.0000   100243  100.00%
  24184  8167       -0.0152     5       -0.7750        0.0000    97148  100.00%
  24239  8358       -0.3631     1       -0.7750        0.0000    98706  100.00%
  24277  8505        0.0000     5       -0.7750        0.0000    99798  100.00%
  24323  8193        cutoff             -0.7750        0.0000    97331  100.00%
  24380  8362        0.0000     6       -0.7750        0.0000    98799  100.00%
  24432  8565        0.0000     3       -0.7750        0.0000   100338  100.00%
Elapsed time = 14021.39 sec. (8291176.56 ticks, tree = 27.96 MB, solutions = 1)
  24496  8517        0.0000     1       -0.7750        0.0000    99930  100.00%
  24554  8484        cutoff             -0.7750        0.0000    99677  100.00%
  24604  8426        cutoff             -0.7750        0.0000    99242  100.00%
  24634  8613       -0.0298     4       -0.7750        0.0000   100913  100.00%
  24714  8773        cutoff             -0.7750        0.0000   102774  100.00%
  24757  8438       -0.6490     2       -0.7750        0.0000    99352  100.00%
  24816  8800        cutoff             -0.7750        0.0000   103172  100.00%
  24893  8806        cutoff             -0.7750        0.0000   103266  100.00%
  24965  8590        0.0000     3       -0.7750        0.0000   100588  100.00%
  25030  8969        cutoff             -0.7750        0.0000   104674  100.00%
Elapsed time = 14308.46 sec. (8452092.59 ticks, tree = 30.26 MB, solutions = 1)
  25106  8619        0.0000     6       -0.7750        0.0000   100961  100.00%
  25206  8976        0.0000     7       -0.7750        0.0000   104744  100.00%
  25286  8835        cutoff             -0.7750        0.0000   103474  100.00%
  25325  8733        0.0000     1       -0.7750        0.0000   102071  100.00%
  25401  8735       -0.2282     3       -0.7750        0.0000   102081  100.00%
  25452  8733        cutoff             -0.7750        0.0000   102099  100.00%
  25499  8734        0.0000     2       -0.7750        0.0000   102102  100.00%
  25589  8852        0.0000     3       -0.7750        0.0000   103681  100.00%
  25652  8861        0.0000     4       -0.7750        0.0000   103833  100.00%
  25770  8713        0.0000     3       -0.7750        0.0000   102118  100.00%
Elapsed time = 14593.77 sec. (8611150.64 ticks, tree = 32.33 MB, solutions = 1)
  25837  9033       -0.0081     4       -0.7750        0.0000   105168  100.00%
  25903  8732        cutoff             -0.7750        0.0000   102245  100.00%
  25988  9019       -0.1876     2       -0.7750        0.0000   105212  100.00%
  26089  8900       -0.0742     2       -0.7750        0.0000   104146  100.00%
  26139  9070        cutoff             -0.7750        0.0000   105523  100.00%
  26233  8885        cutoff             -0.7750        0.0000   104130  100.00%
  26340  9214        cutoff             -0.7750        0.0000   107028  100.00%
  26403  8931        cutoff             -0.7750        0.0000   104396  100.00%
  26500  9055        0.0000     7       -0.7750        0.0000   105510  100.00%
  26576  9329        0.0000     2       -0.7750        0.0000   108078  100.00%
Elapsed time = 14880.80 sec. (8771337.08 ticks, tree = 35.04 MB, solutions = 1)
  26677  9049        0.0000     2       -0.7750        0.0000   105474  100.00%
  26749  9221       -0.0367     4       -0.7750        0.0000   107098  100.00%
  26801  9124        0.0000     4       -0.7750        0.0000   106231  100.00%
  26859  9231        cutoff             -0.7750        0.0000   107196  100.00%
  26952  9346        cutoff             -0.7750        0.0000   108164  100.00%
  26992  9237        0.0000     2       -0.7750        0.0000   107291  100.00%
  27066  9832       -0.0167     4       -0.7750        0.0000   112950  100.00%
  27111  9409        0.0000     1       -0.7750        0.0000   109062  100.00%
  27203  9415        0.0000     4       -0.7750        0.0000   109105  100.00%
  27273  9364        0.0000     2       -0.7750        0.0000   108560  100.00%
Elapsed time = 15183.13 sec. (8938952.13 ticks, tree = 35.71 MB, solutions = 1)
  27298  9364        cutoff             -0.7750        0.0000   108566  100.00%
  27342  9571       -0.1408     5       -0.7750        0.0000   110419  100.00%
  27414  9891        0.0000     2       -0.7750        0.0000   113708  100.00%
  27484  9370        cutoff             -0.7750        0.0000   108664  100.00%
  27541  9864       -0.0761     6       -0.7750        0.0000   113269  100.00%
  27622  9830        0.0000     3       -0.7750        0.0000   113004  100.00%
  27684  9616        cutoff             -0.7750        0.0000   110824  100.00%
  27738  9673        cutoff             -0.7750        0.0000   111302  100.00%
  27818  9913       -0.0065     2       -0.7750        0.0000   113884  100.00%
  27888  9881        0.0000     3       -0.7750        0.0000   113516  100.00%
Elapsed time = 15482.83 sec. (9103759.15 ticks, tree = 37.40 MB, solutions = 1)
  27960  9688        cutoff             -0.7750        0.0000   111475  100.00%
  28019  9917        0.0000     3       -0.7750        0.0000   113918  100.00%
  28136  9897    infeasible             -0.7750        0.0000   113802  100.00%
  28187 10196        cutoff             -0.7750        0.0000   116694  100.00%
  28237  9857       -0.0935     2       -0.7750        0.0000   113331  100.00%
  28299  9858        cutoff             -0.7750        0.0000   113399  100.00%
  28368  9946       -0.0103     5       -0.7750        0.0000   114188  100.00%
  28389 10230       -0.0030     6       -0.7750        0.0000   117026  100.00%
  28464  9955        cutoff             -0.7750        0.0000   114417  100.00%
  28522  9990        cutoff             -0.7750        0.0000   114707  100.00%
Elapsed time = 15792.23 sec. (9270957.11 ticks, tree = 40.20 MB, solutions = 1)
  28615  9942        cutoff             -0.7750        0.0000   114261  100.00%
  28675 10264        cutoff             -0.7750        0.0000   117240  100.00%
  28804 10394       -0.3703     4       -0.7750        0.0000   118783  100.00%
  28915 10012        0.0000     5       -0.7750        0.0000   114995  100.00%
  28966 10026        cutoff             -0.7750        0.0000   115147  100.00%
  29049 10394        cutoff             -0.7750        0.0000   118800  100.00%
  29115 10293        0.0000     2       -0.7750        0.0000   117494  100.00%
  29180 10396        cutoff             -0.7750        0.0000   118819  100.00%
  29232 10488        0.0000     4       -0.7750        0.0000   119640  100.00%
  29310 10048        cutoff             -0.7750        0.0000   115392  100.00%
Elapsed time = 16081.94 sec. (9432007.85 ticks, tree = 42.40 MB, solutions = 1)
  29379 10249        cutoff             -0.7750        0.0000   117260  100.00%
  29441 10406       -0.0031     4       -0.7750        0.0000   118904  100.00%
  29541 10098       -0.0312     7       -0.7750        0.0000   115751  100.00%
  29672 10517       -0.2624     3       -0.7750        0.0000   119958  100.00%
  29737 10219        0.0000     3       -0.7750        0.0000   116968  100.00%
  29869 11158        cutoff             -0.7750        0.0000   126138  100.00%
  29954 10578        cutoff             -0.7750        0.0000   120725  100.00%
  30052 10432        cutoff             -0.7750        0.0000   119130  100.00%
  30123 11436        0.0000     3       -0.7750        0.0000   128870  100.00%
  30218 11446        cutoff             -0.7750        0.0000   128924  100.00%
Elapsed time = 16381.35 sec. (9589988.48 ticks, tree = 46.36 MB, solutions = 1)
  30309 10638       -0.0130     4       -0.7750        0.0000   120861  100.00%
  30401 10626        cutoff             -0.7750        0.0000   121100  100.00%
  30490 10558        0.0000     4       -0.7750        0.0000   120445  100.00%
  30574 11456        0.0000     4       -0.7750        0.0000   128992  100.00%
  30641 11462       -0.3567     2       -0.7750        0.0000   129017  100.00%
  30735 10630        cutoff             -0.7750        0.0000   121373  100.00%
  30809 10897        cutoff             -0.7750        0.0000   123750  100.00%
  30911 10628        0.0000     3       -0.7750        0.0000   121471  100.00%
  31026 10712        cutoff             -0.7750        0.0000   122366  100.00%
  31086 10635       -0.0521     4       -0.7750        0.0000   121600  100.00%
Elapsed time = 16673.62 sec. (9749623.05 ticks, tree = 48.53 MB, solutions = 1)
  31190 10739        cutoff             -0.7750        0.0000   122572  100.00%
  31292 10928        0.0000     2       -0.7750        0.0000   124153  100.00%
  31390 11375        cutoff             -0.7750        0.0000   128432  100.00%
  31423 11547        cutoff             -0.7750        0.0000   129860  100.00%
  31488 11482        0.0000     3       -0.7750        0.0000   129220  100.00%
  31551 10950        0.0000     3       -0.7750        0.0000   124387  100.00%
  31615 11500       -0.2187     3       -0.7750        0.0000   129354  100.00%
  31684 11389        cutoff             -0.7750        0.0000   128572  100.00%
  31751 11219        0.0000     2       -0.7750        0.0000   126626  100.00%
  31835 11217        cutoff             -0.7750        0.0000   126794  100.00%
Elapsed time = 16983.50 sec. (9911666.07 ticks, tree = 52.00 MB, solutions = 1)
  31924 11399       -0.1393     3       -0.7750        0.0000   128710  100.00%
  32020 11589        cutoff             -0.7750        0.0000   130218  100.00%
  32093 11601        0.0000     3       -0.7750        0.0000   130405  100.00%
  32150 11407        0.0000     4       -0.7750        0.0000   128777  100.00%
  32233 11595        0.0000     3       -0.7750        0.0000   130321  100.00%
  32330 11736       -0.0390     4       -0.7750        0.0000   131846  100.00%
  32412 12285        0.0000     4       -0.7750        0.0000   137566  100.00%
  32466 12195       -0.1359     3       -0.7750        0.0000   136676  100.00%
  32526 12404       -0.2113     4       -0.7750        0.0000   138584  100.00%
  32640 12201        cutoff             -0.7750        0.0000   136707  100.00%
Elapsed time = 17302.60 sec. (10075767.61 ticks, tree = 54.98 MB, solutions = 1)
  32709 11988       -0.0341     2       -0.7750        0.0000   134263  100.00%
  32790 12194        cutoff             -0.7750        0.0000   136749  100.00%
  32912 12206        0.0000     4       -0.7750        0.0000   136838  100.00%
  32994 11932        cutoff             -0.7750        0.0000   133620  100.00%
  33100 12336        cutoff             -0.7750        0.0000   138063  100.00%
  33163 12212        0.0000     4       -0.7750        0.0000   136910  100.00%
  33230 11951        cutoff             -0.7750        0.0000   133775  100.00%
  33398 12349       -0.0047     6       -0.7750        0.0000   138219  100.00%
  33522 11831       -0.3574     5       -0.7750        0.0000   132796  100.00%
  33647 12466        0.0000     2       -0.7750        0.0000   139324  100.00%
Elapsed time = 17604.34 sec. (10233328.58 ticks, tree = 57.22 MB, solutions = 1)
  33699 12353        0.0000     3       -0.7750        0.0000   138341  100.00%
  33794 12099       -0.2507     4       -0.7750        0.0000   135603  100.00%
  33871 12102        cutoff             -0.7750        0.0000   135642  100.00%
  33922 12369        0.0000     8       -0.7750        0.0000   138547  100.00%
  34076 12384        0.0000     4       -0.7750        0.0000   138646  100.00%
  34190 12498        0.0000     2       -0.7750        0.0000   139645  100.00%
  34271 12750       -0.1184     4       -0.7750        0.0000   142074  100.00%
  34376 12615        cutoff             -0.7750        0.0000   140493  100.00%
  34466 12503        0.0000     2       -0.7750        0.0000   139696  100.00%
  34561 12539        cutoff             -0.7750        0.0000   139920  100.00%
Elapsed time = 17911.53 sec. (10392424.05 ticks, tree = 62.26 MB, solutions = 1)
  34668 13400       -0.3709     3       -0.7750        0.0000   148785  100.00%
  34726 12446        0.0000     4       -0.7750        0.0000   138954  100.00%
  34813 12781        0.0000     4       -0.7750        0.0000   142411  100.00%
  34917 12786       -0.0332     5       -0.7750        0.0000   142511  100.00%
  35021 13410        0.0000     4       -0.7750        0.0000   148880  100.00%
  35174 12662       -0.0363     2       -0.7750        0.0000   141201  100.00%
  35263 12795       -0.0532     4       -0.7750        0.0000   142619  100.00%
  35376 13040       -0.3087     3       -0.7750        0.0000   145280  100.00%
  35479 12605        cutoff             -0.7750        0.0000   140556  100.00%
  35560 13041       -0.3218     4       -0.7750        0.0000   145337  100.00%
Elapsed time = 18207.57 sec. (10551507.99 ticks, tree = 65.60 MB, solutions = 1)
  35696 13107        0.0000     4       -0.7750        0.0000   145761  100.00%
  35758 13113        cutoff             -0.7750        0.0000   145830  100.00%
  35828 13453        cutoff             -0.7750        0.0000   149290  100.00%
  35947 12817        cutoff             -0.7750        0.0000   142943  100.00%
  36020 13069        cutoff             -0.7750        0.0000   145654  100.00%
  36123 13236       -0.2501     3       -0.7750        0.0000   147090  100.00%
  36186 13476        0.0000     5       -0.7750        0.0000   149567  100.00%
  36247 13251        cutoff             -0.7750        0.0000   147236  100.00%
  36309 13118        0.0000     3       -0.7750        0.0000   145914  100.00%
  36378 12906        cutoff             -0.7750        0.0000   143704  100.00%
Elapsed time = 18520.88 sec. (10718086.53 ticks, tree = 67.41 MB, solutions = 1)
  36483 13735        cutoff             -0.7750        0.0000   152292  100.00%
  36567 13264        cutoff             -0.7750        0.0000   147387  100.00%
  36678 13136        0.0000     2       -0.7750        0.0000   146120  100.00%
  36742 13262        cutoff             -0.7750        0.0000   147430  100.00%
  36875 13264       -0.0609     6       -0.7750        0.0000   147476  100.00%
  36923 14060        0.0000     5       -0.7750        0.0000   155882  100.00%
  36965 13912       -0.1957     3       -0.7750        0.0000   154254  100.00%
  36986 13496        0.0000     5       -0.7750        0.0000   149613  100.00%
  37078 13911        cutoff             -0.7750        0.0000   154271  100.00%
  37120 14068        0.0000     2       -0.7750        0.0000   155930  100.00%
Elapsed time = 18823.67 sec. (10879273.40 ticks, tree = 70.40 MB, solutions = 1)
  37171 13917        cutoff             -0.7750        0.0000   154307  100.00%
  37201 13648        0.0000     4       -0.7750        0.0000   151357  100.00%
  37270 13739        cutoff             -0.7750        0.0000   152446  100.00%
  37358 14080        cutoff             -0.7750        0.0000   156041  100.00%
  37397 13741        cutoff             -0.7750        0.0000   152477  100.00%
  37439 13943        cutoff             -0.7750        0.0000   154497  100.00%
  37471 13805        cutoff             -0.7750        0.0000   153112  100.00%
  37568 13949        cutoff             -0.7750        0.0000   154532  100.00%
  37616 13948        cutoff             -0.7750        0.0000   154545  100.00%
  37656 14598        cutoff             -0.7750        0.0000   161480  100.00%
Elapsed time = 19134.11 sec. (11046619.46 ticks, tree = 71.82 MB, solutions = 1)
  37707 13836        0.0000     5       -0.7750        0.0000   153484  100.00%
  37769 13958        cutoff             -0.7750        0.0000   154629  100.00%
  37826 14408        cutoff             -0.7750        0.0000   159301  100.00%
  37876 14410        0.0000     2       -0.7750        0.0000   159364  100.00%
  37923 14418        0.0000     4       -0.7750        0.0000   159429  100.00%
  37953 14425        cutoff             -0.7750        0.0000   159491  100.00%
  37990 14110        cutoff             -0.7750        0.0000   156355  100.00%
  38041 14432        cutoff             -0.7750        0.0000   159557  100.00%
  38089 14637       -0.5453     2       -0.7750        0.0000   161840  100.00%
  38150 14635        cutoff             -0.7750        0.0000   161846  100.00%
Elapsed time = 19458.31 sec. (11214397.03 ticks, tree = 72.76 MB, solutions = 1)
  38191 14227        0.0000     5       -0.7750        0.0000   157757  100.00%
  38287 14640        cutoff             -0.7750        0.0000   161899  100.00%
  38336 14243        cutoff             -0.7750        0.0000   157780  100.00%
  38388 14248        cutoff             -0.7750        0.0000   157800  100.00%
  38430 14564        0.0000     4       -0.7750        0.0000   160932  100.00%
  38483 14415        0.0000     2       -0.7750        0.0000   159340  100.00%
  38516 14248        0.0000     3       -0.7750        0.0000   157846  100.00%
  38566 14253        cutoff             -0.7750        0.0000   157907  100.00%
  38607 14656        cutoff             -0.7750        0.0000   162163  100.00%
  38681 14667        0.0000     5       -0.7750        0.0000   162308  100.00%
Elapsed time = 19791.41 sec. (11383856.57 ticks, tree = 76.00 MB, solutions = 1)
  38733 14466        0.0000     3       -0.7750        0.0000   159978  100.00%
  38799 14656        cutoff             -0.7750        0.0000   161988  100.00%
  38872 14581        cutoff             -0.7750        0.0000   161062  100.00%
  38917 14677        cutoff             -0.7750        0.0000   162395  100.00%
  38977 14568        0.0000     4       -0.7750        0.0000   161022  100.00%
  39108 15066       -0.2494     2       -0.7750        0.0000   166698  100.00%
  39163 14836        cutoff             -0.7750        0.0000   164026  100.00%
  39251 14855        0.0000     2       -0.7750        0.0000   164325  100.00%
  39374 14628       -0.0995     3       -0.7750        0.0000   161842  100.00%
  39483 14669        0.0000     2       -0.7750        0.0000   162167  100.00%
Elapsed time = 20128.66 sec. (11548637.50 ticks, tree = 77.92 MB, solutions = 1)
  39539 14668        cutoff             -0.7750        0.0000   162172  100.00%
  39595 14757        cutoff             -0.7750        0.0000   163301  100.00%
  39729 15594        cutoff             -0.7750        0.0000   172537  100.00%
  39817 14901        cutoff             -0.7750        0.0000   164737  100.00%
  39933 14723        cutoff             -0.7750        0.0000   162953  100.00%
  39993 14929       -0.2583     1       -0.7750        0.0000   164911  100.00%
  40025 14747        0.0000     3       -0.7750        0.0000   163135  100.00%
  40108 14751        cutoff             -0.7750        0.0000   163179  100.00%
  40185 14753       -0.4197     2       -0.7750        0.0000   163139  100.00%
  40291 14908       -0.6858     2       -0.7750        0.0000   165030  100.00%
Elapsed time = 20446.77 sec. (11709765.09 ticks, tree = 83.61 MB, solutions = 1)
  40436 15139        cutoff             -0.7750        0.0000   167435  100.00%
  40569 14776       -0.0288     5       -0.7750        0.0000   163408  100.00%
  40666 14989        cutoff             -0.7750        0.0000   165633  100.00%
  40797 14920       -0.1113     4       -0.7750        0.0000   165275  100.00%
  40946 15178        cutoff             -0.7750        0.0000   167800  100.00%
  41056 15015       -0.2598     3       -0.7750        0.0000   165914  100.00%
  41145 14935        cutoff             -0.7750        0.0000   165118  100.00%
  41254 15201       -0.0429     7       -0.7750        0.0000   168083  100.00%
  41336 15204       -0.6467     2       -0.7750        0.0000   168132  100.00%
  41395 14959       -0.2132     5       -0.7750        0.0000   165413  100.00%
Elapsed time = 20761.22 sec. (11871866.82 ticks, tree = 86.12 MB, solutions = 1)
  41482 15292        0.0000     3       -0.7750        0.0000   168919  100.00%
  41572 15685       -0.1120     3       -0.7750        0.0000   173489  100.00%
  41685 15218        0.0000     4       -0.7750        0.0000   168342  100.00%
  41813 15240       -0.4218     2       -0.7750        0.0000   168649  100.00%
  41909 15242        cutoff             -0.7750        0.0000   168699  100.00%
  42047 15245        0.0000     5       -0.7750        0.0000   168785  100.00%
  42090 15354        0.0000     5       -0.7750        0.0000   169345  100.00%
  42229 15714        cutoff             -0.7750        0.0000   173990  100.00%
  42345 15729        cutoff             -0.7750        0.0000   173947  100.00%
  42431 16412        cutoff             -0.7750        0.0000   180890  100.00%
Elapsed time = 21063.68 sec. (12026520.18 ticks, tree = 91.17 MB, solutions = 1)
  42510 15739        0.0000     4       -0.7750        0.0000   174268  100.00%
  42586 15938        0.0000     4       -0.7750        0.0000   176504  100.00%
  42685 16124        cutoff             -0.7750        0.0000   178045  100.00%
  42719 15753        0.0000     6       -0.7750        0.0000   174448  100.00%
  42766 15749       -0.0018     5       -0.7750        0.0000   174207  100.00%
  42827 15951        cutoff             -0.7750        0.0000   176563  100.00%
  42898 15776       -0.1302     3       -0.7750        0.0000   174664  100.00%
  42983 15581       -0.1766     4       -0.7750        0.0000   172347  100.00%
  43029 16140        0.0000     4       -0.7750        0.0000   178186  100.00%
  43111 15779        cutoff             -0.7750        0.0000   174736  100.00%
Elapsed time = 21373.16 sec. (12186247.50 ticks, tree = 93.31 MB, solutions = 1)
  43180 15368       -0.6661     2       -0.7750        0.0000   169946  100.00%
  43252 15756       -0.6402     2       -0.7750        0.0000   174557  100.00%
  43335 17156        0.0000     2       -0.7750        0.0000   188543  100.00%
  43414 16475        cutoff             -0.7750        0.0000   181674  100.00%
  43476 17166        cutoff             -0.7750        0.0000   188577  100.00%
  43603 16536        0.0000     4       -0.7750        0.0000   182054  100.00%
  43717 15815        0.0000     4       -0.7750        0.0000   175088  100.00%
  43780 16546        0.0000     2       -0.7750        0.0000   182150  100.00%
  43861 17172        cutoff             -0.7750        0.0000   188658  100.00%
  43929 16632        0.0000     3       -0.7750        0.0000   183348  100.00%
Elapsed time = 21700.59 sec. (12350877.19 ticks, tree = 98.55 MB, solutions = 1)
  43988 16144        0.0000     4       -0.7750        0.0000   178410  100.00%
  44065 17175        0.0000     5       -0.7750        0.0000   188700  100.00%
  44129 16575        cutoff             -0.7750        0.0000   182522  100.00%
  44260 16848        cutoff             -0.7750        0.0000   185284  100.00%
  44366 16869        0.0000     5       -0.7750        0.0000   185444  100.00%
  44434 16217        0.0000     3       -0.7750        0.0000   178948  100.00%
  44527 16886        cutoff             -0.7750        0.0000   185644  100.00%
  44624 16799        0.0000     3       -0.7750        0.0000   184607  100.00%
  44664 16886        0.0000     3       -0.7750        0.0000   185651  100.00%
  44796 16677       -0.4561     2       -0.7750        0.0000   184093  100.00%
Elapsed time = 22025.27 sec. (12516715.10 ticks, tree = 104.39 MB, solutions = 1)
  44858 16890        0.0000     7       -0.7750        0.0000   185721  100.00%
  44925 16545        cutoff             -0.7750        0.0000   182380  100.00%
  44991 17213        0.0000     5       -0.7750        0.0000   189139  100.00%
  45041 16692        0.0000     5       -0.7750        0.0000   184270  100.00%
  45114 17859        cutoff             -0.7750        0.0000   195896  100.00%
  45183 16836        0.0000     3       -0.7750        0.0000   184970  100.00%
  45291 17240        cutoff             -0.7750        0.0000   189310  100.00%
  45382 17241        0.0000     2       -0.7750        0.0000   189324  100.00%
  45459 16941        cutoff             -0.7750        0.0000   186238  100.00%
  45527 17899       -0.2897     5       -0.7750        0.0000   196201  100.00%
Elapsed time = 22348.94 sec. (12677826.09 ticks, tree = 106.68 MB, solutions = 1)
  45608 17294        0.0000     4       -0.7750        0.0000   190443  100.00%
  45677 17902        cutoff             -0.7750        0.0000   196318  100.00%
  45786 17304        cutoff             -0.7750        0.0000   190521  100.00%
  45870 16973       -0.0201     2       -0.7750        0.0000   186424  100.00%
  45924 16936        0.0000     4       -0.7750        0.0000   186043  100.00%
  45988 17923        0.0000     4       -0.7750        0.0000   196597  100.00%
  46074 17483       -0.3671     1       -0.7750        0.0000   192001  100.00%
  46126 17932       -0.1038     3       -0.7750        0.0000   196648  100.00%
  46216 17261       -0.2175     2       -0.7750        0.0000   189458  100.00%
  46295 18004        0.0000     2       -0.7750        0.0000   197258  100.00%
Elapsed time = 22670.07 sec. (12835005.84 ticks, tree = 114.20 MB, solutions = 1)
  46387 16971        cutoff             -0.7750        0.0000   186503  100.00%
  46469 17381       -0.2981     4       -0.7750        0.0000   191065  100.00%
  46606 17960        cutoff             -0.7750        0.0000   196999  100.00%
  46764 17000       -0.1070     6       -0.7750        0.0000   186798  100.00%
  46852 17487        0.0000     2       -0.7750        0.0000   192128  100.00%
  46982 17398        0.0000     3       -0.7750        0.0000   191345  100.00%
  47065 17984        0.0000     4       -0.7750        0.0000   197167  100.00%
  47168 17566       -0.4111     5       -0.7750        0.0000   192722  100.00%
  47271 17032        cutoff             -0.7750        0.0000   187083  100.00%
  47307 17712       -0.3056     2       -0.7750        0.0000   194255  100.00%
Elapsed time = 22976.89 sec. (12993770.49 ticks, tree = 117.93 MB, solutions = 1)
  47436 19417        0.0000     5       -0.7750        0.0000   210207  100.00%
  47517 17519        0.0000     3       -0.7750        0.0000   192412  100.00%
  47609 18064        cutoff             -0.7750        0.0000   197862  100.00%
  47716 17722        cutoff             -0.7750        0.0000   194435  100.00%
  47817 18609        cutoff             -0.7750        0.0000   202689  100.00%
  47889 18608       -0.7490     3       -0.7750        0.0000   202730  100.00%
  47989 17737        0.0000     4       -0.7750        0.0000   194600  100.00%
  48120 18464       -0.6090     2       -0.7750        0.0000   201631  100.00%
  48236 19463       -0.0325     9       -0.7750        0.0000   210633  100.00%
  48358 18121       -0.0016     5       -0.7750        0.0000   198295  100.00%
Elapsed time = 23290.86 sec. (13150710.83 ticks, tree = 127.29 MB, solutions = 1)
  48524 17753        cutoff             -0.7750        0.0000   194764  100.00%
  48575 18261       -0.0665     4       -0.7750        0.0000   199651  100.00%
  48709 18917       -0.3203     4       -0.7750        0.0000   205477  100.00%
  48825 19494       -0.5134     2       -0.7750        0.0000   210874  100.00%
  48947 18923       -0.0747     4       -0.7750        0.0000   205532  100.00%
  49105 19507        cutoff             -0.7750        0.0000   210981  100.00%
  49202 18130        cutoff             -0.7750        0.0000   198477  100.00%
  49298 18143       -0.0098     6       -0.7750        0.0000   198598  100.00%
  49437 19512        cutoff             -0.7750        0.0000   211039  100.00%
  49504 19514       -0.1348     2       -0.7750        0.0000   211055  100.00%
Elapsed time = 23593.79 sec. (13305994.48 ticks, tree = 128.90 MB, solutions = 1)
  49624 19645        0.0000     4       -0.7750        0.0000   212599  100.00%
  49714 18688       -0.0972     3       -0.7750        0.0000   203357  100.00%
  49787 18587        0.0000     2       -0.7750        0.0000   202916  100.00%
  49876 18208        cutoff             -0.7750        0.0000   199134  100.00%
  49972 18738        cutoff             -0.7750        0.0000   203797  100.00%
  50097 18610        cutoff             -0.7750        0.0000   203124  100.00%
  50222 19555        cutoff             -0.7750        0.0000   211434  100.00%
  50310 18803       -0.6244     1       -0.7750        0.0000   204510  100.00%
  50434 19809        0.0000     5       -0.7750        0.0000   214229  100.00%
  50605 19969        cutoff             -0.7750        0.0000   215576  100.00%
Elapsed time = 23912.31 sec. (13468586.74 ticks, tree = 131.55 MB, solutions = 1)
  50711 18985        0.0000     4       -0.7750        0.0000   206228  100.00%
  50846 18788        cutoff             -0.7750        0.0000   204136  100.00%
  50971 18808        0.0000     5       -0.7750        0.0000   204294  100.00%
  51129 19723        cutoff             -0.7750        0.0000   213501  100.00%
  51227 19624        0.0000     6       -0.7750        0.0000   212088  100.00%
  51346 19290        0.0000     4       -0.7750        0.0000   208982  100.00%
  51409 19860       -0.0000     3       -0.7750        0.0000   214701  100.00%
  51459 18866        0.0000     4       -0.7750        0.0000   205112  100.00%
  51548 19761        cutoff             -0.7750        0.0000   213900  100.00%
  51646 19105        0.0000     3       -0.7750        0.0000   206984  100.00%
Elapsed time = 24229.27 sec. (13629647.69 ticks, tree = 135.38 MB, solutions = 1)
  51735 19122        0.0000     3       -0.7750        0.0000   207090  100.00%
  51861 19805       -0.0009     7       -0.7750        0.0000   214363  100.00%
  51915 19885        cutoff             -0.7750        0.0000   214928  100.00%
  51993 19885        cutoff             -0.7750        0.0000   214950  100.00%
  52080 19815       -0.1985     2       -0.7750        0.0000   214488  100.00%
  52134 19197       -0.0062     9       -0.7750        0.0000   208092  100.00%
  52287 19887       -0.0051     4       -0.7750        0.0000   215048  100.00%
  52318 19209        0.0000     4       -0.7750        0.0000   208258  100.00%
  52374 19890       -0.4243     3       -0.7750        0.0000   215125  100.00%
  52434 19217        0.0000     4       -0.7750        0.0000   208306  100.00%
Elapsed time = 24544.75 sec. (13791053.02 ticks, tree = 140.20 MB, solutions = 1)
  52505 19982        0.0000     3       -0.7750        0.0000   215773  100.00%
  52585 20521       -0.0932     4       -0.7750        0.0000   221485  100.00%
  52642 20424       -0.0929     3       -0.7750        0.0000   220329  100.00%
  52673 21063        cutoff             -0.7750        0.0000   227992  100.00%
  52773 21065        cutoff             -0.7750        0.0000   228001  100.00%
  52912 20377        cutoff             -0.7750        0.0000   219799  100.00%
  52998 20553       -0.4915     3       -0.7750        0.0000   221970  100.00%
  53118 20388       -0.3495     4       -0.7750        0.0000   219987  100.00%
  53266 20389       -0.4213     6       -0.7750        0.0000   219989  100.00%
  53371 20394        0.0000     3       -0.7750        0.0000   220024  100.00%
Elapsed time = 24867.63 sec. (13953881.90 ticks, tree = 147.38 MB, solutions = 1)
  53429 21664       -0.1346     3       -0.7750        0.0000   234295  100.00%
  53536 21078       -0.1847     5       -0.7750        0.0000   228234  100.00%
  53650 20602       -0.0029     5       -0.7750        0.0000   222435  100.00%
  53757 20603        0.0000     5       -0.7750        0.0000   222490  100.00%
  53824 21090        0.0000     3       -0.7750        0.0000   228392  100.00%
  53883 21703       -0.0055     5       -0.7750        0.0000   234809  100.00%
  53946 20624       -0.0296     4       -0.7750        0.0000   222749  100.00%
  54045 21715       -0.0533     5       -0.7750        0.0000   234871  100.00%
  54140 20491       -0.0313     4       -0.7750        0.0000   221112  100.00%
  54242 20401       -0.0176     7       -0.7750        0.0000   220170  100.00%
Elapsed time = 25172.59 sec. (14110095.11 ticks, tree = 153.27 MB, solutions = 1)
  54357 20369        0.0000     2       -0.7750        0.0000   219735  100.00%
  54449 21104        0.0000     4       -0.7750        0.0000   228668  100.00%
  54500 21111        cutoff             -0.7750        0.0000   228731  100.00%
  54563 20425        cutoff             -0.7750        0.0000   220429  100.00%
  54656 21775        cutoff             -0.7750        0.0000   235306  100.00%
  54699 20614        cutoff             -0.7750        0.0000   222883  100.00%
  54775 20674        cutoff             -0.7750        0.0000   223096  100.00%
  54834 20674        0.0000     2       -0.7750        0.0000   223099  100.00%
  54908 21205       -0.0185     6       -0.7750        0.0000   229675  100.00%
  55022 21221       -0.0144     5       -0.7750        0.0000   229872  100.00%
Elapsed time = 25490.63 sec. (14272462.59 ticks, tree = 157.36 MB, solutions = 1)
  55120 21877       -0.3070     2       -0.7750        0.0000   236895  100.00%
  55251 21883       -0.5287     2       -0.7750        0.0000   236946  100.00%
  55418 20648        0.0000     3       -0.7750        0.0000   222939  100.00%
  55537 21831        0.0000     2       -0.7750        0.0000   235815  100.00%
  55656 21841       -0.0443     4       -0.7750        0.0000   235913  100.00%
  55782 21833       -0.1735     2       -0.7750        0.0000   235779  100.00%
  55919 20896        0.0000     5       -0.7750        0.0000   225799  100.00%
  56082 21311        0.0000     3       -0.7750        0.0000   230613  100.00%
  56155 21318        0.0000     4       -0.7750        0.0000   230656  100.00%
  56218 21876        0.0000     3       -0.7750        0.0000   236155  100.00%
Elapsed time = 25815.09 sec. (14431723.75 ticks, tree = 162.91 MB, solutions = 1)
  56305 21889       -0.0004     7       -0.7750        0.0000   236206  100.00%
  56481 21971    infeasible             -0.7750        0.0000   237955  100.00%
  56621 21987       -0.0034     6       -0.7750        0.0000   238128  100.00%
  56740 21924        cutoff             -0.7750        0.0000   236405  100.00%
  56834 21360        0.0000     4       -0.7750        0.0000   231053  100.00%
  56935 21372        cutoff             -0.7750        0.0000   231140  100.00%
  57097 21385       -0.1702     4       -0.7750        0.0000   231260  100.00%
  57251 21948        cutoff             -0.7750        0.0000   236646  100.00%
  57354 21325       -0.0394     2       -0.7750        0.0000   231206  100.00%
  57563 22021       -0.1626     5       -0.7750        0.0000   238420  100.00%
Elapsed time = 26109.67 sec. (14585515.07 ticks, tree = 168.42 MB, solutions = 1)
  57678 21148        cutoff             -0.7750        0.0000   228903  100.00%
  57828 22135        0.0000     4       -0.7750        0.0000   239803  100.00%
  57942 22047        cutoff             -0.7750        0.0000   238630  100.00%
  58038 21798        cutoff             -0.7750        0.0000   235701  100.00%
  58135 24061        cutoff             -0.7750        0.0000   259218  100.00%
  58194 21802        0.0000     3       -0.7750        0.0000   235748  100.00%
  58302 22069        cutoff             -0.7750        0.0000   238773  100.00%
  58429 21828        0.0000     4       -0.7750        0.0000   236008  100.00%
  58514 24086       -0.6522     3       -0.7750        0.0000   259512  100.00%
  58582 21995        cutoff             -0.7750        0.0000   238095  100.00%
Elapsed time = 26448.87 sec. (14758415.65 ticks, tree = 174.75 MB, solutions = 1)
  58659 22107        cutoff             -0.7750        0.0000   239125  100.00%
  58742 21854        cutoff             -0.7750        0.0000   236176  100.00%
  58839 22195       -0.3007     4       -0.7750        0.0000   240683  100.00%
  58957 22916       -0.2193     3       -0.7750        0.0000   247347  100.00%
  59057 22203        cutoff             -0.7750        0.0000   240835  100.00%
  59144 24104       -0.0201     6       -0.7750        0.0000   259832  100.00%
  59218 22749       -0.6864     4       -0.7750        0.0000   245185  100.00%
  59301 22431       -0.3728     2       -0.7750        0.0000   242483  100.00%
  59407 22395        cutoff             -0.7750        0.0000   242106  100.00%
  59476 22954       -0.1370     2       -0.7750        0.0000   247668  100.00%
Elapsed time = 26766.33 sec. (14917751.44 ticks, tree = 180.29 MB, solutions = 1)
  59572 22395        cutoff             -0.7750        0.0000   242113  100.00%
  59655 22400        0.0000     4       -0.7750        0.0000   242166  100.00%
  59834 22432       -0.2210     2       -0.7750        0.0000   242417  100.00%
  59952 22470       -0.7016     1       -0.7750        0.0000   242790  100.00%
  60029 22816        cutoff             -0.7750        0.0000   245903  100.00%
  60198 22466       -0.2355     3       -0.7750        0.0000   242754  100.00%
  60277 23015       -0.0604     2       -0.7750        0.0000   248359  100.00%
  60344 22477        cutoff             -0.7750        0.0000   242948  100.00%
  60440 24195       -0.5193     1       -0.7750        0.0000   260837  100.00%
  60481 22908        0.0000     4       -0.7750        0.0000   246975  100.00%
Elapsed time = 27095.38 sec. (15073867.58 ticks, tree = 181.77 MB, solutions = 1)
  60555 22837        0.0000     3       -0.7750        0.0000   246137  100.00%
  60667 22927       -0.2053     3       -0.7750        0.0000   247155  100.00%
  60744 24208        cutoff             -0.7750        0.0000   260958  100.00%
  60799 22479        0.0000     4       -0.7750        0.0000   242800  100.00%
  60878 23123       -0.1961     5       -0.7750        0.0000   249538  100.00%
  60963 23626        0.0000     4       -0.7750        0.0000   254427  100.00%
  61072 22850        0.0000     7       -0.7750        0.0000   246333  100.00%
  61251 23312       -0.6627     3       -0.7750        0.0000   251333  100.00%
  61397 23324        cutoff             -0.7750        0.0000   251435  100.00%
  61496 23598       -0.5362     2       -0.7750        0.0000   254149  100.00%
Elapsed time = 27430.32 sec. (15238122.95 ticks, tree = 193.28 MB, solutions = 1)
  61672 23334       -0.3047     2       -0.7750        0.0000   251535  100.00%
  61744 23598        0.0000     4       -0.7750        0.0000   254170  100.00%
  61880 24381        0.0000     4       -0.7750        0.0000   262487  100.00%
  61969 24970        0.0000     2       -0.7750        0.0000   269094  100.00%
  62064 23356        0.0000     5       -0.7750        0.0000   251771  100.00%
  62201 23623        cutoff             -0.7750        0.0000   254380  100.00%
  62258 24401        cutoff             -0.7750        0.0000   262676  100.00%
  62345 24317        0.0000     3       -0.7750        0.0000   262156  100.00%
  62505 23382        cutoff             -0.7750        0.0000   252082  100.00%
  62614 23738        cutoff             -0.7750        0.0000   255514  100.00%
Elapsed time = 27777.19 sec. (15400178.93 ticks, tree = 196.76 MB, solutions = 1)
  62698 24392       -0.0009     4       -0.7750        0.0000   262929  100.00%
  62796 24399        0.0000     4       -0.7750        0.0000   263025  100.00%
  62936 24090       -0.4279     3       -0.7750        0.0000   259391  100.00%
  63017 25021       -0.0949     2       -0.7750        0.0000   269491  100.00%
  63075 24404        cutoff             -0.7750        0.0000   262744  100.00%
  63128 23682        cutoff             -0.7750        0.0000   255181  100.00%
  63185 24098       -0.1284     3       -0.7750        0.0000   259427  100.00%
  63278 23691       -0.0537     2       -0.7750        0.0000   255281  100.00%
  63362 25158        0.0000     4       -0.7750        0.0000   271043  100.00%
  63434 24429       -0.0479     4       -0.7750        0.0000   262932  100.00%
Elapsed time = 28116.14 sec. (15562834.39 ticks, tree = 200.53 MB, solutions = 1)
  63533 24307        cutoff             -0.7750        0.0000   261690  100.00%
  63615 24444        cutoff             -0.7750        0.0000   263506  100.00%
  63688 24447        cutoff             -0.7750        0.0000   263541  100.00%
  63816 24454        cutoff             -0.7750        0.0000   263716  100.00%
  63892 25205        0.0000     4       -0.7750        0.0000   271455  100.00%
  63947 25424       -0.1449     2       -0.7750        0.0000   273931  100.00%
  64102 24563    infeasible             -0.7750        0.0000   264660  100.00%
  64240 26576       -0.3340     2       -0.7750        0.0000   287049  100.00%
  64327 26577        cutoff             -0.7750        0.0000   287078  100.00%
  64409 25262        cutoff             -0.7750        0.0000   272128  100.00%
Elapsed time = 28443.64 sec. (15725841.43 ticks, tree = 215.08 MB, solutions = 1)
  64529 24433       -0.1658     3       -0.7750        0.0000   263229  100.00%
  64596 26594       -0.1129     5       -0.7750        0.0000   287262  100.00%
  64710 24443        cutoff             -0.7750        0.0000   263313  100.00%
  64860 25277        cutoff             -0.7750        0.0000   272358  100.00%
  64992 26659        cutoff             -0.7750        0.0000   287920  100.00%
  65133 25469        0.0000     3       -0.7750        0.0000   274634  100.00%
  65330 24623        cutoff             -0.7750        0.0000   265461  100.00%
  65430 25603        0.0000     4       -0.7750        0.0000   275979  100.00%
  65492 25208        0.0000     3       -0.7750        0.0000   271635  100.00%
  65582 25634        0.0000     3       -0.7750        0.0000   276410  100.00%
Elapsed time = 28775.02 sec. (15883041.82 ticks, tree = 219.41 MB, solutions = 1)
  65649 25218        cutoff             -0.7750        0.0000   271730  100.00%
  65747 25219        cutoff             -0.7750        0.0000   271747  100.00%
  65848 26746        0.0000     4       -0.7750        0.0000   288786  100.00%
  65978 25670       -0.1314     5       -0.7750        0.0000   276785  100.00%
  66022 25669        cutoff             -0.7750        0.0000   276816  100.00%
  66131 24684        0.0000     3       -0.7750        0.0000   265833  100.00%
  66222 26792        0.0000     5       -0.7750        0.0000   289119  100.00%
  66290 25093        0.0000     5       -0.7750        0.0000   270334  100.00%
  66406 25682       -0.2622     4       -0.7750        0.0000   277049  100.00%
  66505 25681       -0.0022     6       -0.7750        0.0000   276997  100.00%
Elapsed time = 29120.03 sec. (16045012.04 ticks, tree = 225.12 MB, solutions = 1)
  66589 27639        cutoff             -0.7750        0.0000   297672  100.00%
  66692 25697       -0.0746     2       -0.7750        0.0000   277162  100.00%
  66786 25698        0.0000     5       -0.7750        0.0000   277218  100.00%
  66954 27665        cutoff             -0.7750        0.0000   298045  100.00%
  67072 27673        cutoff             -0.7750        0.0000   298138  100.00%
  67165 25735        0.0000     5       -0.7750        0.0000   277528  100.00%
  67283 25303        cutoff             -0.7750        0.0000   272605  100.00%
  67390 25718       -0.0057     5       -0.7750        0.0000   277544  100.00%
  67526 27018        cutoff             -0.7750        0.0000   291657  100.00%
  67646 27717        0.0000     6       -0.7750        0.0000   298657  100.00%
Elapsed time = 29464.63 sec. (16204213.75 ticks, tree = 226.90 MB, solutions = 1)
  67807 25354        cutoff             -0.7750        0.0000   273275  100.00%
  67886 25882       -0.4180     6       -0.7750        0.0000   279133  100.00%
  68007 25889       -0.1749     5       -0.7750        0.0000   279247  100.00%
  68137 26902        cutoff             -0.7750        0.0000   290308  100.00%
  68263 26914       -0.0577     2       -0.7750        0.0000   290479  100.00%
  68378 26928       -0.3923     3       -0.7750        0.0000   290611  100.00%
  68486 26186        cutoff             -0.7750        0.0000   282570  100.00%
  68596 25812        cutoff             -0.7750        0.0000   278569  100.00%
  68719 25922       -0.6031     2       -0.7750        0.0000   279626  100.00%
  68841 27096        cutoff             -0.7750        0.0000   292450  100.00%
Elapsed time = 29787.40 sec. (16360421.33 ticks, tree = 236.81 MB, solutions = 1)
  68997 25892    infeasible             -0.7750        0.0000   279249  100.00%
  69127 27797        cutoff             -0.7750        0.0000   299388  100.00%
  69263 27803       -0.5098     3       -0.7750        0.0000   299480  100.00%
  69367 26990       -0.0998     6       -0.7750        0.0000   291398  100.00%
  69490 26658       -0.3521     1       -0.7750        0.0000   287860  100.00%
  69568 27201       -0.0014     5       -0.7750        0.0000   293882  100.00%
  69708 27272        0.0000     3       -0.7750        0.0000   294475  100.00%
  69858 27299        cutoff             -0.7750        0.0000   294680  100.00%
  69960 26245        0.0000     2       -0.7750        0.0000   283217  100.00%
  70180 27357        0.0000     3       -0.7750        0.0000   295004  100.00%
Elapsed time = 30113.53 sec. (16517904.75 ticks, tree = 244.11 MB, solutions = 1)
  70307 27287       -0.4455     3       -0.7750        0.0000   294944  100.00%
  70456 27863       -0.0092     4       -0.7750        0.0000   300103  100.00%
  70525 27172        0.0000     4       -0.7750        0.0000   293210  100.00%
  70682 27306        0.0000     6       -0.7750        0.0000   295249  100.00%
  70835 27887       -0.0014     4       -0.7750        0.0000   300272  100.00%
  70940 27411       -0.5881     3       -0.7750        0.0000   295329  100.00%
  71036 27414       -0.0511     6       -0.7750        0.0000   295341  100.00%
  71102 27907        0.0000     4       -0.7750        0.0000   300444  100.00%
  71211 27911        cutoff             -0.7750        0.0000   300467  100.00%
  71355 27912        0.0000     4       -0.7750        0.0000   300482  100.00%
Elapsed time = 30438.17 sec. (16676506.01 ticks, tree = 251.66 MB, solutions = 1)
  71508 27387        0.0000     3       -0.7750        0.0000   296337  100.00%
  71572 26755       -0.0487     4       -0.7750        0.0000   288810  100.00%
  71641 26772        cutoff             -0.7750        0.0000   288946  100.00%
  71731 26788       -0.0022     6       -0.7750        0.0000   289085  100.00%
  71856 29757       -0.0533     3       -0.7750        0.0000   319899  100.00%
  71940 27272        cutoff             -0.7750        0.0000   294320  100.00%
  72030 27275       -0.4616     3       -0.7750        0.0000   294354  100.00%
  72136 28305       -0.1605     3       -0.7750        0.0000   304915  100.00%
  72231 27770        0.0000     4       -0.7750        0.0000   299307  100.00%
  72385 27810        0.0000     4       -0.7750        0.0000   300032  100.00%
Elapsed time = 30759.98 sec. (16832226.75 ticks, tree = 257.19 MB, solutions = 1)
  72501 27828       -0.0635     4       -0.7750        0.0000   300208  100.00%
  72568 29224        0.0000     2       -0.7750        0.0000   313992  100.00%
  72648 27979        cutoff             -0.7750        0.0000   301175  100.00%
  72717 28315       -0.0923     2       -0.7750        0.0000   305127  100.00%
  72841 29761        cutoff             -0.7750        0.0000   320059  100.00%
  72926 29240        cutoff             -0.7750        0.0000   314095  100.00%
  73022 27995        cutoff             -0.7750        0.0000   301309  100.00%
  73098 28000        0.0000     4       -0.7750        0.0000   301437  100.00%
  73229 28014        0.0000     2       -0.7750        0.0000   301650  100.00%
  73314 29260       -0.3811     2       -0.7750        0.0000   314252  100.00%
Elapsed time = 31090.33 sec. (16989262.24 ticks, tree = 264.10 MB, solutions = 1)
  73415 27868        0.0000     6       -0.7750        0.0000   299998  100.00%
  73453 27961        0.0000     3       -0.7750        0.0000   300827  100.00%
  73507 28532       -0.1570     3       -0.7750        0.0000   306700  100.00%
  73552 27884        0.0000     4       -0.7750        0.0000   300108  100.00%
  73631 29267        0.0000     2       -0.7750        0.0000   314389  100.00%
  73679 28711       -0.0512     2       -0.7750        0.0000   308869  100.00%
  73741 27908        cutoff             -0.7750        0.0000   300267  100.00%
  73794 27915        cutoff             -0.7750        0.0000   300327  100.00%
  73857 29809        cutoff             -0.7750        0.0000   320379  100.00%
  73892 29810        0.0000     3       -0.7750        0.0000   320384  100.00%
Elapsed time = 31403.78 sec. (17150521.14 ticks, tree = 267.53 MB, solutions = 1)
  74009 29821        0.0000     2       -0.7750        0.0000   320495  100.00%
  74128 28404       -0.1229     1       -0.7750        0.0000   306032  100.00%
  74160 28737        0.0000     2       -0.7750        0.0000   309169  100.00%
  74226 28000       -0.0522     4       -0.7750        0.0000   301199  100.00%
  74292 28843       -0.0048     4       -0.7750        0.0000   310073  100.00%
  74330 29821        cutoff             -0.7750        0.0000   320547  100.00%
  74395 28002        cutoff             -0.7750        0.0000   301238  100.00%
  74440 30569        0.0000     5       -0.7750        0.0000   329036  100.00%
  74504 28773       -0.0188     5       -0.7750        0.0000   309570  100.00%
  74588 29293       -0.0628     2       -0.7750        0.0000   314578  100.00%
Elapsed time = 31745.31 sec. (17313405.39 ticks, tree = 269.89 MB, solutions = 1)
  74635 28780       -0.5168     3       -0.7750        0.0000   309632  100.00%
  74731 28562        cutoff             -0.7750        0.0000   307005  100.00%
  74839 29867       -0.7196     2       -0.7750        0.0000   320998  100.00%
  74911 28035       -0.1847     3       -0.7750        0.0000   301546  100.00%
  74973 28863        cutoff             -0.7750        0.0000   310284  100.00%
  75030 29823        0.0000     2       -0.7750        0.0000   320769  100.00%
  75130 29839        cutoff             -0.7750        0.0000   320875  100.00%
  75168 29893        cutoff             -0.7750        0.0000   321272  100.00%
  75254 28896        0.0000     5       -0.7750        0.0000   310616  100.00%
  75329 29895        0.0000     4       -0.7750        0.0000   321380  100.00%
Elapsed time = 32097.35 sec. (17480173.75 ticks, tree = 276.51 MB, solutions = 1)
  75399 29867       -0.0248     3       -0.7750        0.0000   321095  100.00%
  75463 30601        0.0000     4       -0.7750        0.0000   329468  100.00%
  75563 29896        cutoff             -0.7750        0.0000   321414  100.00%
  75682 28923        0.0000     2       -0.7750        0.0000   310949  100.00%
  75738 30151        cutoff             -0.7750        0.0000   324635  100.00%
  75796 28925        0.0000     4       -0.7750        0.0000   311034  100.00%
  75864 30972       -0.6579     2       -0.7750        0.0000   333620  100.00%
  75913 29918        cutoff             -0.7750        0.0000   321777  100.00%
  76007 29934        cutoff             -0.7750        0.0000   321920  100.00%
  76107 30623        cutoff             -0.7750        0.0000   329740  100.00%
Elapsed time = 32458.33 sec. (17644151.89 ticks, tree = 278.42 MB, solutions = 1)
  76201 30697       -0.3679     2       -0.7750        0.0000   330504  100.00%
  76236 30696        cutoff             -0.7750        0.0000   330507  100.00%
  76256 30627        0.0000     3       -0.7750        0.0000   329826  100.00%
  76342 30706        cutoff             -0.7750        0.0000   330692  100.00%
  76397 29947       -0.1883     3       -0.7750        0.0000   322069  100.00%
  76451 30630        0.0000     3       -0.7750        0.0000   329904  100.00%
  76497 29979        cutoff             -0.7750        0.0000   322558  100.00%
  76597 31004        0.0000     4       -0.7750        0.0000   334117  100.00%
  76673 32160        cutoff             -0.7750        0.0000   346588  100.00%
  76743 30724        cutoff             -0.7750        0.0000   330932  100.00%
Elapsed time = 32794.65 sec. (17800461.95 ticks, tree = 292.95 MB, solutions = 1)
  76836 29864       -0.1552     2       -0.7750        0.0000   321259  100.00%
  76972 30671       -0.5936     3       -0.7750        0.0000   330126  100.00%
  77080 29869        cutoff             -0.7750        0.0000   321391  100.00%
  77147 30035       -0.2376     4       -0.7750        0.0000   323306  100.00%
  77204 29868        cutoff             -0.7750        0.0000   321403  100.00%
  77300 30038       -0.0306     5       -0.7750        0.0000   323333  100.00%
  77441 30700       -0.6981     2       -0.7750        0.0000   330371  100.00%
  77513 30667        0.0000     4       -0.7750        0.0000   330288  100.00%
  77663 31030       -0.0019     7       -0.7750        0.0000   334692  100.00%
  77785 30811        cutoff             -0.7750        0.0000   331734  100.00%
Elapsed time = 33148.66 sec. (17964130.68 ticks, tree = 299.87 MB, solutions = 1)
  77901 30536        cutoff             -0.7750        0.0000   328809  100.00%
  77976 30692        0.0000     5       -0.7750        0.0000   330555  100.00%
  78081 30756        cutoff             -0.7750        0.0000   330831  100.00%
  78194 31077       -0.0950     5       -0.7750        0.0000   335152  100.00%
  78296 32476        0.0000     5       -0.7750        0.0000   350174  100.00%
  78402 30716        cutoff             -0.7750        0.0000   330733  100.00%
  78519 30716        0.0000     5       -0.7750        0.0000   330747  100.00%
  78622 30841        0.0000     4       -0.7750        0.0000   332048  100.00%
  78709 31108       -0.1751     3       -0.7750        0.0000   335374  100.00%
  78793 30847        0.0000     3       -0.7750        0.0000   332085  100.00%
Elapsed time = 33505.47 sec. (18122023.75 ticks, tree = 301.26 MB, solutions = 1)
  78889 32542        0.0000     3       -0.7750        0.0000   350937  100.00%
  78990 32417       -0.0666     2       -0.7750        0.0000   348807  100.00%
  79077 31115       -0.1574     4       -0.7750        0.0000   335453  100.00%
  79266 31180        0.0000     2       -0.7750        0.0000   336155  100.00%
  79340 31140       -0.0896     5       -0.7750        0.0000   335683  100.00%
  79439 30909       -0.0425     2       -0.7750        0.0000   332536  100.00%
  79506 32609        0.0000     7       -0.7750        0.0000   351600  100.00%
  79602 32629        cutoff             -0.7750        0.0000   351730  100.00%
  79776 32496       -0.4451     5       -0.7750        0.0000   349529  100.00%
  79911 30726        cutoff             -0.7750        0.0000   330662  100.00%
Elapsed time = 33835.13 sec. (18277766.25 ticks, tree = 310.78 MB, solutions = 1)
  80035 30724        cutoff             -0.7750        0.0000   330677  100.00%
  80140 31201       -0.0845     5       -0.7750        0.0000   336241  100.00%
  80288 31752       -0.5646     2       -0.7750        0.0000   342117  100.00%
  80398 32684        cutoff             -0.7750        0.0000   352339  100.00%
  80488 31218        0.0000     4       -0.7750        0.0000   336580  100.00%
  80603 31767       -0.0154     4       -0.7750        0.0000   342349  100.00%
  80680 32697        0.0000     4       -0.7750        0.0000   352488  100.00%
  80869 32565       -0.4963     3       -0.7750        0.0000   350135  100.00%
  81028 31500       -0.0111     3       -0.7750        0.0000   338941  100.00%
  81126 30857        cutoff             -0.7750        0.0000   332183  100.00%
Elapsed time = 34190.26 sec. (18433393.19 ticks, tree = 322.50 MB, solutions = 1)
  81255 31507       -0.0024     3       -0.7750        0.0000   339251  100.00%
  81318 31324        0.0000     5       -0.7750        0.0000   337656  100.00%
  81504 31270        cutoff             -0.7750        0.0000   337049  100.00%
  81605 32787       -0.0183     6       -0.7750        0.0000   353248  100.00%
  81795 32809        0.0000     4       -0.7750        0.0000   353418  100.00%
  81918 31824        0.0000     8       -0.7750        0.0000   343233  100.00%
  81992 32639        0.0000     3       -0.7750        0.0000   350883  100.00%
  82118 32649       -0.5266     1       -0.7750        0.0000   350931  100.00%
  82300 31299       -0.0048     6       -0.7750        0.0000   337381  100.00%
  82414 31956        0.0000     4       -0.7750        0.0000   344284  100.00%
Elapsed time = 34552.86 sec. (18597264.41 ticks, tree = 335.79 MB, solutions = 1)
  82540 31574       -0.2541     4       -0.7750        0.0000   340312  100.00%
  82675 33637       -0.7299     2       -0.7750        0.0000   362641  100.00%
  82885 31317        cutoff             -0.7750        0.0000   337800  100.00%
  83085 31992        0.0000     4       -0.7750        0.0000   344744  100.00%
  83157 33674       -0.0034     5       -0.7750        0.0000   362843  100.00%
  83269 33675        cutoff             -0.7750        0.0000   362881  100.00%
  83426 31368        0.0000     9       -0.7750        0.0000   338313  100.00%
  83588 32011        cutoff             -0.7750        0.0000   344961  100.00%
  83710 31918       -0.1089     4       -0.7750        0.0000   344492  100.00%
  83807 31533       -0.2325     3       -0.7750        0.0000   339758  100.00%
Elapsed time = 34913.60 sec. (18754052.62 ticks, tree = 336.82 MB, solutions = 1)
  83971 31543       -0.0050     3       -0.7750        0.0000   339828  100.00%
  84112 32699        0.0000     5       -0.7750        0.0000   352854  100.00%
  84367 32719       -0.2633     3       -0.7750        0.0000   352997  100.00%
  84460 32975       -0.0089     3       -0.7750        0.0000   355163  100.00%
  84653 32989        cutoff             -0.7750        0.0000   356127  100.00%
  84828 32780       -0.2114     5       -0.7750        0.0000   353586  100.00%
  85051 33000        0.0000     7       -0.7750        0.0000   355626  100.00%
  85173 31601        0.0000     3       -0.7750        0.0000   340645  100.00%
  85312 31625        0.0000     6       -0.7750        0.0000   340780  100.00%
  85441 32837        cutoff             -0.7750        0.0000   354082  100.00%
Elapsed time = 35244.77 sec. (18908084.92 ticks, tree = 345.00 MB, solutions = 1)
  85604 33822       -0.2540     2       -0.7750        0.0000   364459  100.00%
  85757 33831       -0.3456     5       -0.7750        0.0000   364589  100.00%
  85868 33038       -0.1595     3       -0.7750        0.0000   356055  100.00%
  85955 31855       -0.6499     2       -0.7750        0.0000   342920  100.00%
  86106 33043       -0.4225     4       -0.7750        0.0000   356589  100.00%
  86243 32872       -0.7400     2       -0.7750        0.0000   354459  100.00%
  86333 32879        0.0000     4       -0.7750        0.0000   354542  100.00%
  86496 32838        cutoff             -0.7750        0.0000   352998  100.00%
  86651 33092       -0.1218     5       -0.7750        0.0000   357039  100.00%
  86758 31881        0.0000     3       -0.7750        0.0000   343118  100.00%
Elapsed time = 35576.41 sec. (19062112.01 ticks, tree = 359.76 MB, solutions = 1)
  86944 33119       -0.1884     5       -0.7750        0.0000   357264  100.00%
  87103 33136        0.0000     5       -0.7750        0.0000   357437  100.00%
  87234 32130        0.0000     4       -0.7750        0.0000   346448  100.00%
  87327 33945        cutoff             -0.7750        0.0000   365915  100.00%
  87460 33296       -0.2597     3       -0.7750        0.0000   358921  100.00%
  87598 33342       -0.0276     7       -0.7750        0.0000   359417  100.00%
  87711 33860        0.0000     4       -0.7750        0.0000   365957  100.00%
  87821 33382        cutoff             -0.7750        0.0000   359802  100.00%
  87970 34005        cutoff             -0.7750        0.0000   366595  100.00%
  88102 33403       -0.0369     6       -0.7750        0.0000   360051  100.00%
Elapsed time = 35908.91 sec. (19219441.27 ticks, tree = 373.20 MB, solutions = 1)
  88265 33443        0.0000     3       -0.7750        0.0000   360541  100.00%
  88371 33463       -0.3675     5       -0.7750        0.0000   360766  100.00%
  88561 32975       -0.0425     6       -0.7750        0.0000   355768  100.00%
  88672 34031       -0.0151     2       -0.7750        0.0000   367093  100.00%
  88761 33557        cutoff             -0.7750        0.0000   361809  100.00%
  88825 33889        cutoff             -0.7750        0.0000   366380  100.00%
  88911 34593        0.0000     6       -0.7750        0.0000   374491  100.00%
  89007 34053        cutoff             -0.7750        0.0000   367425  100.00%
  89070 34050        cutoff             -0.7750        0.0000   367462  100.00%
  89205 33934        cutoff             -0.7750        0.0000   367047  100.00%
Elapsed time = 36000.04 sec. (19382562.59 ticks, tree = 406.09 MB, solutions = 1)
  89270 33012        cutoff             -0.7750        0.0000   356234  100.00%
  89345 33945       -0.0007     6       -0.7750        0.0000   367134  100.00%
  89475 34299        cutoff             -0.7750        0.0000   370624  100.00%
  89579 33017       -0.2084     3       -0.7750        0.0000   356436  100.00%
  89721 34305       -0.0290     6       -0.7750        0.0000   370761  100.00%
  89869 33995        0.0000     3       -0.7750        0.0000   367590  100.00%
  90001 34643       -0.3605     2       -0.7750        0.0000   375095  100.00%
  90061 34004       -0.1653     6       -0.7750        0.0000   367726  100.00%
  90134 34005        0.0000     3       -0.7750        0.0000   367778  100.00%
  90238 33653        cutoff             -0.7750        0.0000   363439  100.00%
Elapsed time = 36000.04 sec. (19536152.90 ticks, tree = 406.09 MB, solutions = 1)
  90342 34668        0.0000     5       -0.7750        0.0000   375392  100.00%
  90470 34347        0.0000     5       -0.7750        0.0000   371349  100.00%
  90575 33685        0.0000     3       -0.7750        0.0000   363796  100.00%
  90645 34692        0.0000     5       -0.7750        0.0000   375723  100.00%
  90760 34043        cutoff             -0.7750        0.0000   368242  100.00%
  90852 34043       -0.1482     4       -0.7750        0.0000   368294  100.00%
  90887 34047       -0.0061     5       -0.7750        0.0000   368329  100.00%
  90968 34736        0.0000     3       -0.7750        0.0000   375997  100.00%
  91011 35536        cutoff             -0.7750        0.0000   384798  100.00%
  91095 35548       -0.0257     5       -0.7750        0.0000   384912  100.00%
Elapsed time = 36000.04 sec. (19702848.12 ticks, tree = 406.09 MB, solutions = 1)
  91157 35560       -0.0490     5       -0.7750        0.0000   385063  100.00%
  91210 35563        cutoff             -0.7750        0.0000   385120  100.00%
  91295 35133        0.0000     7       -0.7750        0.0000   380120  100.00%
  91328 35749       -0.5958     3       -0.7750        0.0000   387733  100.00%
  91384 34619       -0.2845     4       -0.7750        0.0000   374737  100.00%
  91432 35767        cutoff             -0.7750        0.0000   388114  100.00%
  91515 35780       -0.0746     2       -0.7750        0.0000   388252  100.00%
  91555 34626        0.0000     3       -0.7750        0.0000   374819  100.00%
  91602 34644        cutoff             -0.7750        0.0000   374985  100.00%
  91634 35794       -0.2702     2       -0.7750        0.0000   388421  100.00%
Elapsed time = 36000.04 sec. (19862234.64 ticks, tree = 406.09 MB, solutions = 1)
  91698 35078        cutoff             -0.7750        0.0000   379496  100.00%
  91836 35096       -0.0006     3       -0.7750        0.0000   379653  100.00%
  91925 35358       -0.6577     2       -0.7750        0.0000   382457  100.00%
  92000 35124        0.0000     3       -0.7750        0.0000   379903  100.00%
  92068 35136        cutoff             -0.7750        0.0000   380026  100.00%
  92100 35134        cutoff             -0.7750        0.0000   380045  100.00%
  92166 35863        cutoff             -0.7750        0.0000   389370  100.00%
  92243 35655       -0.1913     3       -0.7750        0.0000   386177  100.00%
  92290 35151        0.0000     2       -0.7750        0.0000   380246  100.00%
  92330 35668        0.0000     2       -0.7750        0.0000   386260  100.00%
Elapsed time = 36000.04 sec. (20031346.32 ticks, tree = 406.09 MB, solutions = 1)
  92382 35167        0.0000     2       -0.7750        0.0000   380423  100.00%
  92419 35399        0.0000     3       -0.7750        0.0000   383062  100.00%
  92460 35419       -0.0048     7       -0.7750        0.0000   383271  100.00%
  92488 35425        0.0000     7       -0.7750        0.0000   383392  100.00%
  92513 35436        cutoff             -0.7750        0.0000   383496  100.00%
  92540 35184        cutoff             -0.7750        0.0000   380596  100.00%
  92574 35191        0.0000     4       -0.7750        0.0000   380659  100.00%
  92616 35457        cutoff             -0.7750        0.0000   383754  100.00%
  92638 35207        cutoff             -0.7750        0.0000   380831  100.00%
  92686 35471        0.0000     3       -0.7750        0.0000   383847  100.00%
Elapsed time = 36000.04 sec. (20220673.99 ticks, tree = 406.09 MB, solutions = 1)
  92713 35473        0.0000     3       -0.7750        0.0000   383898  100.00%
  92731 36424        0.0000     5       -0.7750        0.0000   394865  100.00%
  92748 36435        cutoff             -0.7750        0.0000   394933  100.00%
  92775 36448        cutoff             -0.7750        0.0000   395067  100.00%
  92806 36461        0.0000     5       -0.7750        0.0000   395221  100.00%
  92816 36465        0.0000     4       -0.7750        0.0000   395266  100.00%
  92856 36491        cutoff             -0.7750        0.0000   395450  100.00%
  92871 36497        cutoff             -0.7750        0.0000   395508  100.00%
  92878 36498        cutoff             -0.7750        0.0000   395531  100.00%
  92888 36500        0.0000     4       -0.7750        0.0000   395586  100.00%
Elapsed time = 36000.04 sec. (20421510.76 ticks, tree = 406.09 MB, solutions = 1)
  92906 37239        0.0000     2       -0.7750        0.0000   402636  100.00%
  92930 37245        0.0000     4       -0.7750        0.0000   402745  100.00%

Benders cuts applied:  141808
Flow cuts applied:  1
Mixed integer rounding cuts applied:  4
Gomory fractional cuts applied:  3

Root node processing (before b&c):
  Real time             =  203.80 sec. (209207.83 ticks)
Parallel b&c, 8 threads:
  Real time             = 35796.26 sec. (20277466.42 ticks)
  Sync time (average)   =   23.03 sec.
  Wait time (average)   =    0.16 sec.
                          ------------
Total (root+branch&cut) = 36000.07 sec. (20486674.25 ticks)

Solution pool: 1 solution saved.

MIP - Time limit exceeded, integer feasible:  Objective = -7.7500239990e-01
Current MIP best bound =  0.0000000000e+00 (gap = 0.775002, 100.00%)
Solution time = 36000.14 sec.  Iterations = 417571  Nodes = 92941 (1)
Deterministic time = 20486706.94 ticks  (569.07 ticks/sec)


Solution pool written to file 'a7_b0.sol'.

MIP start 'm1' written to file 'a7_b0.mst'.
Current MIP best bound =  0.0000000000e+00 (gap = 0.775002, 100.00%)
```
