## Supplementary Material SM2 for "Harnessing natural modularity of cellular metabolism to design a modular chassis cell for a diverse class of products by using goal attainment optimization": solve.sh

```
#!/bin/bash
TIMELIM=36000 #seconds
PARENT=$(dirname `pwd`) 
PROB='r-wgcp-tight'

# Do b = 0,1

    for a in `seq 4 7`;
    do
        for b in `seq 0 1`;
        do
                id="a${a}_b${b}"
                start_id="a$((a -1))_b${b}"
                
                mat2dat "${PARENT}/${PROB}.mat" -o "${id}.dat" -a $a -b $b --free_w 0 --multiobjective_type goal --ignore_weights_m true --default_goal 0.5
                runmc $id benders_me4_htol $TIMELIM $start_id

                #rm *.lp
                #rm *.dat
                rm *.sol
        done
    done

# Do b=2
_b  
    for a in `seq 4 7`;
    do
	b=2
                id="a${a}_b${b}"
		start_id="a${a}_b$((b -1))"
                
                mat2dat "${PARENT}/${PROB}.mat" -o "${id}.dat" -a $a -b $b --free_w 0 --multiobjective_type goal --ignore_weights_m true --default_goal 0.5
                runmc $id benders_me4_htol $TIMELIM $start_id

                #rm *.lp
                #rm *.dat
                rm *.sol
        done
```
