## Supplementary Material SM2 for "Harnessing natural modularity of cellular metabolism to design a modular chassis cell for a diverse class of products by using goal attainment optimization": a6_b1.mst (part 1 of 4)

```
<?xml version = "1.0" encoding="UTF-8" standalone="yes"?>
<CPLEXSolutions version="1.2">
 <CPLEXSolution version="1.2">
  <header
    problemName="a6_b1.lp"
    solutionName="m1"
    solutionIndex="0"
    MIPStartEffortLevel="0"
    writeLevel="2"/>
  <variables>
   <variable name="w(ac)" index="21" value="1"/>
   <variable name="w(adpac)" index="23" value="1"/>
   <variable name="w(btoh)" index="25" value="1"/>
   <variable name="w(btylbte)" index="27" value="1"/>
   <variable name="w(etohUpdc)" index="29" value="1"/>
   <variable name="w(etylace)" index="31" value="1"/>
   <variable name="w(etylbte)" index="33" value="1"/>
   <variable name="w(etylpte)" index="35" value="1"/>
   <variable name="w(ibutoh)" index="37" value="1"/>
   <variable name="w(ibutylace)" index="39" value="1"/>
   <variable name="w(ibutylbte)" index="41" value="1"/>
   <variable name="w(ibutylpte)" index="43" value="1"/>
   <variable name="w(lacUUD)" index="45" value="1"/>
   <variable name="w(ppoh)" index="47" value="1"/>
   <variable name="w(ppylace)" index="49" value="1"/>
   <variable name="w(ppylbte)" index="51" value="1"/>
   <variable name="w(ptoh)" index="53" value="1"/>
   <variable name="w(ptylpte)" index="55" value="1"/>
   <variable name="w(pyr)" index="57" value="1"/>
   <variable name="w(z14btd)" index="59" value="1"/>
   <variable name="y(12DGR120tipp)" index="100" value="1"/>
   <variable name="y(12DGR140tipp)" index="101" value="1"/>
   <variable name="y(12DGR141tipp)" index="102" value="1"/>
   <variable name="y(12DGR160tipp)" index="103" value="1"/>
   <variable name="y(12DGR161tipp)" index="104" value="1"/>
   <variable name="y(12DGR180tipp)" index="105" value="1"/>
   <variable name="y(12DGR181tipp)" index="106" value="1"/>
   <variable name="y(12PPDRtex)" index="107" value="1"/>
   <variable name="y(12PPDRtpp)" index="108" value="1"/>
   <variable name="y(12PPDStex)" index="109" value="1"/>
   <variable name="y(12PPDStpp)" index="110" value="1"/>
   <variable name="y(13PPDH2)" index="111" value="1"/>
   <variable name="y(14GLUCANabcpp)" index="112" value="1"/>
   <variable name="y(14GLUCANtexi)" index="113" value="1"/>
   <variable name="y(23CAMPtex)" index="114" value="1"/>
   <variable name="y(23CCMPtex)" index="115" value="1"/>
   <variable name="y(23CGMPtex)" index="116" value="1"/>
   <variable name="y(23CUMPtex)" index="117" value="1"/>
   <variable name="y(23DAPPAt2pp)" index="118" value="1"/>
   <variable name="y(23DAPPAtex)" index="119" value="1"/>
   <variable name="y(23DOGULNt4pp)" index="120" value="1"/>
   <variable name="y(23PDE2pp)" index="121" value="1"/>
   <variable name="y(23PDE4pp)" index="122" value="1"/>
   <variable name="y(23PDE7pp)" index="123" value="1"/>
   <variable name="y(23PDE9pp)" index="124" value="1"/>
   <variable name="y(26DAHtex)" index="125" value="1"/>
   <variable name="y(2AGPA120tipp)" index="126" value="1"/>
   <variable name="y(2AGPA140tipp)" index="127" value="1"/>
   <variable name="y(2AGPA141tipp)" index="128" value="1"/>
   <variable name="y(2AGPA160tipp)" index="129" value="1"/>
   <variable name="y(2AGPA161tipp)" index="130" value="1"/>
   <variable name="y(2AGPA180tipp)" index="131" value="1"/>
   <variable name="y(2AGPA181tipp)" index="132" value="1"/>
   <variable name="y(2AGPE120tipp)" index="133" value="1"/>
   <variable name="y(2AGPE140tipp)" index="134" value="1"/>
   <variable name="y(2AGPE141tipp)" index="135" value="1"/>
   <variable name="y(2AGPE160tipp)" index="136" value="1"/>
   <variable name="y(2AGPE161tipp)" index="137" value="1"/>
   <variable name="y(2AGPE180tipp)" index="138" value="1"/>
   <variable name="y(2AGPE181tipp)" index="139" value="1"/>
   <variable name="y(2AGPEAT120)" index="140" value="1"/>
   <variable name="y(2AGPEAT140)" index="141" value="1"/>
   <variable name="y(2AGPEAT141)" index="142" value="1"/>
   <variable name="y(2AGPEAT160)" index="143" value="1"/>
   <variable name="y(2AGPEAT161)" index="144" value="1"/>
   <variable name="y(2AGPEAT180)" index="145" value="1"/>
   <variable name="y(2AGPEAT181)" index="146" value="1"/>
   <variable name="y(2AGPG120tipp)" index="147" value="1"/>
   <variable name="y(2AGPG140tipp)" index="148" value="1"/>
   <variable name="y(2AGPG141tipp)" index="149" value="1"/>
   <variable name="y(2AGPG160tipp)" index="150" value="1"/>
   <variable name="y(2AGPG161tipp)" index="151" value="1"/>
   <variable name="y(2AGPG180tipp)" index="152" value="1"/>
   <variable name="y(2AGPG181tipp)" index="153" value="1"/>
   <variable name="y(2AGPGAT120)" index="154" value="1"/>
   <variable name="y(2AGPGAT140)" index="155" value="1"/>
   <variable name="y(2AGPGAT141)" index="156" value="1"/>
   <variable name="y(2AGPGAT160)" index="157" value="1"/>
   <variable name="y(2AGPGAT161)" index="158" value="1"/>
   <variable name="y(2AGPGAT180)" index="159" value="1"/>
   <variable name="y(2AGPGAT181)" index="160" value="1"/>
   <variable name="y(2DDARAA)" index="161" value="1"/>
   <variable name="y(2DGLCptspp)" index="162" value="1"/>
   <variable name="y(2DGLCtex)" index="163" value="1"/>
   <variable name="y(2DGULRGx)" index="164" value="1"/>
   <variable name="y(2DGULRGy)" index="165" value="1"/>
   <variable name="y(2DGULRx)" index="166" value="1"/>
   <variable name="y(2DGULRy)" index="167" value="1"/>
   <variable name="y(2DOXG6PP)" index="168" value="1"/>
   <variable name="y(2HESR)" index="169" value="1"/>
   <variable name="y(2HPTCOAT)" index="170" value="1"/>
   <variable name="y(2MAHMP)" index="171" value="1"/>
   <variable name="y(34dhpactex)" index="172" value="1"/>
   <variable name="y(3AMACHYD)" index="173" value="1"/>
   <variable name="y(3AMPtex)" index="174" value="1"/>
   <variable name="y(3CMPtex)" index="175" value="1"/>
   <variable name="y(3GMPtex)" index="176" value="1"/>
   <variable name="y(3HAD100)" index="177" value="1"/>
   <variable name="y(3HAD120)" index="178" value="1"/>
   <variable name="y(3HAD121)" index="179" value="1"/>
   <variable name="y(3HAD140)" index="180" value="1"/>
   <variable name="y(3HAD141)" index="181" value="1"/>
   <variable name="y(3HAD160)" index="182" value="1"/>
   <variable name="y(3HAD161)" index="183" value="1"/>
   <variable name="y(3HAD180)" index="184" value="1"/>
   <variable name="y(3HAD181)" index="185" value="1"/>
   <variable name="y(3HAD40)" index="186" value="1"/>
   <variable name="y(3HAD60)" index="187" value="1"/>
   <variable name="y(3HAD80)" index="188" value="1"/>
   <variable name="y(3HBZCT)" index="189" value="1"/>
   <variable name="y(3HCINNMH)" index="190" value="1"/>
   <variable name="y(3HPADHi)" index="191" value="1"/>
   <variable name="y(3HPPPNH)" index="192" value="1"/>
   <variable name="y(3HPPtex)" index="193" value="1"/>
   <variable name="y(3HPPtpp)" index="194" value="1"/>
   <variable name="y(3KGK)" index="195" value="1"/>
   <variable name="y(3NTD2pp)" index="196" value="1"/>
   <variable name="y(3NTD4pp)" index="197" value="1"/>
   <variable name="y(3NTD7pp)" index="198" value="1"/>
   <variable name="y(3NTD9pp)" index="199" value="1"/>
   <variable name="y(3OAR100)" index="200" value="1"/>
   <variable name="y(3OAR120)" index="201" value="1"/>
   <variable name="y(3OAR121)" index="202" value="1"/>
   <variable name="y(3OAR140)" index="203" value="1"/>
   <variable name="y(3OAR141)" index="204" value="1"/>
   <variable name="y(3OAR160)" index="205" value="1"/>
   <variable name="y(3OAR161)" index="206" value="1"/>
   <variable name="y(3OAR180)" index="207" value="1"/>
   <variable name="y(3OAR181)" index="208" value="1"/>
   <variable name="y(3OAR40)" index="209" value="1"/>
   <variable name="y(3OAR60)" index="210" value="1"/>
   <variable name="y(3OAR80)" index="211" value="1"/>
   <variable name="y(3OAS100)" index="212" value="1"/>
   <variable name="y(3OAS120)" index="213" value="1"/>
   <variable name="y(3OAS121)" index="214" value="1"/>
   <variable name="y(3OAS140)" index="215" value="1"/>
   <variable name="y(3OAS141)" index="216" value="1"/>
   <variable name="y(3OAS160)" index="217" value="1"/>
   <variable name="y(3OAS161)" index="218" value="1"/>
   <variable name="y(3OAS180)" index="219" value="1"/>
   <variable name="y(3OAS181)" index="220" value="1"/>
   <variable name="y(3OAS60)" index="221" value="1"/>
   <variable name="y(3OAS80)" index="222" value="1"/>
   <variable name="y(3OXCOAT)" index="223" value="1"/>
   <variable name="y(3PEPTabcpp)" index="224" value="1"/>
   <variable name="y(3PEPTtex)" index="225" value="1"/>
   <variable name="y(3SLAR)" index="226" value="1"/>
   <variable name="y(3UMPtex)" index="227" value="1"/>
   <variable name="y(42A12BOOXpp)" index="228" value="1"/>
   <variable name="y(4ABZGLUH)" index="229" value="1"/>
   <variable name="y(4ABZGLUtex)" index="230" value="1"/>
   <variable name="y(4ABZGLUtr)" index="231" value="1"/>
   <variable name="y(4HBACT)" index="232" value="1"/>
   <variable name="y(4HBDH)" index="233" value="1"/>
   <variable name="y(4HBTALDDH)" index="234" value="1"/>
   <variable name="y(4HBZt3pp)" index="235" value="1"/>
   <variable name="y(4HOXPACDtex)" index="236" value="1"/>
   <variable name="y(4HTHRA)" index="237" value="1"/>
   <variable name="y(4HTHRK)" index="238" value="1"/>
   <variable name="y(4PCP)" index="239" value="1"/>
   <variable name="y(4PCPpp)" index="240" value="1"/>
   <variable name="y(4PEPTabcpp)" index="241" value="1"/>
   <variable name="y(4PEPTtex)" index="242" value="1"/>
   <variable name="y(5DGLCNR)" index="243" value="1"/>
   <variable name="y(5DGLCNt2rpp)" index="244" value="1"/>
   <variable name="y(5DGLCNtex)" index="245" value="1"/>
   <variable name="y(5DKGR)" index="246" value="1"/>
   <variable name="y(5DOAN)" index="247" value="1"/>
   <variable name="y(5MTRtex)" index="248" value="1"/>
   <variable name="y(5MTRtpp)" index="249" value="1"/>
   <variable name="y(6D6SFK)" index="250" value="1"/>
   <variable name="y(6D6SPA)" index="251" value="1"/>
   <variable name="y(A5PISO)" index="252" value="1"/>
   <variable name="y(AACPS1)" index="253" value="1"/>
   <variable name="y(AACPS2)" index="254" value="1"/>
   <variable name="y(AACPS3)" index="255" value="1"/>
   <variable name="y(AACPS4)" index="256" value="1"/>
   <variable name="y(AACPS5)" index="257" value="1"/>
   <variable name="y(AACPS6)" index="258" value="1"/>
   <variable name="y(AACPS7)" index="259" value="1"/>
   <variable name="y(AACPS8)" index="260" value="1"/>
   <variable name="y(AACPS9)" index="261" value="1"/>
   <variable name="y(AACTOOR)" index="262" value="1"/>
   <variable name="y(AADDGT)" index="263" value="1"/>
   <variable name="y(AAMYL)" index="264" value="1"/>
   <variable name="y(AAMYLpp)" index="265" value="1"/>
   <variable name="y(AATbtylbte)" index="266" value="1"/>
   <variable name="y(AATetylace)" index="267" value="1"/>
   <variable name="y(AATetylbte)" index="268" value="1"/>
   <variable name="y(AATetylpte)" index="269" value="1"/>
   <variable name="y(AATibutylace)" index="270" value="1"/>
   <variable name="y(AATibutylbte)" index="271" value="1"/>
   <variable name="y(AATibutylpte)" index="272" value="1"/>
   <variable name="y(AATppylace)" index="273" value="1"/>
   <variable name="y(AATppylbte)" index="274" value="1"/>
   <variable name="y(AATptylpte)" index="275" value="1"/>
   <variable name="y(AB6PGH)" index="276" value="1"/>
   <variable name="y(ABTA)" index="277" value="1"/>
   <variable name="y(ABUTD)" index="278" value="1"/>
   <variable name="y(ABUTt2pp)" index="279" value="1"/>
   <variable name="y(ABUTtex)" index="280" value="1"/>
   <variable name="y(ACACCT)" index="281" value="1"/>
   <variable name="y(ACACT1r)" index="282" value="1"/>
   <variable name="y(ACACT2r)" index="283" value="1"/>
   <variable name="y(ACACT3r)" index="284" value="1"/>
   <variable name="y(ACACT4r)" index="285" value="1"/>
   <variable name="y(ACACT5r)" index="286" value="1"/>
   <variable name="y(ACACT6r)" index="287" value="1"/>
   <variable name="y(ACACT7r)" index="288" value="1"/>
   <variable name="y(ACACT8r)" index="289" value="1"/>
   <variable name="y(ACACt2pp)" index="290" value="1"/>
   <variable name="y(ACACtex)" index="291" value="1"/>
   <variable name="y(ACALD)" index="292" value="1"/>
   <variable name="y(ACALDtex)" index="293" value="1"/>
   <variable name="y(ACALDtpp)" index="294" value="1"/>
   <variable name="y(ACANTHAT)" index="295" value="1"/>
   <variable name="y(ACBIPGT)" index="296" value="1"/>
   <variable name="y(ACCOAC)" index="297" value="1"/>
   <variable name="y(ACCOAL)" index="298" value="1"/>
   <variable name="y(ACGAL1PPpp)" index="299" value="1"/>
   <variable name="y(ACGAL1Ptex)" index="300" value="1"/>
   <variable name="y(ACGALtex)" index="301" value="1"/>
   <variable name="y(ACGAM1PPpp)" index="302" value="1"/>
   <variable name="y(ACGAM1Ptex)" index="303" value="1"/>
   <variable name="y(ACGAMK)" index="304" value="1"/>
   <variable name="y(ACGAMT)" index="305" value="1"/>
   <variable name="y(ACGAptspp)" index="306" value="1"/>
   <variable name="y(ACGAtex)" index="307" value="1"/>
   <variable name="y(ACGK)" index="308" value="1"/>
   <variable name="y(ACGS)" index="309" value="1"/>
   <variable name="y(ACHBS)" index="310" value="1"/>
   <variable name="y(ACKr)" index="311" value="1"/>
   <variable name="y(ACLS)" index="312" value="1"/>
   <variable name="y(ACM6PH)" index="313" value="1"/>
   <variable name="y(ACMAMUT)" index="314" value="1"/>
   <variable name="y(ACMANAptspp)" index="315" value="1"/>
   <variable name="y(ACMANAtex)" index="316" value="1"/>
   <variable name="y(ACMUMptspp)" index="317" value="1"/>
   <variable name="y(ACMUMtex)" index="318" value="1"/>
   <variable name="y(ACNAMt2pp)" index="319" value="1"/>
   <variable name="y(ACNAMtex)" index="320" value="1"/>
   <variable name="y(ACNML)" index="321" value="1"/>
   <variable name="y(ACOAD1)" index="322" value="1"/>
   <variable name="y(ACOAD1f)" index="323" value="1"/>
   <variable name="y(ACOAD1fr)" index="324" value="1"/>
   <variable name="y(ACOAD2f)" index="325" value="1"/>
   <variable name="y(ACOAD3f)" index="326" value="1"/>
   <variable name="y(ACOAD4f)" index="327" value="1"/>
   <variable name="y(ACOAD5f)" index="328" value="1"/>
   <variable name="y(ACOAD6f)" index="329" value="1"/>
   <variable name="y(ACOAD7f)" index="330" value="1"/>
   <variable name="y(ACOAD8f)" index="331" value="1"/>
   <variable name="y(ACOATA)" index="332" value="1"/>
   <variable name="y(ACODA)" index="333" value="1"/>
   <variable name="y(ACOLIPAabctex)" index="334" value="1"/>
   <variable name="y(ACONIs)" index="335" value="1"/>
   <variable name="y(ACONMT)" index="336" value="1"/>
   <variable name="y(ACONTa)" index="337" value="1"/>
   <variable name="y(ACONTb)" index="338" value="1"/>
   <variable name="y(ACOTA)" index="339" value="1"/>
   <variable name="y(ACOXT)" index="340" value="1"/>
   <variable name="y(ACP1_FMN)" index="341" value="1"/>
   <variable name="y(ACP1p)" index="342" value="1"/>
   <variable name="y(ACPPAT120)" index="343" value="1"/>
   <variable name="y(ACPPAT140)" index="344" value="1"/>
   <variable name="y(ACPPAT141)" index="345" value="1"/>
   <variable name="y(ACPPAT160)" index="346" value="1"/>
   <variable name="y(ACPPAT161)" index="347" value="1"/>
   <variable name="y(ACPPAT180)" index="348" value="1"/>
   <variable name="y(ACPPAT181)" index="349" value="1"/>
   <variable name="y(ACPS1)" index="350" value="1"/>
   <variable name="y(ACS)" index="351" value="1"/>
   <variable name="y(ACSERtex)" index="352" value="1"/>
   <variable name="y(ACSERtpp)" index="353" value="1"/>
   <variable name="y(ACt2rpp)" index="354" value="1"/>
   <variable name="y(ACt4pp)" index="355" value="1"/>
   <variable name="y(ACtex)" index="356" value="1"/>
   <variable name="y(ADA)" index="357" value="1"/>
   <variable name="y(ADCL)" index="358" value="1"/>
   <variable name="y(ADCS)" index="359" value="1"/>
   <variable name="y(ADD)" index="360" value="1"/>
   <variable name="y(ADEt2rpp)" index="361" value="1"/>
   <variable name="y(ADEtex)" index="362" value="1"/>
   <variable name="y(ADK1)" index="363" value="1"/>
   <variable name="y(ADK3)" index="364" value="1"/>
   <variable name="y(ADK4)" index="365" value="1"/>
   <variable name="y(ADMDC)" index="366" value="1"/>
   <variable name="y(ADNCYC)" index="367" value="1"/>
   <variable name="y(ADNK1)" index="368" value="1"/>
   <variable name="y(ADNUC)" index="369" value="1"/>
   <variable name="y(ADNt2pp_copy1)" index="370" value="1"/>
   <variable name="y(ADNt2pp_copy2)" index="371" value="1"/>
   <variable name="y(ADNtex)" index="372" value="1"/>
   <variable name="y(ADOCBIK)" index="373" value="1"/>
   <variable name="y(ADOCBLS)" index="374" value="1"/>
   <variable name="y(ADOCBLabcpp)" index="375" value="1"/>
   <variable name="y(ADOCBLtonex)" index="376" value="1"/>
   <variable name="y(ADPRDP)" index="377" value="1"/>
   <variable name="y(ADPT)" index="378" value="1"/>
   <variable name="y(ADSK)" index="379" value="1"/>
   <variable name="y(ADSL1r)" index="380" value="1"/>
   <variable name="y(ADSL2r)" index="381" value="1"/>
   <variable name="y(ADSS)" index="382" value="1"/>
   <variable name="y(AGDC)" index="383" value="1"/>
   <variable name="y(AGM3PA)" index="384" value="1"/>
   <variable name="y(AGM3PApp)" index="385" value="1"/>
   <variable name="y(AGM3PH)" index="386" value="1"/>
   <variable name="y(AGM3Pt2pp)" index="387" value="1"/>
   <variable name="y(AGM4PA)" index="388" value="1"/>
   <variable name="y(AGM4PApp)" index="389" value="1"/>
   <variable name="y(AGM4PCP)" index="390" value="1"/>
   <variable name="y(AGM4PCPpp)" index="391" value="1"/>
   <variable name="y(AGM4PH)" index="392" value="1"/>
   <variable name="y(AGM4Pt2pp)" index="393" value="1"/>
   <variable name="y(AGMH)" index="394" value="1"/>
   <variable name="y(AGMHE)" index="395" value="1"/>
   <variable name="y(AGMT)" index="396" value="1"/>
   <variable name="y(AGMt2pp)" index="397" value="1"/>
   <variable name="y(AGMtex)" index="398" value="1"/>
   <variable name="y(AGPAT120)" index="399" value="1"/>
   <variable name="y(AGPAT140)" index="400" value="1"/>
   <variable name="y(AGPAT141)" index="401" value="1"/>
   <variable name="y(AGPAT160)" index="402" value="1"/>
   <variable name="y(AGPAT161)" index="403" value="1"/>
   <variable name="y(AGPAT180)" index="404" value="1"/>
   <variable name="y(AGPAT181)" index="405" value="1"/>
   <variable name="y(AGPR)" index="406" value="1"/>
   <variable name="y(AGt3)" index="407" value="1"/>
   <variable name="y(AHCYSNS)" index="408" value="1"/>
   <variable name="y(AHGDx)" index="409" value="1"/>
   <variable name="y(AI2K)" index="410" value="1"/>
   <variable name="y(AI2abcpp)" index="411" value="1"/>
   <variable name="y(AI2tex)" index="412" value="1"/>
   <variable name="y(AI2tpp)" index="413" value="1"/>
   <variable name="y(AICART)" index="414" value="1"/>
   <variable name="y(AIRC2)" index="415" value="1"/>
   <variable name="y(AIRC3)" index="416" value="1"/>
   <variable name="y(AKGDH)" index="417" value="1"/>
   <variable name="y(AKGt2rpp)" index="418" value="1"/>
   <variable name="y(AKGtex)" index="419" value="1"/>
   <variable name="y(ALAALAD)" index="420" value="1"/>
   <variable name="y(ALAALAabcpp)" index="421" value="1"/>
   <variable name="y(ALAALAr)" index="422" value="1"/>
   <variable name="y(ALAALAtex)" index="423" value="1"/>
   <variable name="y(ALAGLUE)" index="424" value="1"/>
   <variable name="y(ALAR)" index="425" value="1"/>
   <variable name="y(ALATA_D2)" index="426" value="1"/>
   <variable name="y(ALATA_L)" index="427" value="1"/>
   <variable name="y(ALATA_L2)" index="428" value="1"/>
   <variable name="y(ALAabcpp)" index="429" value="1"/>
   <variable name="y(ALAt2pp)" index="430" value="1"/>
   <variable name="y(ALAt4pp)" index="431" value="1"/>
   <variable name="y(ALAtex)" index="432" value="1"/>
   <variable name="y(ALAtpp)" index="433" value="1"/>
   <variable name="y(ALCD19)" index="434" value="1"/>
   <variable name="y(ALCD23xi)" index="435" value="1"/>
   <variable name="y(ALCD2x)" index="436" value="-0"/>
   <variable name="y(ALCD3ir)" index="437" value="1"/>
   <variable name="y(ALCD4)" index="438" value="1"/>
   <variable name="y(ALCDptoh)" index="439" value="1"/>
   <variable name="y(ALDD19xr)" index="440" value="1"/>
   <variable name="y(ALDD2y)" index="441" value="3.0845345846897633e-10"/>
   <variable name="y(ALDD3procoa)" index="442" value="1"/>
   <variable name="y(ALDD3y)" index="443" value="1"/>
   <variable name="y(ALDD4)" index="444" value="1"/>
   <variable name="y(ALKP)" index="445" value="1"/>
   <variable name="y(ALLK)" index="446" value="1"/>
   <variable name="y(ALLPI)" index="447" value="1"/>
   <variable name="y(ALLTAMH2)" index="448" value="1"/>
   <variable name="y(ALLTN)" index="449" value="1"/>
   <variable name="y(ALLTNt2rpp)" index="450" value="1"/>
   <variable name="y(ALLTNtex)" index="451" value="1"/>
   <variable name="y(ALLULPE)" index="452" value="1"/>
   <variable name="y(ALLabcpp)" index="453" value="1"/>
   <variable name="y(ALLtex)" index="454" value="1"/>
   <variable name="y(ALPATE160pp)" index="455" value="1"/>
   <variable name="y(ALPATG160pp)" index="456" value="1"/>
   <variable name="y(ALR2)" index="457" value="1"/>
   <variable name="y(ALR2x)" index="458" value="1"/>
   <variable name="y(ALR4x)" index="459" value="1"/>
   <variable name="y(ALTRH)" index="460" value="1"/>
   <variable name="y(AM3PA)" index="461" value="1"/>
   <variable name="y(AM4PA)" index="462" value="1"/>
   <variable name="y(AM4PCP)" index="463" value="1"/>
   <variable name="y(AMALT1)" index="464" value="1"/>
   <variable name="y(AMALT2)" index="465" value="1"/>
   <variable name="y(AMALT3)" index="466" value="1"/>
   <variable name="y(AMALT4)" index="467" value="1"/>
   <variable name="y(AMANAPEr)" index="468" value="1"/>
   <variable name="y(AMANK)" index="469" value="1"/>
   <variable name="y(AMAOTr)" index="470" value="1"/>
   <variable name="y(AMMQLT8)" index="471" value="1"/>
   <variable name="y(AMPMS2)" index="472" value="1"/>
   <variable name="y(AMPN)" index="473" value="1"/>
   <variable name="y(AMPNTAT)" index="474" value="1"/>
   <variable name="y(AMPTASECG)" index="475" value="1"/>
   <variable name="y(AMPTASEPG)" index="476" value="1"/>
   <variable name="y(AMPtex)" index="477" value="1"/>
   <variable name="y(ANHGMtex)" index="478" value="1"/>
   <variable name="y(ANHMK)" index="479" value="1"/>
   <variable name="y(ANPRT)" index="480" value="1"/>
   <variable name="y(ANS)" index="481" value="1"/>
   <variable name="y(AOBUTDs)" index="482" value="1"/>
   <variable name="y(AOXSr2)" index="483" value="1"/>
   <variable name="y(AP4AH)" index="484" value="1"/>
   <variable name="y(AP4AS)" index="485" value="1"/>
   <variable name="y(AP5AH)" index="486" value="1"/>
   <variable name="y(APCS)" index="487" value="1"/>
   <variable name="y(APG3PAT120)" index="488" value="1"/>
   <variable name="y(APG3PAT140)" index="489" value="1"/>
   <variable name="y(APG3PAT141)" index="490" value="1"/>
   <variable name="y(APG3PAT160)" index="491" value="1"/>
   <variable name="y(APG3PAT161)" index="492" value="1"/>
   <variable name="y(APG3PAT180)" index="493" value="1"/>
   <variable name="y(APG3PAT181)" index="494" value="1"/>
   <variable name="y(APH120)" index="495" value="1"/>
   <variable name="y(APH140)" index="496" value="1"/>
   <variable name="y(APH141)" index="497" value="1"/>
   <variable name="y(APH160)" index="498" value="1"/>
   <variable name="y(APH161)" index="499" value="1"/>
   <variable name="y(APH180)" index="500" value="1"/>
   <variable name="y(APH181)" index="501" value="1"/>
   <variable name="y(APPLDHr)" index="502" value="1"/>
   <variable name="y(APRAUR)" index="503" value="1"/>
   <variable name="y(ARABDI)" index="504" value="1"/>
   <variable name="y(ARAI)" index="505" value="1"/>
   <variable name="y(ARBTNR1)" index="506" value="1"/>
   <variable name="y(ARBTNR2)" index="507" value="1"/>
   <variable name="y(ARBTNR3)" index="508" value="1"/>
   <variable name="y(ARBTNabcpp)" index="509" value="1"/>
   <variable name="y(ARBTNexs)" index="510" value="1"/>
   <variable name="y(ARBTNtex)" index="511" value="1"/>
   <variable name="y(ARBTNtonex)" index="512" value="1"/>
   <variable name="y(ARBTNtpp)" index="513" value="1"/>
   <variable name="y(ARBTptspp)" index="514" value="1"/>
   <variable name="y(ARBTtex)" index="515" value="1"/>
   <variable name="y(ARBabcpp)" index="516" value="1"/>
   <variable name="y(ARBt2rpp)" index="517" value="1"/>
   <variable name="y(ARBt3ipp)" index="518" value="1"/>
   <variable name="y(ARBtex)" index="519" value="1"/>
   <variable name="y(ARGAGMt7pp)" index="520" value="1"/>
   <variable name="y(ARGDC)" index="521" value="1"/>
   <variable name="y(ARGDCpp)" index="522" value="1"/>
   <variable name="y(ARGORNt7pp)" index="523" value="1"/>
   <variable name="y(ARGSL)" index="524" value="1"/>
   <variable name="y(ARGSS)" index="525" value="1"/>
   <variable name="y(ARGabcpp)" index="526" value="1"/>
   <variable name="y(ARGt3pp)" index="527" value="1"/>
   <variable name="y(ARGtex)" index="528" value="1"/>
   <variable name="y(ARHGDx)" index="529" value="1"/>
   <variable name="y(ARMEPNS)" index="530" value="1"/>
   <variable name="y(ASAD)" index="531" value="1"/>
   <variable name="y(ASCBPL)" index="532" value="1"/>
   <variable name="y(ASCBptspp)" index="533" value="1"/>
   <variable name="y(ASCBtex)" index="534" value="1"/>
   <variable name="y(ASNN)" index="535" value="1"/>
   <variable name="y(ASNNpp)" index="536" value="1"/>
   <variable name="y(ASNS1)" index="537" value="1"/>
   <variable name="y(ASNS2)" index="538" value="1"/>
   <variable name="y(ASNt2rpp)" index="539" value="1"/>
   <variable name="y(ASNtex)" index="540" value="1"/>
   <variable name="y(ASO3t8pp)" index="541" value="1"/>
   <variable name="y(ASO3tex)" index="542" value="1"/>
   <variable name="y(ASP1DC)" index="543" value="1"/>
   <variable name="y(ASPCT)" index="544" value="1"/>
   <variable name="y(ASPK)" index="545" value="1"/>
   <variable name="y(ASPO3)" index="546" value="1"/>
   <variable name="y(ASPO4)" index="547" value="1"/>
   <variable name="y(ASPO5)" index="548" value="1"/>
   <variable name="y(ASPO6)" index="549" value="1"/>
   <variable name="y(ASPT)" index="550" value="1"/>
   <variable name="y(ASPTA)" index="551" value="1"/>
   <variable name="y(ASPabcpp)" index="552" value="1"/>
   <variable name="y(ASPt2_2pp)" index="553" value="1"/>
   <variable name="y(ASPt2_3pp)" index="554" value="1"/>
   <variable name="y(ASPt2pp)" index="555" value="1"/>
   <variable name="y(ASPtex)" index="556" value="1"/>
   <variable name="y(ASPtpp)" index="557" value="1"/>
   <variable name="y(ASR)" index="558" value="1"/>
   <variable name="y(AST)" index="559" value="1"/>
   <variable name="y(ATHRDHr)" index="560" value="1"/>
   <variable name="y(ATPHs)" index="561" value="1"/>
   <variable name="y(ATPM)" index="562" value="1"/>
   <variable name="y(ATPPRT)" index="563" value="1"/>
   <variable name="y(ATPS4rpp)" index="564" value="1"/>
   <variable name="y(BALAt2pp)" index="565" value="1"/>
   <variable name="y(BALAtex)" index="566" value="1"/>
   <variable name="y(BETALDHx)" index="567" value="1"/>
   <variable name="y(BETALDHy)" index="568" value="1"/>
   <variable name="y(BGLA1)" index="569" value="1"/>
   <variable name="y(BIOMASS_Ec_iML1515_WT_75p37M)" index="570" value="1"/>
   <variable name="y(BIOMASS_Ec_iML1515_core_75p37M)" index="571" value="1"/>
   <variable name="y(BMOCOS)" index="572" value="1"/>
   <variable name="y(BMOGDS1)" index="573" value="1"/>
   <variable name="y(BMOGDS2)" index="574" value="1"/>
   <variable name="y(BPNT)" index="575" value="1"/>
   <variable name="y(BSORx)" index="576" value="1"/>
   <variable name="y(BSORy)" index="577" value="1"/>
   <variable name="y(BTCOARx)" index="578" value="1"/>
   <variable name="y(BTDP2)" index="579" value="1"/>
   <variable name="y(BTNt2ipp)" index="580" value="1"/>
   <variable name="y(BTNtex)" index="581" value="1"/>
   <variable name="y(BTS5)" index="582" value="1"/>
   <variable name="y(BUK1)" index="583" value="1"/>
   <variable name="y(BUTCT)" index="584" value="1"/>
   <variable name="y(BUTSO3abcpp)" index="585" value="1"/>
   <variable name="y(BUTSO3tex)" index="586" value="1"/>
   <variable name="y(BUTt2rpp)" index="587" value="1"/>
   <variable name="y(BUTtex)" index="588" value="1"/>
   <variable name="y(BWCOGDS1)" index="589" value="1"/>
   <variable name="y(BWCOGDS2)" index="590" value="1"/>
   <variable name="y(BWCOS)" index="591" value="1"/>
   <variable name="y(CA2t3pp)" index="592" value="1"/>
   <variable name="y(CA2tex)" index="593" value="1"/>
   <variable name="y(CADVtpp)" index="594" value="1"/>
   <variable name="y(CAT)" index="595" value="1"/>
   <variable name="y(CAt6pp)" index="596" value="1"/>
   <variable name="y(CBIAT)" index="597" value="1"/>
   <variable name="y(CBItonex)" index="598" value="1"/>
   <variable name="y(CBIuabcpp)" index="599" value="1"/>
   <variable name="y(CBL1abcpp)" index="600" value="1"/>
   <variable name="y(CBL1tonex)" index="601" value="1"/>
   <variable name="y(CBLAT)" index="602" value="1"/>
   <variable name="y(CBMD)" index="603" value="1"/>
   <variable name="y(CBMKr)" index="604" value="1"/>
   <variable name="y(CBPS)" index="605" value="1"/>
   <variable name="y(CCGS)" index="606" value="1"/>
   <variable name="y(CD2abcpp)" index="607" value="1"/>
   <variable name="y(CD2t3pp)" index="608" value="1"/>
   <variable name="y(CD2tex)" index="609" value="1"/>
   <variable name="y(CD2tpp)" index="610" value="1"/>
   <variable name="y(CDAPPA120)" index="611" value="1"/>
   <variable name="y(CDAPPA140)" index="612" value="1"/>
   <variable name="y(CDAPPA141)" index="613" value="1"/>
   <variable name="y(CDAPPA160)" index="614" value="1"/>
   <variable name="y(CDAPPA161)" index="615" value="1"/>
   <variable name="y(CDAPPA180)" index="616" value="1"/>
   <variable name="y(CDAPPA181)" index="617" value="1"/>
   <variable name="y(CDGR)" index="618" value="1"/>
   <variable name="y(CDGS)" index="619" value="1"/>
   <variable name="y(CDGUNPD)" index="620" value="1"/>
   <variable name="y(CDPMEK)" index="621" value="1"/>
   <variable name="y(CDPPH)" index="622" value="1"/>
   <variable name="y(CELBpts)" index="623" value="1"/>
   <variable name="y(CFAS160E)" index="624" value="1"/>
   <variable name="y(CFAS160G)" index="625" value="1"/>
   <variable name="y(CFAS180E)" index="626" value="1"/>
   <variable name="y(CFAS180G)" index="627" value="1"/>
   <variable name="y(CGLYabcpp)" index="628" value="1"/>
   <variable name="y(CGLYtex)" index="629" value="1"/>
   <variable name="y(CH4t2pp)" index="630" value="1"/>
   <variable name="y(CH4tex)" index="631" value="1"/>
   <variable name="y(CHLabcpp)" index="632" value="1"/>
   <variable name="y(CHLt2pp)" index="633" value="1"/>
   <variable name="y(CHLt3pp)" index="634" value="1"/>
   <variable name="y(CHLtex)" index="635" value="1"/>
   <variable name="y(CHOLATEtpp)" index="636" value="1"/>
   <variable name="y(CHOLD)" index="637" value="1"/>
   <variable name="y(CHOLID)" index="638" value="1"/>
   <variable name="y(CHORM)" index="639" value="1"/>
   <variable name="y(CHORS)" index="640" value="1"/>
   <variable name="y(CHRPL)" index="641" value="1"/>
   <variable name="y(CHTBSptspp)" index="642" value="1"/>
   <variable name="y(CHTBStex)" index="643" value="1"/>
   <variable name="y(CINNDO)" index="644" value="1"/>
   <variable name="y(CITL)" index="645" value="1"/>
   <variable name="y(CITt3pp)" index="646" value="1"/>
   <variable name="y(CITt7pp)" index="647" value="1"/>
   <variable name="y(CITtex)" index="648" value="1"/>
   <variable name="y(CLBtex)" index="649" value="1"/>
   <variable name="y(CLIPAabctex)" index="650" value="1"/>
   <variable name="y(CLPNH120pp)" index="651" value="1"/>
   <variable name="y(CLPNH140pp)" index="652" value="1"/>
   <variable name="y(CLPNH141pp)" index="653" value="1"/>
   <variable name="y(CLPNH160pp)" index="654" value="1"/>
   <variable name="y(CLPNH161pp)" index="655" value="1"/>
   <variable name="y(CLPNH180pp)" index="656" value="1"/>
   <variable name="y(CLPNH181pp)" index="657" value="1"/>
   <variable name="y(CLPNS120pp)" index="658" value="1"/>
   <variable name="y(CLPNS140pp)" index="659" value="1"/>
   <variable name="y(CLPNS141pp)" index="660" value="1"/>
   <variable name="y(CLPNS160pp)" index="661" value="1"/>
   <variable name="y(CLPNS161pp)" index="662" value="1"/>
   <variable name="y(CLPNS180pp)" index="663" value="1"/>
   <variable name="y(CLPNS181pp)" index="664" value="1"/>
   <variable name="y(CLt3_2pp)" index="665" value="1"/>
   <variable name="y(CLtex)" index="666" value="1"/>
   <variable name="y(CLtipp)" index="667" value="1"/>
   <variable name="y(CMPN)" index="668" value="1"/>
   <variable name="y(CMPtex)" index="669" value="1"/>
   <variable name="y(CMtex)" index="670" value="1"/>
   <variable name="y(CMtpp)" index="671" value="1"/>
   <variable name="y(CO2tex)" index="672" value="1"/>
   <variable name="y(CO2tpp)" index="673" value="1"/>
   <variable name="y(COBALT2abcpp)" index="674" value="1"/>
   <variable name="y(COBALT2t3pp)" index="675" value="1"/>
   <variable name="y(COBALT2tex)" index="676" value="1"/>
   <variable name="y(COBALT2tpp)" index="677" value="1"/>
   <variable name="y(COLIPAKpp)" index="678" value="1"/>
   <variable name="y(COLIPAPabctex)" index="679" value="1"/>
   <variable name="y(COLIPAabcpp)" index="680" value="1"/>
   <variable name="y(COLIPAabctex)" index="681" value="1"/>
   <variable name="y(CPGNR1)" index="682" value="1"/>
   <variable name="y(CPGNR2)" index="683" value="1"/>
   <variable name="y(CPGNR3)" index="684" value="1"/>
   <variable name="y(CPGNUtex)" index="685" value="1"/>
   <variable name="y(CPGNUtpp)" index="686" value="1"/>
   <variable name="y(CPGNabcpp)" index="687" value="1"/>
   <variable name="y(CPGNexs)" index="688" value="1"/>
   <variable name="y(CPGNtonex)" index="689" value="1"/>
   <variable name="y(CPH4S)" index="690" value="1"/>
   <variable name="y(CPL)" index="691" value="1"/>
   <variable name="y(CPMPS)" index="692" value="1"/>
   <variable name="y(CPPPGO)" index="693" value="1"/>
   <variable name="y(CPPPGO2)" index="694" value="1"/>
   <variable name="y(CRNBTCT)" index="695" value="1"/>
   <variable name="y(CRNCAL2)" index="696" value="1"/>
   <variable name="y(CRNCAR)" index="697" value="1"/>
   <variable name="y(CRNCBCT)" index="698" value="1"/>
   <variable name="y(CRNCDH)" index="699" value="1"/>
   <variable name="y(CRNDCAL2)" index="700" value="1"/>
   <variable name="y(CRNDabcpp)" index="701" value="1"/>
   <variable name="y(CRNDt2rpp)" index="702" value="1"/>
   <variable name="y(CRNDtex)" index="703" value="1"/>
   <variable name="y(CRNabcpp)" index="704" value="1"/>
   <variable name="y(CRNt2rpp)" index="705" value="1"/>
   <variable name="y(CRNt7pp)" index="706" value="1"/>
   <variable name="y(CRNt8pp)" index="707" value="1"/>
   <variable name="y(CRNtex)" index="708" value="1"/>
   <variable name="y(CS)" index="709" value="1"/>
   <variable name="y(CS1tex)" index="710" value="1"/>
   <variable name="y(CSND)" index="711" value="1"/>
   <variable name="y(CSNt2pp)" index="712" value="1"/>
   <variable name="y(CSNtex)" index="713" value="1"/>
   <variable name="y(CTBTCAL2)" index="714" value="1"/>
   <variable name="y(CTBTabcpp)" index="715" value="1"/>
   <variable name="y(CTBTt2rpp)" index="716" value="1"/>
   <variable name="y(CTECOAI6)" index="717" value="1"/>
   <variable name="y(CTECOAI7)" index="718" value="1"/>
   <variable name="y(CTECOAI8)" index="719" value="1"/>
   <variable name="y(CTPS2)" index="720" value="1"/>
   <variable name="y(CU1Opp)" index="721" value="1"/>
   <variable name="y(CU1abcpp)" index="722" value="1"/>
   <variable name="y(CU2abcpp)" index="723" value="1"/>
   <variable name="y(CU2tex)" index="724" value="1"/>
   <variable name="y(CU2tpp)" index="725" value="1"/>
   <variable name="y(CURR)" index="726" value="1"/>
   <variable name="y(CUt2pp)" index="727" value="1"/>
   <variable name="y(CUt3)" index="728" value="1"/>
   <variable name="y(CUtex)" index="729" value="1"/>
   <variable name="y(CXSAMS)" index="730" value="1"/>
   <variable name="y(CYANST)" index="731" value="1"/>
   <variable name="y(CYANSTpp)" index="732" value="1"/>
   <variable name="y(CYANtex)" index="733" value="1"/>
   <variable name="y(CYNTAH)" index="734" value="1"/>
   <variable name="y(CYNTt2pp)" index="735" value="1"/>
   <variable name="y(CYNTtex)" index="736" value="1"/>
   <variable name="y(CYSDDS)" index="737" value="1"/>
   <variable name="y(CYSDS)" index="738" value="1"/>
   <variable name="y(CYSDabcpp)" index="739" value="1"/>
   <variable name="y(CYSDtex)" index="740" value="1"/>
   <variable name="y(CYSItex)" index="741" value="1"/>
   <variable name="y(CYSItpp)" index="742" value="1"/>
   <variable name="y(CYSS)" index="743" value="1"/>
   <variable name="y(CYSSADS)" index="744" value="1"/>
   <variable name="y(CYSTA)" index="745" value="1"/>
   <variable name="y(CYSTL)" index="746" value="1"/>
   <variable name="y(CYSabc2pp)" index="747" value="1"/>
   <variable name="y(CYSabcpp)" index="748" value="1"/>
   <variable name="y(CYStex)" index="749" value="1"/>
   <variable name="y(CYStpp)" index="750" value="1"/>
   <variable name="y(CYTBD2pp)" index="751" value="1"/>
   <variable name="y(CYTBDpp)" index="752" value="1"/>
   <variable name="y(CYTBO3_4pp)" index="753" value="1"/>
   <variable name="y(CYTD)" index="754" value="1"/>
   <variable name="y(CYTDH)" index="755" value="1"/>
   <variable name="y(CYTDK1)" index="756" value="1"/>
   <variable name="y(CYTDK2)" index="757" value="1"/>
   <variable name="y(CYTDt2pp_copy1)" index="758" value="1"/>
   <variable name="y(CYTDt2pp_copy2)" index="759" value="1"/>
   <variable name="y(CYTDtex)" index="760" value="1"/>
   <variable name="y(CYTK1)" index="761" value="1"/>
   <variable name="y(CYTK2)" index="762" value="1"/>
   <variable name="y(DAAD)" index="763" value="1"/>
   <variable name="y(DADA)" index="764" value="1"/>
   <variable name="y(DADK)" index="765" value="1"/>
   <variable name="y(DADNt2pp)" index="766" value="1"/>
   <variable name="y(DADNtex)" index="767" value="1"/>
   <variable name="y(DAGK120)" index="768" value="1"/>
   <variable name="y(DAGK140)" index="769" value="1"/>
   <variable name="y(DAGK141)" index="770" value="1"/>
   <variable name="y(DAGK160)" index="771" value="1"/>
   <variable name="y(DAGK161)" index="772" value="1"/>
   <variable name="y(DAGK180)" index="773" value="1"/>
   <variable name="y(DAGK181)" index="774" value="1"/>
   <variable name="y(DALAt2pp)" index="775" value="1"/>
   <variable name="y(DALAtex)" index="776" value="1"/>
   <variable name="y(DAMPtex)" index="777" value="1"/>
   <variable name="y(DAPAL)" index="778" value="1"/>
   <variable name="y(DAPDC)" index="779" value="1"/>
   <variable name="y(DAPE)" index="780" value="1"/>
   <variable name="y(DAPabcpp)" index="781" value="1"/>
   <variable name="y(DAPtex)" index="782" value="1"/>
   <variable name="y(DASYN120)" index="783" value="1"/>
   <variable name="y(DASYN140)" index="784" value="1"/>
   <variable name="y(DASYN141)" index="785" value="1"/>
   <variable name="y(DASYN160)" index="786" value="1"/>
   <variable name="y(DASYN161)" index="787" value="1"/>
   <variable name="y(DASYN180)" index="788" value="1"/>
   <variable name="y(DASYN181)" index="789" value="1"/>
   <variable name="y(DATPHs)" index="790" value="1"/>
   <variable name="y(DB4PS)" index="791" value="1"/>
   <variable name="y(DBTS)" index="792" value="1"/>
   <variable name="y(DC6PDA)" index="793" value="1"/>
   <variable name="y(DCAtex)" index="794" value="1"/>
   <variable name="y(DCMPtex)" index="795" value="1"/>
   <variable name="y(DCTPD)" index="796" value="1"/>
   <variable name="y(DCYTD)" index="797" value="1"/>
   <variable name="y(DCYTt2pp)" index="798" value="1"/>
   <variable name="y(DCYTtex)" index="799" value="1"/>
   <variable name="y(DDCAtexi)" index="800" value="1"/>
   <variable name="y(DDGALK)" index="801" value="1"/>
   <variable name="y(DDGLCNt2rpp)" index="802" value="1"/>
   <variable name="y(DDGLCNtex)" index="803" value="1"/>
   <variable name="y(DDGLK)" index="804" value="1"/>
   <variable name="y(DDPA)" index="805" value="1"/>
   <variable name="y(DDPGALA)" index="806" value="1"/>
   <variable name="y(DGK1)" index="807" value="1"/>
   <variable name="y(DGMPtex)" index="808" value="1"/>
   <variable name="y(DGSNt2pp)" index="809" value="1"/>
   <variable name="y(DGSNtex)" index="810" value="1"/>
   <variable name="y(DGUNC)" index="811" value="1"/>
   <variable name="y(DHACOAH)" index="812" value="1"/>
   <variable name="y(DHAD1)" index="813" value="1"/>
   <variable name="y(DHAD2)" index="814" value="1"/>
   <variable name="y(DHAPT)" index="815" value="1"/>
   <variable name="y(DHAtex)" index="816" value="1"/>
   <variable name="y(DHAtpp)" index="817" value="1"/>
   <variable name="y(DHBD)" index="818" value="1"/>
   <variable name="y(DHBS)" index="819" value="1"/>
   <variable name="y(DHBSH)" index="820" value="1"/>
   <variable name="y(DHBSZ3FEabcpp)" index="821" value="1"/>
   <variable name="y(DHCIND)" index="822" value="1"/>
   <variable name="y(DHCINDO)" index="823" value="1"/>
   <variable name="y(DHCURR)" index="824" value="1"/>
   <variable name="y(DHDPRy)" index="825" value="1"/>
   <variable name="y(DHDPS)" index="826" value="1"/>
   <variable name="y(DHFR)" index="827" value="1"/>
   <variable name="y(DHFS)" index="828" value="1"/>
   <variable name="y(DHGLYH)" index="829" value="1"/>
   <variable name="y(DHMPTR)" index="830" value="1"/>
   <variable name="y(DHNAOT4)" index="831" value="1"/>
   <variable name="y(DHNCOAS)" index="832" value="1"/>
   <variable name="y(DHNCOAT)" index="833" value="1"/>
   <variable name="y(DHNPA2r)" index="834" value="1"/>
   <variable name="y(DHNPTE)" index="835" value="1"/>
   <variable name="y(DHORD2)" index="836" value="1"/>
   <variable name="y(DHORD5)" index="837" value="1"/>
   <variable name="y(DHORDfum)" index="838" value="1"/>
   <variable name="y(DHORTS)" index="839" value="1"/>
   <variable name="y(DHPPD)" index="840" value="1"/>
   <variable name="y(DHPPDA2)" index="841" value="1"/>
   <variable name="y(DHPS2)" index="842" value="1"/>
   <variable name="y(DHPStex)" index="843" value="1"/>
   <variable name="y(DHPStr)" index="844" value="1"/>
   <variable name="y(DHPTDCs2)" index="845" value="1"/>
   <variable name="y(DHPTDNR)" index="846" value="1"/>
   <variable name="y(DHPTDNRN)" index="847" value="1"/>
   <variable name="y(DHPTPE)" index="848" value="1"/>
   <variable name="y(DHQS)" index="849" value="1"/>
   <variable name="y(DHQTi)" index="850" value="1"/>
   <variable name="y(DIMPtex)" index="851" value="1"/>
   <variable name="y(DINSt2pp)" index="852" value="1"/>
   <variable name="y(DINStex)" index="853" value="1"/>
   <variable name="y(DKGLCNR1)" index="854" value="1"/>
   <variable name="y(DKGLCNR2x)" index="855" value="1"/>
   <variable name="y(DKGLCNR2y)" index="856" value="1"/>
   <variable name="y(DMATT)" index="857" value="1"/>
   <variable name="y(DMPPS)" index="858" value="1"/>
   <variable name="y(DMQMT)" index="859" value="1"/>
   <variable name="y(DMSOR1)" index="860" value="1"/>
   <variable name="y(DMSOR1pp)" index="861" value="1"/>
   <variable name="y(DMSOR2)" index="862" value="1"/>
   <variable name="y(DMSOR2pp)" index="863" value="1"/>
   <variable name="y(DMSOtex)" index="864" value="1"/>
   <variable name="y(DMSOtpp)" index="865" value="1"/>
   <variable name="y(DMStex)" index="866" value="1"/>
   <variable name="y(DM_4crsol_c)" index="867" value="1"/>
   <variable name="y(DM_5drib_c)" index="868" value="1"/>
   <variable name="y(DM_aacald_c)" index="869" value="1"/>
   <variable name="y(DM_amob_c)" index="870" value="1"/>
   <variable name="y(DM_mththf_c)" index="871" value="1"/>
   <variable name="y(DM_oxam_c)" index="872" value="1"/>
   <variable name="y(DNMPPA)" index="873" value="1"/>
   <variable name="y(DNTPPA)" index="874" value="1"/>
   <variable name="y(DOGULNR)" index="875" value="1"/>
   <variable name="y(DOPAtex)" index="876" value="1"/>
   <variable name="y(DOXRBCNtex)" index="877" value="1"/>
   <variable name="y(DOXRBCNtpp)" index="878" value="1"/>
   <variable name="y(DPCOAK)" index="879" value="1"/>
   <variable name="y(DPR)" index="880" value="1"/>
   <variable name="y(DRPA)" index="881" value="1"/>
   <variable name="y(DSBAO1)" index="882" value="1"/>
   <variable name="y(DSBAO2)" index="883" value="1"/>
   <variable name="y(DSBCGT)" index="884" value="1"/>
   <variable name="y(DSBDR)" index="885" value="1"/>
   <variable name="y(DSBGGT)" index="886" value="1"/>
   <variable name="y(DSERDHr)" index="887" value="1"/>
   <variable name="y(DSERt2pp)" index="888" value="1"/>
   <variable name="y(DSERtex)" index="889" value="1"/>
   <variable name="y(DTARTD)" index="890" value="1"/>
   <variable name="y(DTMPK)" index="891" value="1"/>
   <variable name="y(DTMPtex)" index="892" value="1"/>
   <variable name="y(DUMPtex)" index="893" value="1"/>
   <variable name="y(DURADx)" index="894" value="1"/>
   <variable name="y(DURIK1)" index="895" value="1"/>
   <variable name="y(DURIPP)" index="896" value="1"/>
   <variable name="y(DURIt2pp)" index="897" value="1"/>
   <variable name="y(DURItex)" index="898" value="1"/>
   <variable name="y(DUTPDP)" index="899" value="1"/>
   <variable name="y(DXPRIi)" index="900" value="1"/>
   <variable name="y(DXPS)" index="901" value="1"/>
   <variable name="y(DXYLK)" index="902" value="1"/>
   <variable name="y(DXYLONtex)" index="903" value="1"/>
   <variable name="y(DXYLONtpp)" index="904" value="1"/>
   <variable name="y(DXYLTD)" index="905" value="1"/>
   <variable name="y(D_LACt2pp)" index="906" value="1"/>
   <variable name="y(D_LACtex)" index="907" value="1"/>
   <variable name="y(E4PD)" index="908" value="1"/>
   <variable name="y(E4PP)" index="909" value="1"/>
   <variable name="y(EAR100x)" index="910" value="1"/>
   <variable name="y(EAR100y)" index="911" value="1"/>
   <variable name="y(EAR120x)" index="912" value="1"/>
   <variable name="y(EAR120y)" index="913" value="1"/>
   <variable name="y(EAR121x)" index="914" value="1"/>
   <variable name="y(EAR121y)" index="915" value="1"/>
   <variable name="y(EAR140x)" index="916" value="1"/>
   <variable name="y(EAR140y)" index="917" value="1"/>
   <variable name="y(EAR141x)" index="918" value="1"/>
   <variable name="y(EAR141y)" index="919" value="1"/>
   <variable name="y(EAR160x)" index="920" value="1"/>
   <variable name="y(EAR160y)" index="921" value="1"/>
   <variable name="y(EAR161x)" index="922" value="1"/>
   <variable name="y(EAR161y)" index="923" value="1"/>
   <variable name="y(EAR180x)" index="924" value="1"/>
   <variable name="y(EAR180y)" index="925" value="1"/>
   <variable name="y(EAR181x)" index="926" value="1"/>
   <variable name="y(EAR181y)" index="927" value="1"/>
   <variable name="y(EAR40x)" index="928" value="1"/>
   <variable name="y(EAR40y)" index="929" value="1"/>
   <variable name="y(EAR60x)" index="930" value="1"/>
   <variable name="y(EAR60y)" index="931" value="1"/>
   <variable name="y(EAR80x)" index="932" value="1"/>
   <variable name="y(EAR80y)" index="933" value="1"/>
   <variable name="y(ECA4COLIPAabctex)" index="934" value="1"/>
   <variable name="y(ECA4OALpp)" index="935" value="1"/>
   <variable name="y(ECAP1pp)" index="936" value="1"/>
   <variable name="y(ECAP2pp)" index="937" value="1"/>
   <variable name="y(ECAP3pp)" index="938" value="1"/>
   <variable name="y(ECAtpp)" index="939" value="1"/>
   <variable name="y(ECOAH1)" index="940" value="1"/>
   <variable name="y(ECOAH2)" index="941" value="1"/>
   <variable name="y(ECOAH3)" index="942" value="1"/>
   <variable name="y(ECOAH4)" index="943" value="1"/>
   <variable name="y(ECOAH5)" index="944" value="1"/>
   <variable name="y(ECOAH6)" index="945" value="1"/>
   <variable name="y(ECOAH7)" index="946" value="1"/>
   <variable name="y(ECOAH8)" index="947" value="1"/>
   <variable name="y(EDA)" index="948" value="1"/>
   <variable name="y(EDD)" index="949" value="1"/>
   <variable name="y(EDTXS1)" index="950" value="1"/>
   <variable name="y(EDTXS2)" index="951" value="1"/>
   <variable name="y(EDTXS3)" index="952" value="1"/>
   <variable name="y(EDTXS4)" index="953" value="1"/>
   <variable name="y(EGMEACPR)" index="954" value="1"/>
   <variable name="y(ENLIPAabctex)" index="955" value="1"/>
   <variable name="y(ENO)" index="956" value="1"/>
   <variable name="y(ENTCS)" index="957" value="1"/>
   <variable name="y(ENTERES)" index="958" value="1"/>
   <variable name="y(EPMEACPR)" index="959" value="1"/>
   <variable name="y(ETHAAL)" index="960" value="1"/>
   <variable name="y(ETHAt2pp)" index="961" value="1"/>
   <variable name="y(ETHAtex)" index="962" value="1"/>
   <variable name="y(ETHSO3abcpp)" index="963" value="1"/>
   <variable name="y(ETHSO3tex)" index="964" value="1"/>
   <variable name="y(ETOHtex)" index="965" value="1"/>
   <variable name="y(ETOHtrpp)" index="966" value="1"/>
   <variable name="y(EX_12ppd__R_e)" index="967" value="1"/>
   <variable name="y(EX_12ppd__S_e)" index="968" value="1"/>
   <variable name="y(EX_14btd_c)" index="969" value="1"/>
   <variable name="y(EX_14glucan_e)" index="970" value="1"/>
   <variable name="y(EX_15dap_e)" index="971" value="1"/>
   <variable name="y(EX_23camp_e)" index="972" value="1"/>
   <variable name="y(EX_23ccmp_e)" index="973" value="1"/>
   <variable name="y(EX_23cgmp_e)" index="974" value="1"/>
   <variable name="y(EX_23cump_e)" index="975" value="1"/>
   <variable name="y(EX_23dappa_e)" index="976" value="1"/>
   <variable name="y(EX_26dap__M_e)" index="977" value="1"/>
   <variable name="y(EX_2ddglcn_e)" index="978" value="1"/>
   <variable name="y(EX_2dglc_e)" index="979" value="1"/>
   <variable name="y(EX_34dhpac_e)" index="980" value="1"/>
   <variable name="y(EX_3amp_e)" index="981" value="1"/>
   <variable name="y(EX_3cmp_e)" index="982" value="1"/>
   <variable name="y(EX_3gmp_e)" index="983" value="1"/>
   <variable name="y(EX_3hcinnm_e)" index="984" value="1"/>
   <variable name="y(EX_3hpp_e)" index="985" value="1"/>
   <variable name="y(EX_3hpppn_e)" index="986" value="1"/>
   <variable name="y(EX_3ump_e)" index="987" value="1"/>
   <variable name="y(EX_4abut_e)" index="988" value="1"/>
   <variable name="y(EX_4abzglu_e)" index="989" value="1"/>
   <variable name="y(EX_4hoxpacd_e)" index="990" value="1"/>
   <variable name="y(EX_5dglcn_e)" index="991" value="1"/>
   <variable name="y(EX_5mtr_e)" index="992" value="1"/>
   <variable name="y(EX_LalaDgluMdapDala_e)" index="993" value="1"/>
   <variable name="y(EX_LalaDgluMdap_e)" index="994" value="1"/>
   <variable name="y(EX_LalaDglu_e)" index="995" value="1"/>
   <variable name="y(EX_LalaLglu_e)" index="996" value="1"/>
   <variable name="y(EX_ac_e)" index="997" value="1"/>
   <variable name="y(EX_acac_e)" index="998" value="1"/>
   <variable name="y(EX_acald_e)" index="999" value="1"/>
   <variable name="y(EX_acgal1p_e)" index="1000" value="1"/>
   <variable name="y(EX_acgal_e)" index="1001" value="1"/>
   <variable name="y(EX_acgam1p_e)" index="1002" value="1"/>
   <variable name="y(EX_acgam_e)" index="1003" value="1"/>
   <variable name="y(EX_acmana_e)" index="1004" value="1"/>
   <variable name="y(EX_acmum_e)" index="1005" value="1"/>
   <variable name="y(EX_acnam_e)" index="1006" value="1"/>
   <variable name="y(EX_acser_e)" index="1007" value="1"/>
   <variable name="y(EX_ade_e)" index="1008" value="1"/>
   <variable name="y(EX_adn_e)" index="1009" value="1"/>
   <variable name="y(EX_adocbl_e)" index="1010" value="1"/>
   <variable name="y(EX_adpac_c)" index="1011" value="1"/>
   <variable name="y(EX_ag_e)" index="1012" value="1"/>
   <variable name="y(EX_agm_e)" index="1013" value="1"/>
   <variable name="y(EX_akg_e)" index="1014" value="1"/>
   <variable name="y(EX_ala_B_e)" index="1015" value="1"/>
   <variable name="y(EX_ala__D_e)" index="1016" value="1"/>
   <variable name="y(EX_ala__L_e)" index="1017" value="1"/>
   <variable name="y(EX_alaala_e)" index="1018" value="1"/>
   <variable name="y(EX_all__D_e)" index="1019" value="1"/>
   <variable name="y(EX_alltn_e)" index="1020" value="1"/>
   <variable name="y(EX_amp_e)" index="1021" value="1"/>
   <variable name="y(EX_anhgm_e)" index="1022" value="1"/>
   <variable name="y(EX_arab__L_e)" index="1023" value="1"/>
   <variable name="y(EX_arbt_e)" index="1024" value="1"/>
   <variable name="y(EX_arbtn_e)" index="1025" value="1"/>
   <variable name="y(EX_arbtn_fe3_e)" index="1026" value="1"/>
   <variable name="y(EX_arg__L_e)" index="1027" value="1"/>
   <variable name="y(EX_ascb__L_e)" index="1028" value="1"/>
   <variable name="y(EX_asn__L_e)" index="1029" value="1"/>
   <variable name="y(EX_aso3_e)" index="1030" value="1"/>
   <variable name="y(EX_asp__L_e)" index="1031" value="1"/>
   <variable name="y(EX_btn_e)" index="1032" value="1"/>
   <variable name="y(EX_btoh_c)" index="1033" value="1"/>
   <variable name="y(EX_btylbte_c)" index="1034" value="1"/>
   <variable name="y(EX_but_e)" index="1035" value="1"/>
   <variable name="y(EX_butso3_e)" index="1036" value="1"/>
   <variable name="y(EX_ca2_e)" index="1037" value="1"/>
   <variable name="y(EX_cbi_e)" index="1038" value="1"/>
   <variable name="y(EX_cbl1_e)" index="1039" value="1"/>
   <variable name="y(EX_cd2_e)" index="1040" value="1"/>
   <variable name="y(EX_cellb_e)" index="1041" value="1"/>
   <variable name="y(EX_cgly_e)" index="1042" value="1"/>
   <variable name="y(EX_ch4_e)" index="1043" value="1"/>
   <variable name="y(EX_chol_e)" index="1044" value="1"/>
   <variable name="y(EX_chtbs_e)" index="1045" value="1"/>
   <variable name="y(EX_cit_e)" index="1046" value="1"/>
   <variable name="y(EX_cl_e)" index="1047" value="1"/>
   <variable name="y(EX_cm_e)" index="1048" value="1"/>
   <variable name="y(EX_cmp_e)" index="1049" value="1"/>
   <variable name="y(EX_co2_e)" index="1050" value="1"/>
   <variable name="y(EX_cobalt2_e)" index="1051" value="1"/>
   <variable name="y(EX_cpgn_e)" index="1052" value="1"/>
   <variable name="y(EX_cpgn_un_e)" index="1053" value="1"/>
   <variable name="y(EX_crn__D_e)" index="1054" value="1"/>
   <variable name="y(EX_crn_e)" index="1055" value="1"/>
   <variable name="y(EX_cs1_e)" index="1056" value="1"/>
   <variable name="y(EX_csn_e)" index="1057" value="1"/>
   <variable name="y(EX_cu2_e)" index="1058" value="1"/>
   <variable name="y(EX_cu_e)" index="1059" value="1"/>
   <variable name="y(EX_cyan_e)" index="1060" value="1"/>
   <variable name="y(EX_cynt_e)" index="1061" value="1"/>
   <variable name="y(EX_cys__D_e)" index="1062" value="1"/>
   <variable name="y(EX_cys__L_e)" index="1063" value="1"/>
   <variable name="y(EX_cytd_e)" index="1064" value="1"/>
   <variable name="y(EX_dad_2_e)" index="1065" value="1"/>
   <variable name="y(EX_damp_e)" index="1066" value="1"/>
   <variable name="y(EX_dca_e)" index="1067" value="1"/>
   <variable name="y(EX_dcmp_e)" index="1068" value="1"/>
   <variable name="y(EX_dcyt_e)" index="1069" value="1"/>
   <variable name="y(EX_ddca_e)" index="1070" value="1"/>
   <variable name="y(EX_dgmp_e)" index="1071" value="1"/>
   <variable name="y(EX_dgsn_e)" index="1072" value="1"/>
   <variable name="y(EX_dha_e)" index="1073" value="1"/>
   <variable name="y(EX_dhps_e)" index="1074" value="1"/>
   <variable name="y(EX_dimp_e)" index="1075" value="1"/>
   <variable name="y(EX_din_e)" index="1076" value="1"/>
   <variable name="y(EX_dms_e)" index="1077" value="1"/>
   <variable name="y(EX_dmso_e)" index="1078" value="1"/>
   <variable name="y(EX_dopa_e)" index="1079" value="1"/>
   <variable name="y(EX_doxrbcn_e)" index="1080" value="1"/>
   <variable name="y(EX_dtmp_e)" index="1081" value="1"/>
   <variable name="y(EX_dump_e)" index="1082" value="1"/>
   <variable name="y(EX_duri_e)" index="1083" value="1"/>
   <variable name="y(EX_dxylnt_e)" index="1084" value="1"/>
   <variable name="y(EX_eca4colipa_e)" index="1085" value="1"/>
   <variable name="y(EX_enlipa_e)" index="1086" value="1"/>
   <variable name="y(EX_enter_e)" index="1087" value="1"/>
   <variable name="y(EX_etha_e)" index="1088" value="1"/>
   <variable name="y(EX_ethso3_e)" index="1089" value="1"/>
   <variable name="y(EX_etoh_e)" index="1090" value="1"/>
   <variable name="y(EX_etylace_c)" index="1091" value="1"/>
   <variable name="y(EX_etylbte_c)" index="1092" value="1"/>
   <variable name="y(EX_etylpte_c)" index="1093" value="1"/>
   <variable name="y(EX_f6p_e)" index="1094" value="1"/>
   <variable name="y(EX_fad_e)" index="1095" value="1"/>
   <variable name="y(EX_fald_e)" index="1096" value="1"/>
   <variable name="y(EX_fe2_e)" index="1097" value="1"/>
   <variable name="y(EX_fe3_e)" index="1098" value="1"/>
   <variable name="y(EX_fe3dcit_e)" index="1099" value="1"/>
   <variable name="y(EX_fe3dhbzs_e)" index="1100" value="1"/>
   <variable name="y(EX_fe3hox_e)" index="1101" value="1"/>
   <variable name="y(EX_fe3hox_un_e)" index="1102" value="1"/>
   <variable name="y(EX_fecrm_e)" index="1103" value="1"/>
   <variable name="y(EX_fecrm_un_e)" index="1104" value="1"/>
   <variable name="y(EX_feenter_e)" index="1105" value="1"/>
   <variable name="y(EX_feoxam_e)" index="1106" value="1"/>
   <variable name="y(EX_feoxam_un_e)" index="1107" value="1"/>
   <variable name="y(EX_fmn_e)" index="1108" value="1"/>
   <variable name="y(EX_for_e)" index="1109" value="1"/>
   <variable name="y(EX_fru_e)" index="1110" value="1"/>
   <variable name="y(EX_frulys_e)" index="1111" value="1"/>
   <variable name="y(EX_fruur_e)" index="1112" value="1"/>
   <variable name="y(EX_fuc__L_e)" index="1113" value="1"/>
   <variable name="y(EX_fum_e)" index="1114" value="1"/>
   <variable name="y(EX_fusa_e)" index="1115" value="1"/>
   <variable name="y(EX_g1p_e)" index="1116" value="1"/>
   <variable name="y(EX_g3pc_e)" index="1117" value="1"/>
   <variable name="y(EX_g3pe_e)" index="1118" value="1"/>
   <variable name="y(EX_g3pg_e)" index="1119" value="1"/>
   <variable name="y(EX_g3pi_e)" index="1120" value="1"/>
   <variable name="y(EX_g3ps_e)" index="1121" value="1"/>
   <variable name="y(EX_g6p_e)" index="1122" value="1"/>
   <variable name="y(EX_gal1p_e)" index="1123" value="1"/>
   <variable name="y(EX_gal_bD_e)" index="1124" value="1"/>
   <variable name="y(EX_gal_e)" index="1125" value="1"/>
   <variable name="y(EX_galct__D_e)" index="1126" value="1"/>
   <variable name="y(EX_galctn__D_e)" index="1127" value="1"/>
   <variable name="y(EX_galctn__L_e)" index="1128" value="1"/>
   <variable name="y(EX_galt_e)" index="1129" value="1"/>
   <variable name="y(EX_galur_e)" index="1130" value="1"/>
   <variable name="y(EX_gam6p_e)" index="1131" value="1"/>
   <variable name="y(EX_gam_e)" index="1132" value="1"/>
   <variable name="y(EX_gbbtn_e)" index="1133" value="1"/>
   <variable name="y(EX_gdp_e)" index="1134" value="1"/>
   <variable name="y(EX_glc__D_e)" index="1135" value="1"/>
   <variable name="y(EX_glcn_e)" index="1136" value="1"/>
   <variable name="y(EX_glcr_e)" index="1137" value="1"/>
   <variable name="y(EX_glcur1p_e)" index="1138" value="1"/>
   <variable name="y(EX_glcur_e)" index="1139" value="1"/>
   <variable name="y(EX_gln__L_e)" index="1140" value="1"/>
   <variable name="y(EX_glu__L_e)" index="1141" value="1"/>
   <variable name="y(EX_gly_e)" index="1142" value="1"/>
   <variable name="y(EX_glyald_e)" index="1143" value="1"/>
   <variable name="y(EX_glyb_e)" index="1144" value="1"/>
   <variable name="y(EX_glyc2p_e)" index="1145" value="1"/>
   <variable name="y(EX_glyc3p_e)" index="1146" value="1"/>
   <variable name="y(EX_glyc__R_e)" index="1147" value="1"/>
   <variable name="y(EX_glyc_e)" index="1148" value="1"/>
   <variable name="y(EX_glyclt_e)" index="1149" value="1"/>
   <variable name="y(EX_gmp_e)" index="1150" value="1"/>
   <variable name="y(EX_gsn_e)" index="1151" value="1"/>
   <variable name="y(EX_gthox_e)" index="1152" value="1"/>
   <variable name="y(EX_gthrd_e)" index="1153" value="1"/>
   <variable name="y(EX_gtp_e)" index="1154" value="1"/>
   <variable name="y(EX_gua_e)" index="1155" value="1"/>
   <variable name="y(EX_h2_e)" index="1156" value="1"/>
   <variable name="y(EX_h2o2_e)" index="1157" value="1"/>
   <variable name="y(EX_h2o_e)" index="1158" value="1"/>
   <variable name="y(EX_h2s_e)" index="1159" value="1"/>
   <variable name="y(EX_h_e)" index="1160" value="1"/>
   <variable name="y(EX_hacolipa_e)" index="1161" value="1"/>
   <variable name="y(EX_halipa_e)" index="1162" value="1"/>
   <variable name="y(EX_hdca_e)" index="1163" value="1"/>
   <variable name="y(EX_hdcea_e)" index="1164" value="1"/>
   <variable name="y(EX_hg2_e)" index="1165" value="1"/>
   <variable name="y(EX_his__L_e)" index="1166" value="1"/>
   <variable name="y(EX_hom__L_e)" index="1167" value="1"/>
   <variable name="y(EX_hxa_e)" index="1168" value="1"/>
   <variable name="y(EX_hxan_e)" index="1169" value="1"/>
   <variable name="y(EX_ibutoh_c)" index="1170" value="1"/>
   <variable name="y(EX_ibutylace_c)" index="1171" value="1"/>
   <variable name="y(EX_ibutylbte_c)" index="1172" value="1"/>
   <variable name="y(EX_ibutylpte_c)" index="1173" value="1"/>
   <variable name="y(EX_idon__L_e)" index="1174" value="1"/>
   <variable name="y(EX_ile__L_e)" index="1175" value="1"/>
   <variable name="y(EX_imp_e)" index="1176" value="1"/>
   <variable name="y(EX_indole_e)" index="1177" value="1"/>
   <variable name="y(EX_inost_e)" index="1178" value="1"/>
   <variable name="y(EX_ins_e)" index="1179" value="1"/>
   <variable name="y(EX_isetac_e)" index="1180" value="1"/>
   <variable name="y(EX_k_e)" index="1181" value="1"/>
   <variable name="y(EX_lac__D_e)" index="1182" value="1"/>
   <variable name="y(EX_lac__L_e)" index="1183" value="1"/>
   <variable name="y(EX_lcts_e)" index="1184" value="1"/>
   <variable name="y(EX_leu__L_e)" index="1185" value="1"/>
   <variable name="y(EX_lipoate_e)" index="1186" value="1"/>
   <variable name="y(EX_lys__L_e)" index="1187" value="1"/>
   <variable name="y(EX_lyx__L_e)" index="1188" value="1"/>
   <variable name="y(EX_mal__D_e)" index="1189" value="1"/>
   <variable name="y(EX_mal__L_e)" index="1190" value="1"/>
   <variable name="y(EX_malt_e)" index="1191" value="1"/>
   <variable name="y(EX_malthx_e)" index="1192" value="1"/>
   <variable name="y(EX_maltpt_e)" index="1193" value="1"/>
   <variable name="y(EX_malttr_e)" index="1194" value="1"/>
   <variable name="y(EX_maltttr_e)" index="1195" value="1"/>
   <variable name="y(EX_man6p_e)" index="1196" value="1"/>
   <variable name="y(EX_man_e)" index="1197" value="1"/>
   <variable name="y(EX_manglyc_e)" index="1198" value="1"/>
   <variable name="y(EX_melib_e)" index="1199" value="1"/>
   <variable name="y(EX_meoh_e)" index="1200" value="1"/>
   <variable name="y(EX_mepn_e)" index="1201" value="1"/>
   <variable name="y(EX_met__D_e)" index="1202" value="1"/>
   <variable name="y(EX_met__L_e)" index="1203" value="1"/>
   <variable name="y(EX_metglcur_e)" index="1204" value="1"/>
   <variable name="y(EX_metsox_R__L_e)" index="1205" value="1"/>
   <variable name="y(EX_metsox_S__L_e)" index="1206" value="1"/>
   <variable name="y(EX_mg2_e)" index="1207" value="1"/>
   <variable name="y(EX_mincyc_e)" index="1208" value="1"/>
   <variable name="y(EX_minohp_e)" index="1209" value="1"/>
   <variable name="y(EX_mmet_e)" index="1210" value="1"/>
   <variable name="y(EX_mn2_e)" index="1211" value="1"/>
   <variable name="y(EX_mnl_e)" index="1212" value="1"/>
   <variable name="y(EX_mobd_e)" index="1213" value="1"/>
   <variable name="y(EX_mso3_e)" index="1214" value="1"/>
   <variable name="y(EX_mththf_e)" index="1215" value="1"/>
   <variable name="y(EX_n2o_e)" index="1216" value="1"/>
   <variable name="y(EX_na1_e)" index="1217" value="1"/>
   <variable name="y(EX_nac_e)" index="1218" value="1"/>
   <variable name="y(EX_nh4_e)" index="1219" value="1"/>
   <variable name="y(EX_ni2_e)" index="1220" value="1"/>
   <variable name="y(EX_nmn_e)" index="1221" value="1"/>
   <variable name="y(EX_no2_e)" index="1222" value="1"/>
   <variable name="y(EX_no3_e)" index="1223" value="1"/>
   <variable name="y(EX_no_e)" index="1224" value="1"/>
   <variable name="y(EX_novbcn_e)" index="1225" value="1"/>
   <variable name="y(EX_o2_e)" index="1226" value="1"/>
   <variable name="y(EX_o2s_e)" index="1227" value="1"/>
   <variable name="y(EX_ocdca_e)" index="1228" value="1"/>
   <variable name="y(EX_ocdcea_e)" index="1229" value="1"/>
   <variable name="y(EX_octa_e)" index="1230" value="1"/>
   <variable name="y(EX_orn_e)" index="1231" value="1"/>
   <variable name="y(EX_orot_e)" index="1232" value="1"/>
   <variable name="y(EX_pacald_e)" index="1233" value="1"/>
   <variable name="y(EX_peamn_e)" index="1234" value="1"/>
   <variable name="y(EX_phe__L_e)" index="1235" value="1"/>
   <variable name="y(EX_pheme_e)" index="1236" value="1"/>
   <variable name="y(EX_pi_e)" index="1237" value="1"/>
   <variable name="y(EX_pnto__R_e)" index="1238" value="1"/>
   <variable name="y(EX_ppa_e)" index="1239" value="1"/>
   <variable name="y(EX_ppal_e)" index="1240" value="1"/>
   <variable name="y(EX_ppoh_c)" index="1241" value="1"/>
   <variable name="y(EX_pppn_e)" index="1242" value="1"/>
   <variable name="y(EX_ppt_e)" index="1243" value="1"/>
   <variable name="y(EX_ppylace_c)" index="1244" value="1"/>
   <variable name="y(EX_ppylbte_c)" index="1245" value="1"/>
   <variable name="y(EX_pro__L_e)" index="1246" value="1"/>
   <variable name="y(EX_progly_e)" index="1247" value="1"/>
   <variable name="y(EX_psclys_e)" index="1248" value="1"/>
   <variable name="y(EX_pser__L_e)" index="1249" value="1"/>
   <variable name="y(EX_ptoh_c)" index="1250" value="1"/>
   <variable name="y(EX_ptrc_e)" index="1251" value="1"/>
   <variable name="y(EX_ptylpte_c)" index="1252" value="1"/>
   <variable name="y(EX_pydam_e)" index="1253" value="1"/>
   <variable name="y(EX_pydx_e)" index="1254" value="1"/>
   <variable name="y(EX_pydxn_e)" index="1255" value="1"/>
   <variable name="y(EX_pyr_e)" index="1256" value="1"/>
   <variable name="y(EX_quin_e)" index="1257" value="1"/>
   <variable name="y(EX_r5p_e)" index="1258" value="1"/>
   <variable name="y(EX_rfamp_e)" index="1259" value="1"/>
   <variable name="y(EX_rib__D_e)" index="1260" value="1"/>
   <variable name="y(EX_rmn_e)" index="1261" value="1"/>
   <variable name="y(EX_sbt__D_e)" index="1262" value="1"/>
   <variable name="y(EX_sel_e)" index="1263" value="1"/>
   <variable name="y(EX_ser__D_e)" index="1264" value="1"/>
   <variable name="y(EX_ser__L_e)" index="1265" value="1"/>
   <variable name="y(EX_skm_e)" index="1266" value="1"/>
   <variable name="y(EX_slnt_e)" index="1267" value="1"/>
   <variable name="y(EX_so2_e)" index="1268" value="1"/>
   <variable name="y(EX_so3_e)" index="1269" value="1"/>
   <variable name="y(EX_so4_e)" index="1270" value="1"/>
   <variable name="y(EX_spmd_e)" index="1271" value="1"/>
   <variable name="y(EX_sq_e)" index="1272" value="1"/>
   <variable name="y(EX_succ_e)" index="1273" value="1"/>
   <variable name="y(EX_sucr_e)" index="1274" value="1"/>
   <variable name="y(EX_sulfac_e)" index="1275" value="1"/>
   <variable name="y(EX_tartr__D_e)" index="1276" value="1"/>
   <variable name="y(EX_tartr__L_e)" index="1277" value="1"/>
   <variable name="y(EX_taur_e)" index="1278" value="1"/>
   <variable name="y(EX_tcynt_e)" index="1279" value="1"/>
   <variable name="y(EX_thm_e)" index="1280" value="1"/>
   <variable name="y(EX_thr__L_e)" index="1281" value="1"/>
   <variable name="y(EX_thrp_e)" index="1282" value="1"/>
   <variable name="y(EX_thym_e)" index="1283" value="1"/>
   <variable name="y(EX_thymd_e)" index="1284" value="1"/>
   <variable name="y(EX_tma_e)" index="1285" value="1"/>
   <variable name="y(EX_tmao_e)" index="1286" value="1"/>
   <variable name="y(EX_tre_e)" index="1287" value="1"/>
   <variable name="y(EX_trp__L_e)" index="1288" value="1"/>
   <variable name="y(EX_tsul_e)" index="1289" value="1"/>
   <variable name="y(EX_ttdca_e)" index="1290" value="1"/>
   <variable name="y(EX_ttdcea_e)" index="1291" value="1"/>
   <variable name="y(EX_ttrcyc_e)" index="1292" value="1"/>
   <variable name="y(EX_tungs_e)" index="1293" value="1"/>
   <variable name="y(EX_tym_e)" index="1294" value="1"/>
   <variable name="y(EX_tyr__L_e)" index="1295" value="1"/>
   <variable name="y(EX_tyrp_e)" index="1296" value="1"/>
   <variable name="y(EX_uacgam_e)" index="1297" value="1"/>
   <variable name="y(EX_udpacgal_e)" index="1298" value="1"/>
   <variable name="y(EX_udpg_e)" index="1299" value="1"/>
   <variable name="y(EX_udpgal_e)" index="1300" value="1"/>
   <variable name="y(EX_udpglcur_e)" index="1301" value="1"/>
   <variable name="y(EX_ump_e)" index="1302" value="1"/>
   <variable name="y(EX_ura_e)" index="1303" value="1"/>
   <variable name="y(EX_urate_e)" index="1304" value="1"/>
   <variable name="y(EX_urea_e)" index="1305" value="1"/>
   <variable name="y(EX_uri_e)" index="1306" value="1"/>
   <variable name="y(EX_val__L_e)" index="1307" value="1"/>
   <variable name="y(EX_xan_e)" index="1308" value="1"/>
   <variable name="y(EX_xmp_e)" index="1309" value="1"/>
   <variable name="y(EX_xtsn_e)" index="1310" value="1"/>
   <variable name="y(EX_xyl__D_e)" index="1311" value="1"/>
   <variable name="y(EX_xylu__L_e)" index="1312" value="1"/>
   <variable name="y(EX_zn2_e)" index="1313" value="1"/>
   <variable name="y(F1PP)" index="1314" value="1"/>
   <variable name="y(F6PA)" index="1315" value="1"/>
   <variable name="y(F6PP)" index="1316" value="1"/>
   <variable name="y(F6Pt6_2pp)" index="1317" value="1"/>
   <variable name="y(F6Ptex)" index="1318" value="1"/>
   <variable name="y(FA100ACPHi)" index="1319" value="1"/>
   <variable name="y(FA120ACPHi)" index="1320" value="1"/>
   <variable name="y(FA140ACPHi)" index="1321" value="1"/>
   <variable name="y(FA141ACPHi)" index="1322" value="1"/>
   <variable name="y(FA160ACPHi)" index="1323" value="1"/>
   <variable name="y(FA161ACPHi)" index="1324" value="1"/>
   <variable name="y(FA80ACPHi)" index="1325" value="1"/>
   <variable name="y(FACOAE100)" index="1326" value="1"/>
   <variable name="y(FACOAE120)" index="1327" value="1"/>
   <variable name="y(FACOAE140)" index="1328" value="1"/>
   <variable name="y(FACOAE141)" index="1329" value="1"/>
   <variable name="y(FACOAE160)" index="1330" value="1"/>
   <variable name="y(FACOAE161)" index="1331" value="1"/>
   <variable name="y(FACOAE180)" index="1332" value="1"/>
   <variable name="y(FACOAE181)" index="1333" value="1"/>
   <variable name="y(FACOAE60)" index="1334" value="1"/>
   <variable name="y(FACOAE80)" index="1335" value="1"/>
   <variable name="y(FACOAL100t2pp)" index="1336" value="1"/>
   <variable name="y(FACOAL120t2pp)" index="1337" value="1"/>
   <variable name="y(FACOAL140t2pp)" index="1338" value="1"/>
   <variable name="y(FACOAL141t2pp)" index="1339" value="1"/>
   <variable name="y(FACOAL160t2pp)" index="1340" value="1"/>
   <variable name="y(FACOAL161t2pp)" index="1341" value="1"/>
   <variable name="y(FACOAL180t2pp)" index="1342" value="1"/>
   <variable name="y(FACOAL181t2pp)" index="1343" value="1"/>
   <variable name="y(FACOAL60t2pp)" index="1344" value="1"/>
   <variable name="y(FACOAL80t2pp)" index="1345" value="1"/>
   <variable name="y(FADRx)" index="1346" value="1"/>
   <variable name="y(FADRx2)" index="1347" value="1"/>
   <variable name="y(FADt)" index="1348" value="1"/>
   <variable name="y(FADtex)" index="1349" value="1"/>
   <variable name="y(FALDH2)" index="1350" value="1"/>
   <variable name="y(FALDtex)" index="1351" value="1"/>
   <variable name="y(FALDtpp)" index="1352" value="1"/>
   <variable name="y(FALGTHLs)" index="1353" value="1"/>
   <variable name="y(FBA)" index="1354" value="1"/>
   <variable name="y(FBA3)" index="1355" value="1"/>
   <variable name="y(FBP)" index="1356" value="1"/>
   <variable name="y(FCI)" index="1357" value="1"/>
   <variable name="y(FCLK)" index="1358" value="1"/>
   <variable name="y(FCLPA)" index="1359" value="1"/>
   <variable name="y(FCLT)" index="1360" value="1"/>
   <variable name="y(FDH4pp)" index="1361" value="1"/>
   <variable name="y(FDH5pp)" index="1362" value="1"/>
   <variable name="y(FDMO)" index="1363" value="1"/>
   <variable name="y(FDMO2)" index="1364" value="1"/>
   <variable name="y(FDMO3)" index="1365" value="1"/>
   <variable name="y(FDMO4)" index="1366" value="1"/>
   <variable name="y(FDMO6)" index="1367" value="1"/>
   <variable name="y(FE2abcpp)" index="1368" value="1"/>
   <variable name="y(FE2t2pp)" index="1369" value="1"/>
   <variable name="y(FE2t3pp)" index="1370" value="1"/>
   <variable name="y(FE2tex)" index="1371" value="1"/>
   <variable name="y(FE2tpp)" index="1372" value="1"/>
   <variable name="y(FE3DCITR5)" index="1373" value="1"/>
   <variable name="y(FE3DCITabcpp)" index="1374" value="1"/>
   <variable name="y(FE3DCITexs)" index="1375" value="1"/>
   <variable name="y(FE3DCITtonex)" index="1376" value="1"/>
   <variable name="y(FE3DHBZS3R)" index="1377" value="1"/>
   <variable name="y(FE3DHBZStonex)" index="1378" value="1"/>
   <variable name="y(FE3HOXR1)" index="1379" value="1"/>
   <variable name="y(FE3HOXR2)" index="1380" value="1"/>
   <variable name="y(FE3HOXR3)" index="1381" value="1"/>
   <variable name="y(FE3HOXUtex)" index="1382" value="1"/>
   <variable name="y(FE3HOXUtpp)" index="1383" value="1"/>
   <variable name="y(FE3HOXabcpp)" index="1384" value="1"/>
   <variable name="y(FE3HOXexs)" index="1385" value="1"/>
   <variable name="y(FE3HOXtonex)" index="1386" value="1"/>
   <variable name="y(FE3Ri)" index="1387" value="1"/>
   <variable name="y(FE3abcpp)" index="1388" value="1"/>
   <variable name="y(FE3tex)" index="1389" value="1"/>
   <variable name="y(FECRMR1)" index="1390" value="1"/>
   <variable name="y(FECRMR2)" index="1391" value="1"/>
   <variable name="y(FECRMR3)" index="1392" value="1"/>
   <variable name="y(FECRMUtex)" index="1393" value="1"/>
   <variable name="y(FECRMUtpp)" index="1394" value="1"/>
   <variable name="y(FECRMabcpp)" index="1395" value="1"/>
   <variable name="y(FECRMexs)" index="1396" value="1"/>
   <variable name="y(FECRMtonex)" index="1397" value="1"/>
   <variable name="y(FEENTERES)" index="1398" value="1"/>
   <variable name="y(FEENTERR1)" index="1399" value="1"/>
   <variable name="y(FEENTERR2)" index="1400" value="1"/>
   <variable name="y(FEENTERR3)" index="1401" value="1"/>
   <variable name="y(FEENTERR4)" index="1402" value="1"/>
   <variable name="y(FEENTERabcpp)" index="1403" value="1"/>
   <variable name="y(FEENTERexs)" index="1404" value="1"/>
   <variable name="y(FEENTERtex)" index="1405" value="1"/>
   <variable name="y(FEENTERtonex)" index="1406" value="1"/>
   <variable name="y(FEENTERtpp)" index="1407" value="1"/>
   <variable name="y(FEOXAMR1)" index="1408" value="1"/>
   <variable name="y(FEOXAMR2)" index="1409" value="1"/>
   <variable name="y(FEOXAMR3)" index="1410" value="1"/>
   <variable name="y(FEOXAMUtex)" index="1411" value="1"/>
   <variable name="y(FEOXAMUtpp)" index="1412" value="1"/>
   <variable name="y(FEOXAMabcpp)" index="1413" value="1"/>
   <variable name="y(FEOXAMexs)" index="1414" value="1"/>
   <variable name="y(FEOXAMtonex)" index="1415" value="1"/>
   <variable name="y(FEROpp)" index="1416" value="1"/>
   <variable name="y(FESD1s)" index="1417" value="1"/>
   <variable name="y(FESD2s)" index="1418" value="1"/>
   <variable name="y(FESR)" index="1419" value="1"/>
   <variable name="y(FHL)" index="1420" value="1"/>
   <variable name="y(FLDR2)" index="1421" value="1"/>
   <variable name="y(FLVR)" index="1422" value="1"/>
   <variable name="y(FLVRx)" index="1423" value="1"/>
   <variable name="y(FMNAT)" index="1424" value="1"/>
   <variable name="y(FMNRx)" index="1425" value="1"/>
   <variable name="y(FMNRx2)" index="1426" value="1"/>
   <variable name="y(FMNt)" index="1427" value="1"/>
   <variable name="y(FMNtex)" index="1428" value="1"/>
   <variable name="y(FOMETRi)" index="1429" value="1"/>
   <variable name="y(FORCT)" index="1430" value="1"/>
   <variable name="y(FORt2pp)" index="1431" value="1"/>
   <variable name="y(FORtex)" index="1432" value="1"/>
   <variable name="y(FORtppi)" index="1433" value="1"/>
   <variable name="y(FRD2)" index="1434" value="1"/>
   <variable name="y(FRD3)" index="1435" value="1"/>
   <variable name="y(FRUK)" index="1436" value="1"/>
   <variable name="y(FRULYSDG)" index="1437" value="1"/>
   <variable name="y(FRULYSE)" index="1438" value="1"/>
   <variable name="y(FRULYSK)" index="1439" value="1"/>
   <variable name="y(FRULYSt2pp)" index="1440" value="1"/>
   <variable name="y(FRULYStex)" index="1441" value="1"/>
   <variable name="y(FRUURt2rpp)" index="1442" value="1"/>
   <variable name="y(FRUURtex)" index="1443" value="1"/>
   <variable name="y(FRUpts2pp)" index="1444" value="1"/>
   <variable name="y(FRUptspp)" index="1445" value="1"/>
   <variable name="y(FRUtex)" index="1446" value="1"/>
   <variable name="y(FTHFD)" index="1447" value="1"/>
   <variable name="y(FTHFLi)" index="1448" value="1"/>
   <variable name="y(FUCtex)" index="1449" value="1"/>
   <variable name="y(FUCtpp)" index="1450" value="1"/>
   <variable name="y(FUM)" index="1451" value="-0"/>
   <variable name="y(FUMt1pp)" index="1452" value="1"/>
   <variable name="y(FUMt2_2pp)" index="1453" value="1"/>
   <variable name="y(FUMt2_3pp)" index="1454" value="1"/>
   <variable name="y(FUMtex)" index="1455" value="1"/>
   <variable name="y(FUSAtex)" index="1456" value="1"/>
   <variable name="y(FUSAtpp)" index="1457" value="1"/>
   <variable name="y(Ftex)" index="1458" value="1"/>
   <variable name="y(Ftpp)" index="1459" value="1"/>
   <variable name="y(G1PACT)" index="1460" value="1"/>
   <variable name="y(G1PP)" index="1461" value="1"/>
   <variable name="y(G1PPpp)" index="1462" value="1"/>
   <variable name="y(G1PTT)" index="1463" value="1"/>
   <variable name="y(G1Ptex)" index="1464" value="1"/>
   <variable name="y(G1SAT)" index="1465" value="1"/>
   <variable name="y(G2PP)" index="1466" value="1"/>
   <variable name="y(G2PPpp)" index="1467" value="1"/>
   <variable name="y(G3PAT120)" index="1468" value="1"/>
   <variable name="y(G3PAT140)" index="1469" value="1"/>
   <variable name="y(G3PAT141)" index="1470" value="1"/>
   <variable name="y(G3PAT160)" index="1471" value="1"/>
   <variable name="y(G3PAT161)" index="1472" value="1"/>
   <variable name="y(G3PAT180)" index="1473" value="1"/>
   <variable name="y(G3PAT181)" index="1474" value="1"/>
   <variable name="y(G3PCabcpp)" index="1475" value="1"/>
   <variable name="y(G3PCtex)" index="1476" value="1"/>
   <variable name="y(G3PD2)" index="1477" value="1"/>
   <variable name="y(G3PD5)" index="1478" value="1"/>
   <variable name="y(G3PD6)" index="1479" value="1"/>
   <variable name="y(G3PD7)" index="1480" value="1"/>
   <variable name="y(G3PEabcpp)" index="1481" value="1"/>
   <variable name="y(G3PEtex)" index="1482" value="1"/>
   <variable name="y(G3PGabcpp)" index="1483" value="1"/>
   <variable name="y(G3PGtex)" index="1484" value="1"/>
   <variable name="y(G3PIabcpp)" index="1485" value="1"/>
   <variable name="y(G3PItex)" index="1486" value="1"/>
   <variable name="y(G3PSabcpp)" index="1487" value="1"/>
   <variable name="y(G3PStex)" index="1488" value="1"/>
   <variable name="y(G3PT)" index="1489" value="1"/>
   <variable name="y(G5SADs)" index="1490" value="1"/>
   <variable name="y(G5SD)" index="1491" value="1"/>
   <variable name="y(G6PDA)" index="1492" value="1"/>
   <variable name="y(G6PDH2r)" index="1493" value="1"/>
   <variable name="y(G6PP)" index="1494" value="1"/>
   <variable name="y(G6Pt6_2pp)" index="1495" value="1"/>
   <variable name="y(G6Ptex)" index="1496" value="1"/>
   <variable name="y(GAL1PPpp)" index="1497" value="1"/>
   <variable name="y(GAL1Ptex)" index="1498" value="1"/>
   <variable name="y(GALBDtex)" index="1499" value="1"/>
   <variable name="y(GALCTD)" index="1500" value="1"/>
   <variable name="y(GALCTLO)" index="1501" value="1"/>
   <variable name="y(GALCTND)" index="1502" value="1"/>
   <variable name="y(GALCTNLt2pp)" index="1503" value="1"/>
   <variable name="y(GALCTNLtex)" index="1504" value="1"/>
   <variable name="y(GALCTNt2pp)" index="1505" value="1"/>
   <variable name="y(GALCTNtex)" index="1506" value="1"/>
   <variable name="y(GALCTt2rpp)" index="1507" value="1"/>
   <variable name="y(GALCTtex)" index="1508" value="1"/>
   <variable name="y(GALKr)" index="1509" value="1"/>
   <variable name="y(GALM2pp)" index="1510" value="1"/>
   <variable name="y(GALS3)" index="1511" value="1"/>
   <variable name="y(GALT1)" index="1512" value="1"/>
   <variable name="y(GALTptspp)" index="1513" value="1"/>
   <variable name="y(GALTtex)" index="1514" value="1"/>
   <variable name="y(GALURt2rpp)" index="1515" value="1"/>
   <variable name="y(GALURtex)" index="1516" value="1"/>
   <variable name="y(GALUi)" index="1517" value="1"/>
   <variable name="y(GALabcpp)" index="1518" value="1"/>
   <variable name="y(GALt2pp)" index="1519" value="1"/>
   <variable name="y(GALtex)" index="1520" value="1"/>
   <variable name="y(GAM6Pt6_2pp)" index="1521" value="1"/>
   <variable name="y(GAMAN6Ptex)" index="1522" value="1"/>
   <variable name="y(GAMptspp)" index="1523" value="1"/>
   <variable name="y(GAMtex)" index="1524" value="1"/>
   <variable name="y(GAPD)" index="1525" value="1"/>
   <variable name="y(GAPP)" index="1526" value="1"/>
   <variable name="y(GARFT)" index="1527" value="1"/>
   <variable name="y(GART)" index="1528" value="1"/>
   <variable name="y(GBBTNtex)" index="1529" value="1"/>
   <variable name="y(GCALDD)" index="1530" value="1"/>
   <variable name="y(GDMANE)" index="1531" value="1"/>
   <variable name="y(GDPDPK)" index="1532" value="1"/>
   <variable name="y(GDPMNH)" index="1533" value="1"/>
   <variable name="y(GDPMNP)" index="1534" value="1"/>
   <variable name="y(GDPTPDP)" index="1535" value="1"/>
   <variable name="y(GDPtex)" index="1536" value="1"/>
   <variable name="y(GF6PTA)" index="1537" value="1"/>
   <variable name="y(GGGABADr)" index="1538" value="1"/>
   <variable name="y(GGGABAH)" index="1539" value="1"/>
   <variable name="y(GGPTRCO)" index="1540" value="1"/>
   <variable name="y(GGPTRCS)" index="1541" value="1"/>
   <variable name="y(GHBDHx)" index="1542" value="1"/>
   <variable name="y(GHMT2r)" index="1543" value="1"/>
   <variable name="y(GK1)" index="1544" value="1"/>
   <variable name="y(GLBRAN2)" index="1545" value="1"/>
   <variable name="y(GLCATr)" index="1546" value="1"/>
   <variable name="y(GLCDpp)" index="1547" value="1"/>
   <variable name="y(GLCNt2rpp)" index="1548" value="1"/>
   <variable name="y(GLCNtex)" index="1549" value="1"/>
   <variable name="y(GLCP)" index="1550" value="1"/>
   <variable name="y(GLCP2)" index="1551" value="1"/>
   <variable name="y(GLCRAL)" index="1552" value="1"/>
   <variable name="y(GLCRD)" index="1553" value="1"/>
   <variable name="y(GLCRt2rpp)" index="1554" value="1"/>
   <variable name="y(GLCRtex)" index="1555" value="1"/>
   <variable name="y(GLCS1)" index="1556" value="1"/>
   <variable name="y(GLCTR1)" index="1557" value="1"/>
   <variable name="y(GLCTR2)" index="1558" value="1"/>
   <variable name="y(GLCTR3)" index="1559" value="1"/>
   <variable name="y(GLCUR1Ptex)" index="1560" value="1"/>
   <variable name="y(GLCURt2rpp)" index="1561" value="1"/>
   <variable name="y(GLCURtex)" index="1562" value="1"/>
   <variable name="y(GLCabcpp)" index="1563" value="1"/>
   <variable name="y(GLCptspp)" index="1564" value="1"/>
   <variable name="y(GLCt2pp)" index="1565" value="1"/>
   <variable name="y(GLCtex_copy1)" index="1566" value="1"/>
   <variable name="y(GLCtex_copy2)" index="1567" value="1"/>
   <variable name="y(GLDBRAN2)" index="1568" value="1"/>
   <variable name="y(GLGC)" index="1569" value="1"/>
   <variable name="y(GLNS)" index="1570" value="1"/>
   <variable name="y(GLNabcpp)" index="1571" value="1"/>
   <variable name="y(GLNtex)" index="1572" value="1"/>
   <variable name="y(GLTPD)" index="1573" value="1"/>
   <variable name="y(GLU5K)" index="1574" value="1"/>
   <variable name="y(GLUABUTt7pp)" index="1575" value="1"/>
   <variable name="y(GLUCYS)" index="1576" value="1"/>
   <variable name="y(GLUDC)" index="1577" value="1"/>
   <variable name="y(GLUDy)" index="1578" value="1"/>
   <variable name="y(GLUN)" index="1579" value="1"/>
   <variable name="y(GLUNpp)" index="1580" value="1"/>
   <variable name="y(GLUPRT)" index="1581" value="1"/>
   <variable name="y(GLUR)" index="1582" value="1"/>
   <variable name="y(GLUSy)" index="1583" value="1"/>
   <variable name="y(GLUTRR)" index="1584" value="1"/>
   <variable name="y(GLUTRS)" index="1585" value="1"/>
   <variable name="y(GLUabcpp)" index="1586" value="1"/>
   <variable name="y(GLUt2rpp)" index="1587" value="1"/>
   <variable name="y(GLUt4pp)" index="1588" value="1"/>
   <variable name="y(GLUtex)" index="1589" value="1"/>
   <variable name="y(GLXCL)" index="1590" value="1"/>
   <variable name="y(GLYALDtex)" index="1591" value="1"/>
   <variable name="y(GLYALDtpp)" index="1592" value="1"/>
   <variable name="y(GLYAT)" index="1593" value="1"/>
   <variable name="y(GLYBabcpp)" index="1594" value="1"/>
   <variable name="y(GLYBt2pp)" index="1595" value="1"/>
   <variable name="y(GLYBt3pp)" index="1596" value="1"/>
   <variable name="y(GLYBtex)" index="1597" value="1"/>
   <variable name="y(GLYC2Pabcpp)" index="1598" value="1"/>
   <variable name="y(GLYC2Ptex)" index="1599" value="1"/>
   <variable name="y(GLYC3Pabcpp)" index="1600" value="1"/>
   <variable name="y(GLYC3Pt6pp)" index="1601" value="1"/>
   <variable name="y(GLYC3Ptex)" index="1602" value="1"/>
   <variable name="y(GLYCAt2rpp)" index="1603" value="1"/>
   <variable name="y(GLYCAtex)" index="1604" value="1"/>
   <variable name="y(GLYCDx)" index="1605" value="1"/>
   <variable name="y(GLYCK)" index="1606" value="1"/>
   <variable name="y(GLYCK2)" index="1607" value="1"/>
   <variable name="y(GLYCL)" index="1608" value="1"/>
   <variable name="y(GLYCLTDx)" index="1609" value="1"/>
   <variable name="y(GLYCLTDy)" index="1610" value="1"/>
   <variable name="y(GLYCLTt2rpp)" index="1611" value="1"/>
   <variable name="y(GLYCLTt4pp)" index="1612" value="1"/>
   <variable name="y(GLYCLTtex)" index="1613" value="1"/>
   <variable name="y(GLYCTO2)" index="1614" value="1"/>
   <variable name="y(GLYCTO3)" index="1615" value="1"/>
   <variable name="y(GLYCTO4)" index="1616" value="1"/>
   <variable name="y(GLYCtex)" index="1617" value="1"/>
   <variable name="y(GLYCtpp)" index="1618" value="1"/>
   <variable name="y(GLYK)" index="1619" value="1"/>
   <variable name="y(GLYOX)" index="1620" value="1"/>
   <variable name="y(GLYOX3)" index="1621" value="1"/>
   <variable name="y(GLYt2pp)" index="1622" value="1"/>
   <variable name="y(GLYt4pp)" index="1623" value="1"/>
   <variable name="y(GLYtex)" index="1624" value="1"/>
   <variable name="y(GLYtpp)" index="1625" value="1"/>
   <variable name="y(GMAND)" index="1626" value="1"/>
   <variable name="y(GMHEPAT)" index="1627" value="1"/>
   <variable name="y(GMHEPK)" index="1628" value="1"/>
   <variable name="y(GMHEPPA)" index="1629" value="1"/>
   <variable name="y(GMPR)" index="1630" value="1"/>
   <variable name="y(GMPS)" index="1631" value="1"/>
   <variable name="y(GMPS2)" index="1632" value="1"/>
   <variable name="y(GMPtex)" index="1633" value="1"/>
   <variable name="y(GND)" index="1634" value="1"/>
   <variable name="y(GNK)" index="1635" value="1"/>
   <variable name="y(GNP)" index="1636" value="1"/>
   <variable name="y(GOFUCR)" index="1637" value="1"/>
   <variable name="y(GP4GH)" index="1638" value="1"/>
   <variable name="y(GPDDA1)" index="1639" value="1"/>
   <variable name="y(GPDDA1pp)" index="1640" value="1"/>
   <variable name="y(GPDDA2)" index="1641" value="1"/>
   <variable name="y(GPDDA2pp)" index="1642" value="1"/>
   <variable name="y(GPDDA3)" index="1643" value="1"/>
   <variable name="y(GPDDA3pp)" index="1644" value="1"/>
   <variable name="y(GPDDA4)" index="1645" value="1"/>
   <variable name="y(GPDDA4pp)" index="1646" value="1"/>
   <variable name="y(GPDDA5)" index="1647" value="1"/>
   <variable name="y(GPDDA5pp)" index="1648" value="1"/>
   <variable name="y(GRTT)" index="1649" value="1"/>
   <variable name="y(GRXR)" index="1650" value="1"/>
   <variable name="y(GSNK)" index="1651" value="1"/>
   <variable name="y(GSNt2pp)" index="1652" value="1"/>
   <variable name="y(GSNt3pp)" index="1653" value="1"/>
   <variable name="y(GSNtex)" index="1654" value="1"/>
   <variable name="y(GSPMDA)" index="1655" value="1"/>
   <variable name="y(GSPMDS)" index="1656" value="1"/>
   <variable name="y(GTHOXtex)" index="1657" value="1"/>
   <variable name="y(GTHOr)" index="1658" value="1"/>
   <variable name="y(GTHPi)" index="1659" value="1"/>
   <variable name="y(GTHRDHpp)" index="1660" value="1"/>
   <variable name="y(GTHRDabc2pp)" index="1661" value="1"/>
   <variable name="y(GTHRDabcpp)" index="1662" value="1"/>
   <variable name="y(GTHRDtex)" index="1663" value="1"/>
   <variable name="y(GTHS)" index="1664" value="1"/>
   <variable name="y(GTPCI)" index="1665" value="1"/>
   <variable name="y(GTPCII2)" index="1666" value="1"/>
   <variable name="y(GTPDPDP)" index="1667" value="1"/>
   <variable name="y(GTPDPK)" index="1668" value="1"/>
   <variable name="y(GTPHs)" index="1669" value="1"/>
   <variable name="y(GTPtex)" index="1670" value="1"/>
   <variable name="y(GUACYC)" index="1671" value="1"/>
   <variable name="y(GUAD)" index="1672" value="1"/>
   <variable name="y(GUAPRT)" index="1673" value="1"/>
   <variable name="y(GUAt2pp)" index="1674" value="1"/>
   <variable name="y(GUAtex)" index="1675" value="1"/>
   <variable name="y(GUAtpp)" index="1676" value="1"/>
   <variable name="y(GUI1)" index="1677" value="1"/>
   <variable name="y(GUI2)" index="1678" value="1"/>
   <variable name="y(GUR1PPpp)" index="1679" value="1"/>
   <variable name="y(H2O2tex)" index="1680" value="1"/>
   <variable name="y(H2Otex)" index="1681" value="1"/>
   <variable name="y(H2Otpp)" index="1682" value="1"/>
   <variable name="y(H2SO)" index="1683" value="1"/>
   <variable name="y(H2St1pp)" index="1684" value="1"/>
   <variable name="y(H2Stex)" index="1685" value="1"/>
   <variable name="y(H2tex)" index="1686" value="1"/>
   <variable name="y(H2tpp)" index="1687" value="1"/>
   <variable name="y(HACD1)" index="1688" value="1"/>
   <variable name="y(HACD2)" index="1689" value="1"/>
   <variable name="y(HACD3)" index="1690" value="1"/>
   <variable name="y(HACD4)" index="1691" value="1"/>
   <variable name="y(HACD5)" index="1692" value="1"/>
   <variable name="y(HACD6)" index="1693" value="1"/>
   <variable name="y(HACD7)" index="1694" value="1"/>
   <variable name="y(HACD8)" index="1695" value="1"/>
   <variable name="y(HADPCOADH3)" index="1696" value="1"/>
   <variable name="y(HBZOPT)" index="1697" value="1"/>
   <variable name="y(HCINNMt2rpp)" index="1698" value="1"/>
   <variable name="y(HCINNMtex)" index="1699" value="1"/>
   <variable name="y(HCO3E)" index="1700" value="1"/>
   <variable name="y(HCYSMT)" index="1701" value="1"/>
   <variable name="y(HCYSMT2)" index="1702" value="1"/>
   <variable name="y(HDCAtexi)" index="1703" value="1"/>
   <variable name="y(HDCEAtexi)" index="1704" value="1"/>
   <variable name="y(HEMEOS)" index="1705" value="1"/>
   <variable name="y(HEPK1)" index="1706" value="1"/>
   <variable name="y(HEPK2)" index="1707" value="1"/>
   <variable name="y(HEPT1)" index="1708" value="1"/>
   <variable name="y(HEPT2)" index="1709" value="1"/>
   <variable name="y(HEPT3)" index="1710" value="1"/>
   <variable name="y(HEPT4)" index="1711" value="1"/>
   <variable name="y(HETZK)" index="1712" value="1"/>
   <variable name="y(HEX1)" index="1713" value="1"/>
   <variable name="y(HEX4)" index="1714" value="1"/>
   <variable name="y(HEX7)" index="1715" value="1"/>
   <variable name="y(HEXt2rpp)" index="1716" value="1"/>
   <variable name="y(HG2abcpp)" index="1717" value="1"/>
   <variable name="y(HG2t3pp)" index="1718" value="1"/>
   <variable name="y(HG2tex)" index="1719" value="1"/>
   <variable name="y(HISTD)" index="1720" value="1"/>
   <variable name="y(HISTP)" index="1721" value="1"/>
   <variable name="y(HISabcpp)" index="1722" value="1"/>
   <variable name="y(HISt2rpp)" index="1723" value="1"/>
   <variable name="y(HIStex)" index="1724" value="1"/>
   <variable name="y(HKNDDH)" index="1725" value="1"/>
   <variable name="y(HKNTDH)" index="1726" value="1"/>
   <variable name="y(HMBS)" index="1727" value="1"/>
   <variable name="y(HMPK1)" index="1728" value="1"/>
   <variable name="y(HOMt2pp)" index="1729" value="1"/>
   <variable name="y(HOMtex)" index="1730" value="1"/>
   <variable name="y(HOPNTAL)" index="1731" value="1"/>
   <variable name="y(HPACOAT)" index="1732" value="1"/>
   <variable name="y(HPPK2)" index="1733" value="1"/>
   <variable name="y(HPPPNDO)" index="1734" value="1"/>
   <variable name="y(HPPPNt2rpp)" index="1735" value="1"/>
   <variable name="y(HPPPNtex)" index="1736" value="1"/>
   <variable name="y(HPYRI)" index="1737" value="1"/>
   <variable name="y(HPYRP)" index="1738" value="1"/>
   <variable name="y(HPYRRx)" index="1739" value="1"/>
   <variable name="y(HPYRRy)" index="1740" value="1"/>
   <variable name="y(HSDy)" index="1741" value="1"/>
   <variable name="y(HSK)" index="1742" value="1"/>
   <variable name="y(HSST)" index="1743" value="1"/>
   <variable name="y(HSTPT)" index="1744" value="1"/>
   <variable name="y(HVCD)" index="1745" value="1"/>
   <variable name="y(HXAND)" index="1746" value="1"/>
   <variable name="y(HXAtex)" index="1747" value="1"/>
   <variable name="y(HXCT)" index="1748" value="1"/>
   <variable name="y(HXPRT)" index="1749" value="1"/>
   <variable name="y(HYD1pp)" index="1750" value="1"/>
   <variable name="y(HYD2pp)" index="1751" value="1"/>
   <variable name="y(HYD3pp)" index="1752" value="1"/>
   <variable name="y(HYPOE)" index="1753" value="1"/>
   <variable name="y(HYXNtex)" index="1754" value="1"/>
   <variable name="y(HYXNtpp)" index="1755" value="1"/>
   <variable name="y(Htex)" index="1756" value="1"/>
   <variable name="y(I2FE2SR)" index="1757" value="1"/>
   <variable name="y(I2FE2SS)" index="1758" value="1"/>
   <variable name="y(I2FE2SS2)" index="1759" value="1"/>
   <variable name="y(I2FE2ST)" index="1760" value="1"/>
   <variable name="y(I4FE4SR)" index="1761" value="1"/>
   <variable name="y(I4FE4ST)" index="1762" value="1"/>
   <variable name="y(IBUTCOA)" index="1763" value="1"/>
   <variable name="y(ICDHyr)" index="1764" value="1"/>
   <variable name="y(ICHORS_copy1)" index="1765" value="1"/>
   <variable name="y(ICHORS_copy2)" index="1766" value="1"/>
   <variable name="y(ICHORT)" index="1767" value="1"/>
   <variable name="y(ICL)" index="1768" value="1"/>
   <variable name="y(ICYSDS)" index="1769" value="1"/>
   <variable name="y(IDOND)" index="1770" value="1"/>
   <variable name="y(IDOND2)" index="1771" value="1"/>
   <variable name="y(IDONt2rpp)" index="1772" value="1"/>
   <variable name="y(IDONtex)" index="1773" value="1"/>
   <variable name="y(IG3PS)" index="1774" value="1"/>
   <variable name="y(IGPDH)" index="1775" value="1"/>
   <variable name="y(IGPS)" index="1776" value="1"/>
   <variable name="y(ILETA)" index="1777" value="1"/>
   <variable name="y(ILEabcpp)" index="1778" value="1"/>
   <variable name="y(ILEt2rpp)" index="1779" value="1"/>
   <variable name="y(ILEt3pp)" index="1780" value="1"/>
   <variable name="y(ILEtex)" index="1781" value="1"/>
   <variable name="y(IMPC)" index="1782" value="1"/>
   <variable name="y(IMPD)" index="1783" value="1"/>
   <variable name="y(IMPtex)" index="1784" value="1"/>
   <variable name="y(INDOLEt2pp)" index="1785" value="1"/>
   <variable name="y(INDOLEt2rpp)" index="1786" value="1"/>
   <variable name="y(INDOLEtex)" index="1787" value="1"/>
   <variable name="y(INOSTO)" index="1788" value="1"/>
   <variable name="y(INOSTt4pp)" index="1789" value="1"/>
   <variable name="y(INSH)" index="1790" value="1"/>
   <variable name="y(INSK)" index="1791" value="1"/>
   <variable name="y(INSTtex)" index="1792" value="1"/>
   <variable name="y(INSt2pp)" index="1793" value="1"/>
   <variable name="y(INSt3pp)" index="1794" value="1"/>
   <variable name="y(INStex)" index="1795" value="1"/>
   <variable name="y(IPDDI)" index="1796" value="1"/>
   <variable name="y(IPDPS)" index="1797" value="1"/>
   <variable name="y(IPMD)" index="1798" value="1"/>
   <variable name="y(IPPMIa)" index="1799" value="1"/>
   <variable name="y(IPPMIb)" index="1800" value="1"/>
   <variable name="y(IPPS)" index="1801" value="1"/>
   <variable name="y(ISETACabcpp)" index="1802" value="1"/>
   <variable name="y(ISETACtex)" index="1803" value="1"/>
   <variable name="y(K2L4Aabcpp)" index="1804" value="1"/>
   <variable name="y(K2L4Aabctex)" index="1805" value="1"/>
   <variable name="y(KARA1)" index="1806" value="1"/>
   <variable name="y(KARA2)" index="1807" value="1"/>
   <variable name="y(KAS14)" index="1808" value="1"/>
   <variable name="y(KAS15)" index="1809" value="1"/>
   <variable name="y(KDOCT2)" index="1810" value="1"/>
   <variable name="y(KDOPP)" index="1811" value="1"/>
   <variable name="y(KDOPS)" index="1812" value="1"/>
   <variable name="y(KDUI)" index="1813" value="1"/>
   <variable name="y(KG6PDC)" index="1814" value="1"/>
   <variable name="y(Kabcpp)" index="1815" value="1"/>
   <variable name="y(Kt2pp)" index="1816" value="1"/>
   <variable name="y(Kt3pp)" index="1817" value="1"/>
   <variable name="y(Ktex)" index="1818" value="1"/>
   <variable name="y(LA4NTpp)" index="1819" value="1"/>
   <variable name="y(LACZ)" index="1820" value="1"/>
   <variable name="y(LACZpp)" index="1821" value="1"/>
   <variable name="y(LADGMDH)" index="1822" value="1"/>
   <variable name="y(LALADGLUtex)" index="1823" value="1"/>
   <variable name="y(LALADGLUtpp)" index="1824" value="1"/>
   <variable name="y(LALALGLUtex)" index="1825" value="1"/>
   <variable name="y(LALALGLUtpp)" index="1826" value="1"/>
   <variable name="y(LALDO2x)" index="1827" value="1"/>
   <variable name="y(LALDO3)" index="1828" value="1"/>
   <variable name="y(LALGP)" index="1829" value="1"/>
   <variable name="y(LCADi)" index="1830" value="1"/>
   <variable name="y(LCARS)" index="1831" value="1"/>
   <variable name="y(LCARSyi)" index="1832" value="1"/>
   <variable name="y(LCTSt3ipp)" index="1833" value="1"/>
   <variable name="y(LCTStex)" index="1834" value="1"/>
   <variable name="y(LCTStpp)" index="1835" value="1"/>
   <variable name="y(LDGUNPD)" index="1836" value="1"/>
   <variable name="y(LDH_D)" index="1837" value="-0"/>
   <variable name="y(LDH_D2)" index="1838" value="1"/>
   <variable name="y(LEUTAi)" index="1839" value="1"/>
   <variable name="y(LEUabcpp)" index="1840" value="1"/>
   <variable name="y(LEUt2rpp)" index="1841" value="1"/>
   <variable name="y(LEUt3pp)" index="1842" value="1"/>
   <variable name="y(LEUtex)" index="1843" value="1"/>
   <variable name="y(LGTHL)" index="1844" value="1"/>
   <variable name="y(LIPACabcpp)" index="1845" value="1"/>
   <variable name="y(LIPAHT2ex)" index="1846" value="1"/>
   <variable name="y(LIPAHTex)" index="1847" value="1"/>
   <variable name="y(LIPAMPL)" index="1848" value="1"/>
   <variable name="y(LIPATPT)" index="1849" value="1"/>
   <variable name="y(LIPAabcpp)" index="1850" value="1"/>
   <variable name="y(LIPAabctex)" index="1851" value="1"/>
   <variable name="y(LIPOCT)" index="1852" value="1"/>
   <variable name="y(LIPOS)" index="1853" value="1"/>
   <variable name="y(LIPOt2pp)" index="1854" value="1"/>
   <variable name="y(LIPOtex)" index="1855" value="1"/>
   <variable name="y(LKDRA)" index="1856" value="1"/>
   <variable name="y(LPADSS)" index="1857" value="1"/>
   <variable name="y(LPLIPAL1A120pp)" index="1858" value="1"/>
   <variable name="y(LPLIPAL1A140pp)" index="1859" value="1"/>
   <variable name="y(LPLIPAL1A141pp)" index="1860" value="1"/>
   <variable name="y(LPLIPAL1A160pp)" index="1861" value="1"/>
   <variable name="y(LPLIPAL1A161pp)" index="1862" value="1"/>
   <variable name="y(LPLIPAL1A180pp)" index="1863" value="1"/>
   <variable name="y(LPLIPAL1A181pp)" index="1864" value="1"/>
   <variable name="y(LPLIPAL1E120pp)" index="1865" value="1"/>
   <variable name="y(LPLIPAL1E140pp)" index="1866" value="1"/>
   <variable name="y(LPLIPAL1E141pp)" index="1867" value="1"/>
   <variable name="y(LPLIPAL1E160pp)" index="1868" value="1"/>
   <variable name="y(LPLIPAL1E161pp)" index="1869" value="1"/>
   <variable name="y(LPLIPAL1E180pp)" index="1870" value="1"/>
   <variable name="y(LPLIPAL1E181pp)" index="1871" value="1"/>
   <variable name="y(LPLIPAL1G120pp)" index="1872" value="1"/>
   <variable name="y(LPLIPAL1G140pp)" index="1873" value="1"/>
   <variable name="y(LPLIPAL1G141pp)" index="1874" value="1"/>
   <variable name="y(LPLIPAL1G160pp)" index="1875" value="1"/>
   <variable name="y(LPLIPAL1G161pp)" index="1876" value="1"/>
   <variable name="y(LPLIPAL1G180pp)" index="1877" value="1"/>
   <variable name="y(LPLIPAL1G181pp)" index="1878" value="1"/>
   <variable name="y(LPLIPAL2A120)" index="1879" value="1"/>
   <variable name="y(LPLIPAL2A140)" index="1880" value="1"/>
   <variable name="y(LPLIPAL2A141)" index="1881" value="1"/>
   <variable name="y(LPLIPAL2A160)" index="1882" value="1"/>
   <variable name="y(LPLIPAL2A161)" index="1883" value="1"/>
   <variable name="y(LPLIPAL2A180)" index="1884" value="1"/>
   <variable name="y(LPLIPAL2A181)" index="1885" value="1"/>
   <variable name="y(LPLIPAL2ATE120)" index="1886" value="1"/>
   <variable name="y(LPLIPAL2ATE140)" index="1887" value="1"/>
   <variable name="y(LPLIPAL2ATE141)" index="1888" value="1"/>
   <variable name="y(LPLIPAL2ATE160)" index="1889" value="1"/>
   <variable name="y(LPLIPAL2ATE161)" index="1890" value="1"/>
   <variable name="y(LPLIPAL2ATE180)" index="1891" value="1"/>
   <variable name="y(LPLIPAL2ATE181)" index="1892" value="1"/>
   <variable name="y(LPLIPAL2ATG120)" index="1893" value="1"/>
   <variable name="y(LPLIPAL2ATG140)" index="1894" value="1"/>
   <variable name="y(LPLIPAL2ATG141)" index="1895" value="1"/>
   <variable name="y(LPLIPAL2ATG160)" index="1896" value="1"/>
   <variable name="y(LPLIPAL2ATG161)" index="1897" value="1"/>
   <variable name="y(LPLIPAL2ATG180)" index="1898" value="1"/>
   <variable name="y(LPLIPAL2ATG181)" index="1899" value="1"/>
   <variable name="y(LPLIPAL2E120)" index="1900" value="1"/>
   <variable name="y(LPLIPAL2E140)" index="1901" value="1"/>
   <variable name="y(LPLIPAL2E141)" index="1902" value="1"/>
   <variable name="y(LPLIPAL2E160)" index="1903" value="1"/>
   <variable name="y(LPLIPAL2E161)" index="1904" value="1"/>
   <variable name="y(LPLIPAL2E180)" index="1905" value="1"/>
   <variable name="y(LPLIPAL2E181)" index="1906" value="1"/>
   <variable name="y(LPLIPAL2G120)" index="1907" value="1"/>
   <variable name="y(LPLIPAL2G140)" index="1908" value="1"/>
   <variable name="y(LPLIPAL2G141)" index="1909" value="1"/>
   <variable name="y(LPLIPAL2G160)" index="1910" value="1"/>
   <variable name="y(LPLIPAL2G161)" index="1911" value="1"/>
   <variable name="y(LPLIPAL2G180)" index="1912" value="1"/>
   <variable name="y(LPLIPAL2G181)" index="1913" value="1"/>
   <variable name="y(LSERDHr)" index="1914" value="1"/>
   <variable name="y(LYSAM)" index="1915" value="1"/>
   <variable name="y(LYSDC)" index="1916" value="1"/>
   <variable name="y(LYSabcpp)" index="1917" value="1"/>
   <variable name="y(LYSt2pp)" index="1918" value="1"/>
   <variable name="y(LYSt3pp)" index="1919" value="1"/>
   <variable name="y(LYStex)" index="1920" value="1"/>
   <variable name="y(LYXI)" index="1921" value="1"/>
   <variable name="y(LYXt2pp)" index="1922" value="1"/>
   <variable name="y(LYXtex)" index="1923" value="1"/>
   <variable name="y(L_LACD2)" index="1924" value="1"/>
   <variable name="y(L_LACD3)" index="1925" value="1"/>
   <variable name="y(L_LACt2rpp)" index="1926" value="1"/>
   <variable name="y(L_LACtex)" index="1927" value="1"/>
   <variable name="y(M1PD)" index="1928" value="1"/>
   <variable name="y(MACPD)" index="1929" value="1"/>
   <variable name="y(MALCOAMT)" index="1930" value="1"/>
   <variable name="y(MALDDH)" index="1931" value="1"/>
   <variable name="y(MALDt2_2pp)" index="1932" value="1"/>
   <variable name="y(MALDtex)" index="1933" value="1"/>
   <variable name="y(MALS)" index="1934" value="1"/>
   <variable name="y(MALTATr)" index="1935" value="1"/>
   <variable name="y(MALTHXabcpp)" index="1936" value="1"/>
   <variable name="y(MALTHXtexi)" index="1937" value="1"/>
   <variable name="y(MALTPTabcpp)" index="1938" value="1"/>
   <variable name="y(MALTPTtexi)" index="1939" value="1"/>
   <variable name="y(MALTTRabcpp)" index="1940" value="1"/>
   <variable name="y(MALTTRtexi)" index="1941" value="1"/>
   <variable name="y(MALTTTRabcpp)" index="1942" value="1"/>
   <variable name="y(MALTTTRtexi)" index="1943" value="1"/>
   <variable name="y(MALTabcpp)" index="1944" value="1"/>
   <variable name="y(MALTptspp)" index="1945" value="1"/>
   <variable name="y(MALTtexi)" index="1946" value="1"/>
   <variable name="y(MALt2_2pp)" index="1947" value="1"/>
   <variable name="y(MALt2_3pp)" index="1948" value="1"/>
   <variable name="y(MALt3pp)" index="1949" value="1"/>
   <variable name="y(MALtex)" index="1950" value="1"/>
   <variable name="y(MAN1PT2)" index="1951" value="1"/>
   <variable name="y(MAN6PI)" index="1952" value="1"/>
   <variable name="y(MAN6Pt6_2pp)" index="1953" value="1"/>
   <variable name="y(MAN6Ptex)" index="1954" value="1"/>
   <variable name="y(MANAO)" index="1955" value="1"/>
   <variable name="y(MANGLYCptspp)" index="1956" value="1"/>
   <variable name="y(MANGLYCtex)" index="1957" value="1"/>
   <variable name="y(MANPGH)" index="1958" value="1"/>
   <variable name="y(MANptspp)" index="1959" value="1"/>
   <variable name="y(MANtex)" index="1960" value="1"/>
   <variable name="y(MC6PH)" index="1961" value="1"/>
   <variable name="y(MCITD)" index="1962" value="1"/>
   <variable name="y(MCITL2)" index="1963" value="1"/>
   <variable name="y(MCITS)" index="1964" value="1"/>
   <variable name="y(MCOATA)" index="1965" value="1"/>
   <variable name="y(MCPST)" index="1966" value="1"/>
   <variable name="y(MCTP1App)" index="1967" value="1"/>
   <variable name="y(MCTP1Bpp)" index="1968" value="1"/>
   <variable name="y(MCTP2App)" index="1969" value="1"/>
   <variable name="y(MDDCP1pp)" index="1970" value="1"/>
   <variable name="y(MDDCP2pp)" index="1971" value="1"/>
   <variable name="y(MDDCP3pp)" index="1972" value="1"/>
   <variable name="y(MDDCP4pp)" index="1973" value="1"/>
   <variable name="y(MDDCP5pp)" index="1974" value="1"/>
   <variable name="y(MDDEP1pp)" index="1975" value="1"/>
   <variable name="y(MDDEP2pp)" index="1976" value="1"/>
   <variable name="y(MDDEP3pp)" index="1977" value="1"/>
   <variable name="y(MDDEP4pp)" index="1978" value="1"/>
   <variable name="y(MDH)" index="1979" value="1"/>
   <variable name="y(MDH2)" index="1980" value="1"/>
   <variable name="y(MDH3)" index="1981" value="1"/>
   <variable name="y(ME1)" index="1982" value="1"/>
   <variable name="y(ME2)" index="1983" value="1"/>
   <variable name="y(MECDPDH5)" index="1984" value="1"/>
   <variable name="y(MECDPS)" index="1985" value="1"/>
   <variable name="y(MELIBt2pp)" index="1986" value="1"/>
   <variable name="y(MELIBt3ipp)" index="1987" value="1"/>
   <variable name="y(MELIBtex)" index="1988" value="1"/>
   <variable name="y(MEOHtex)" index="1989" value="1"/>
   <variable name="y(MEOHtrpp)" index="1990" value="1"/>
   <variable name="y(MEPCT)" index="1991" value="1"/>
   <variable name="y(MEPNabcpp)" index="1992" value="1"/>
   <variable name="y(MEPNtex)" index="1993" value="1"/>
   <variable name="y(METAT)" index="1994" value="1"/>
   <variable name="y(METDabcpp)" index="1995" value="1"/>
   <variable name="y(METDtex)" index="1996" value="1"/>
   <variable name="y(METGLCUR)" index="1997" value="1"/>
   <variable name="y(METGLCURt2pp)" index="1998" value="1"/>
   <variable name="y(METGLCURtex)" index="1999" value="1"/>
   <variable name="y(METNA)" index="2000" value="1"/>
   <variable name="y(METOX1s)" index="2001" value="1"/>
   <variable name="y(METOX2s)" index="2002" value="1"/>
   <variable name="y(METS)" index="2003" value="1"/>
   <variable name="y(METSOX1abcpp)" index="2004" value="1"/>
   <variable name="y(METSOX1tex)" index="2005" value="1"/>
   <variable name="y(METSOX2abcpp)" index="2006" value="1"/>
   <variable name="y(METSOX2tex)" index="2007" value="1"/>
   <variable name="y(METSOXR1)" index="2008" value="1"/>
   <variable name="y(METSOXR2)" index="2009" value="1"/>
   <variable name="y(METabcpp)" index="2010" value="1"/>
   <variable name="y(METt3pp)" index="2011" value="1"/>
   <variable name="y(METtex)" index="2012" value="1"/>
   <variable name="y(MG2t3_2pp)" index="2013" value="1"/>
   <variable name="y(MG2tex)" index="2014" value="1"/>
   <variable name="y(MG2tpp)" index="2015" value="1"/>
   <variable name="y(MG2uabcpp)" index="2016" value="1"/>
   <variable name="y(MGSA)" index="2017" value="1"/>
   <variable name="y(MI1PP)" index="2018" value="1"/>
   <variable name="y(MICITDr)" index="2019" value="1"/>
   <variable name="y(MINCYCtex)" index="2020" value="1"/>
   <variable name="y(MINCYCtpp)" index="2021" value="1"/>
   <variable name="y(MINOHPtexi)" index="2022" value="1"/>
   <variable name="y(MLDCP1App)" index="2023" value="1"/>
   <variable name="y(MLDCP1Bpp)" index="2024" value="1"/>
   <variable name="y(MLDCP2App)" index="2025" value="1"/>
   <variable name="y(MLDCP2Bpp)" index="2026" value="1"/>
   <variable name="y(MLDCP3App)" index="2027" value="1"/>
   <variable name="y(MLDEP1pp)" index="2028" value="1"/>
   <variable name="y(MLDEP2pp)" index="2029" value="1"/>
   <variable name="y(MLTG1)" index="2030" value="1"/>
   <variable name="y(MLTG2)" index="2031" value="1"/>
   <variable name="y(MLTG3)" index="2032" value="1"/>
   <variable name="y(MLTG4)" index="2033" value="1"/>
   <variable name="y(MLTG5)" index="2034" value="1"/>
   <variable name="y(MLTGY1pp)" index="2035" value="1"/>
   <variable name="y(MLTGY2pp)" index="2036" value="1"/>
   <variable name="y(MLTGY3pp)" index="2037" value="1"/>
   <variable name="y(MLTGY4pp)" index="2038" value="1"/>
   <variable name="y(MLTP1)" index="2039" value="1"/>
   <variable name="y(MLTP2)" index="2040" value="1"/>
   <variable name="y(MLTP3)" index="2041" value="1"/>
   <variable name="y(MMCD)" index="2042" value="1"/>
   <variable name="y(MMETt2pp)" index="2043" value="1"/>
   <variable name="y(MMETtex)" index="2044" value="1"/>
   <variable name="y(MMM)" index="2045" value="1"/>
   <variable name="y(MN2t3pp)" index="2046" value="1"/>
   <variable name="y(MN2tipp)" index="2047" value="1"/>
   <variable name="y(MN2tpp)" index="2048" value="1"/>
   <variable name="y(MN6PP)" index="2049" value="1"/>
   <variable name="y(MNLptspp)" index="2050" value="1"/>
   <variable name="y(MNLtex)" index="2051" value="1"/>
   <variable name="y(MNNH)" index="2052" value="1"/>
   <variable name="y(MNt2pp)" index="2053" value="1"/>
   <variable name="y(MNtex)" index="2054" value="1"/>
   <variable name="y(MOADSUx)" index="2055" value="1"/>
   <variable name="y(MOAT)" index="2056" value="1"/>
   <variable name="y(MOAT2)" index="2057" value="1"/>
   <variable name="y(MOAT3C)" index="2058" value="1"/>
   <variable name="y(MOBDabcpp)" index="2059" value="1"/>
   <variable name="y(MOBDtex)" index="2060" value="1"/>
   <variable name="y(MOCDS)" index="2061" value="1"/>
   <variable name="y(MOCOS)" index="2062" value="1"/>
   <variable name="y(MOGDS)" index="2063" value="1"/>
   <variable name="y(MOHMT)" index="2064" value="1"/>
   <variable name="y(MOX)" index="2065" value="1"/>
   <variable name="y(MPTAT)" index="2066" value="1"/>
   <variable name="y(MPTG)" index="2067" value="1"/>
   <variable name="y(MPTG2)" index="2068" value="1"/>
   <variable name="y(MPTS)" index="2069" value="1"/>
   <variable name="y(MPTSS)" index="2070" value="1"/>
   <variable name="y(MSAR)" index="2071" value="1"/>
   <variable name="y(MSO3abcpp)" index="2072" value="1"/>
   <variable name="y(MSO3tex)" index="2073" value="1"/>
   <variable name="y(MTAN)" index="2074" value="1"/>
   <variable name="y(MTHFC)" index="2075" value="1"/>
   <variable name="y(MTHFD)" index="2076" value="1"/>
   <variable name="y(MTHFR2)" index="2077" value="1"/>
   <variable name="y(MTHTHFSs)" index="2078" value="1"/>
   <variable name="y(MTRPOX)" index="2079" value="1"/>
   <variable name="y(N2Otex)" index="2080" value="1"/>
   <variable name="y(N2Otpp)" index="2081" value="1"/>
   <variable name="y(NACtex)" index="2082" value="1"/>
   <variable name="y(NACtpp)" index="2083" value="1"/>
   <variable name="y(NADDP)" index="2084" value="1"/>
   <variable name="y(NADH10)" index="2085" value="1"/>
   <variable name="y(NADH16pp)" index="2086" value="1"/>
   <variable name="y(NADH17pp)" index="2087" value="1"/>
   <variable name="y(NADH18pp)" index="2088" value="1"/>
   <variable name="y(NADH5)" index="2089" value="1"/>
   <variable name="y(NADH9)" index="2090" value="1"/>
   <variable name="y(NADHHR)" index="2091" value="1"/>
   <variable name="y(NADHHS)" index="2092" value="1"/>
   <variable name="y(NADHPO)" index="2093" value="1"/>
   <variable name="y(NADHXD)" index="2094" value="1"/>
   <variable name="y(NADHXE)" index="2095" value="1"/>
   <variable name="y(NADK)" index="2096" value="1"/>
   <variable name="y(NADN)" index="2097" value="1"/>
   <variable name="y(NADPHHR)" index="2098" value="1"/>
   <variable name="y(NADPHHS)" index="2099" value="1"/>
   <variable name="y(NADPHQR2)" index="2100" value="1"/>
   <variable name="y(NADPHQR3)" index="2101" value="1"/>
   <variable name="y(NADPHQR4)" index="2102" value="1"/>
   <variable name="y(NADPHXD)" index="2103" value="1"/>
   <variable name="y(NADPHXE)" index="2104" value="1"/>
   <variable name="y(NADPPPS)" index="2105" value="1"/>
   <variable name="y(NADS1)" index="2106" value="1"/>
   <variable name="y(NADTRHD)" index="2107" value="1"/>
   <variable name="y(NAMNPP)" index="2108" value="1"/>
   <variable name="y(NAt3_1p5pp)" index="2109" value="1"/>
   <variable name="y(NAt3_2pp)" index="2110" value="1"/>
   <variable name="y(NAt3pp)" index="2111" value="1"/>
   <variable name="y(NAtex)" index="2112" value="1"/>
   <variable name="y(NDP3)" index="2113" value="1"/>
   <variable name="y(NDP7)" index="2114" value="1"/>
   <variable name="y(NDPK1)" index="2115" value="1"/>
   <variable name="y(NDPK2)" index="2116" value="1"/>
   <variable name="y(NDPK3)" index="2117" value="1"/>
   <variable name="y(NDPK4)" index="2118" value="1"/>
   <variable name="y(NDPK5)" index="2119" value="1"/>
   <variable name="y(NDPK6)" index="2120" value="1"/>
   <variable name="y(NDPK7)" index="2121" value="1"/>
   <variable name="y(NDPK8)" index="2122" value="1"/>
   <variable name="y(NH4tex)" index="2123" value="1"/>
   <variable name="y(NH4tpp)" index="2124" value="1"/>
   <variable name="y(NHFRBO)" index="2125" value="1"/>
   <variable name="y(NI2abcpp)" index="2126" value="1"/>
   <variable name="y(NI2t3pp)" index="2127" value="1"/>
   <variable name="y(NI2tex)" index="2128" value="1"/>
   <variable name="y(NI2tpp)" index="2129" value="1"/>
   <variable name="y(NI2uabcpp)" index="2130" value="1"/>
   <variable name="y(NMNAT)" index="2131" value="1"/>
   <variable name="y(NMNDA)" index="2132" value="1"/>
   <variable name="y(NMNN)" index="2133" value="1"/>
   <variable name="y(NMNPtpp)" index="2134" value="1"/>
   <variable name="y(NMNt7pp)" index="2135" value="1"/>
   <variable name="y(NMNtex)" index="2136" value="1"/>
   <variable name="y(NNAM)" index="2137" value="1"/>
   <variable name="y(NNATr)" index="2138" value="1"/>
   <variable name="y(NNDMBRT)" index="2139" value="1"/>
   <variable name="y(NNDPR)" index="2140" value="1"/>
   <variable name="y(NO2t2rpp)" index="2141" value="1"/>
   <variable name="y(NO2tex)" index="2142" value="1"/>
   <variable name="y(NO3R1bpp)" index="2143" value="1"/>
   <variable name="y(NO3R1pp)" index="2144" value="1"/>
   <variable name="y(NO3R2bpp)" index="2145" value="1"/>
   <variable name="y(NO3R2pp)" index="2146" value="1"/>
   <variable name="y(NO3t7pp)" index="2147" value="1"/>
   <variable name="y(NO3tex)" index="2148" value="1"/>
   <variable name="y(NODOx)" index="2149" value="1"/>
   <variable name="y(NODOy)" index="2150" value="1"/>
   <variable name="y(NOVBCNtex)" index="2151" value="1"/>
   <variable name="y(NOVBCNtpp)" index="2152" value="1"/>
   <variable name="y(NOtex)" index="2153" value="1"/>
   <variable name="y(NOtpp)" index="2154" value="1"/>
   <variable name="y(NTD1)" index="2155" value="1"/>
   <variable name="y(NTD10)" index="2156" value="1"/>
   <variable name="y(NTD10pp)" index="2157" value="1"/>
   <variable name="y(NTD11)" index="2158" value="1"/>
   <variable name="y(NTD11pp)" index="2159" value="1"/>
   <variable name="y(NTD12)" index="2160" value="1"/>
   <variable name="y(NTD12pp)" index="2161" value="1"/>
   <variable name="y(NTD1pp)" index="2162" value="1"/>
   <variable name="y(NTD2)" index="2163" value="1"/>
   <variable name="y(NTD2pp)" index="2164" value="1"/>
   <variable name="y(NTD3)" index="2165" value="1"/>
   <variable name="y(NTD3pp)" index="2166" value="1"/>
   <variable name="y(NTD4)" index="2167" value="1"/>
   <variable name="y(NTD4pp)" index="2168" value="1"/>
   <variable name="y(NTD5)" index="2169" value="1"/>
   <variable name="y(NTD5pp)" index="2170" value="1"/>
   <variable name="y(NTD6)" index="2171" value="1"/>
   <variable name="y(NTD6pp)" index="2172" value="1"/>
   <variable name="y(NTD7)" index="2173" value="1"/>
   <variable name="y(NTD7pp)" index="2174" value="1"/>
   <variable name="y(NTD8)" index="2175" value="1"/>
   <variable name="y(NTD8pp)" index="2176" value="1"/>
   <variable name="y(NTD9)" index="2177" value="1"/>
   <variable name="y(NTD9pp)" index="2178" value="1"/>
   <variable name="y(NTP1)" index="2179" value="1"/>
   <variable name="y(NTP10)" index="2180" value="1"/>
   <variable name="y(NTP11)" index="2181" value="1"/>
   <variable name="y(NTP12)" index="2182" value="1"/>
   <variable name="y(NTP3)" index="2183" value="1"/>
   <variable name="y(NTP3pp)" index="2184" value="1"/>
   <variable name="y(NTP5)" index="2185" value="1"/>
   <variable name="y(NTPP1)" index="2186" value="1"/>
   <variable name="y(NTPP10)" index="2187" value="1"/>
   <variable name="y(NTPP11)" index="2188" value="1"/>
   <variable name="y(NTPP2)" index="2189" value="1"/>
   <variable name="y(NTPP3)" index="2190" value="1"/>
   <variable name="y(NTPP4)" index="2191" value="1"/>
   <variable name="y(NTPP5)" index="2192" value="1"/>
   <variable name="y(NTPP6)" index="2193" value="1"/>
   <variable name="y(NTPP7)" index="2194" value="1"/>
   <variable name="y(NTPP8)" index="2195" value="1"/>
   <variable name="y(NTPP9)" index="2196" value="1"/>
   <variable name="y(NTPTP1)" index="2197" value="1"/>
   <variable name="y(NTPTP2)" index="2198" value="1"/>
   <variable name="y(NTRIR2x)" index="2199" value="1"/>
   <variable name="y(NTRIR3pp)" index="2200" value="1"/>
   <variable name="y(NTRIR4pp)" index="2201" value="1"/>
   <variable name="y(O16A4COLIPAabctex)" index="2202" value="1"/>
   <variable name="y(O16A4Lpp)" index="2203" value="1"/>
   <variable name="y(O16AP1pp)" index="2204" value="1"/>
   <variable name="y(O16AP2pp)" index="2205" value="1"/>
   <variable name="y(O16AP3pp)" index="2206" value="1"/>
   <variable name="y(O16AT)" index="2207" value="1"/>
   <variable name="y(O16AUNDtpp)" index="2208" value="1"/>
   <variable name="y(O16GALFT)" index="2209" value="1"/>
   <variable name="y(O16GLCT1)" index="2210" value="1"/>
   <variable name="y(O16GLCT2)" index="2211" value="1"/>
   <variable name="y(O2Stex)" index="2212" value="1"/>
   <variable name="y(O2tex)" index="2213" value="1"/>
   <variable name="y(O2tpp)" index="2214" value="1"/>
   <variable name="y(OAADC)" index="2215" value="1"/>
   <variable name="y(OBDHc)" index="2216" value="1"/>
   <variable name="y(OBTFL)" index="2217" value="1"/>
   <variable name="y(OCBT)" index="2218" value="1"/>
   <variable name="y(OCDCAtexi)" index="2219" value="1"/>
   <variable name="y(OCDCEAtexi)" index="2220" value="1"/>
   <variable name="y(OCTAtex)" index="2221" value="1"/>
   <variable name="y(OCTDPS)" index="2222" value="1"/>
   <variable name="y(OCTNLL)" index="2223" value="1"/>
   <variable name="y(OGMEACPD)" index="2224" value="1"/>
   <variable name="y(OGMEACPR)" index="2225" value="1"/>
   <variable name="y(OGMEACPS)" index="2226" value="1"/>
   <variable name="y(OHPBAT)" index="2227" value="1"/>
   <variable name="y(OHPHM)" index="2228" value="1"/>
   <variable name="y(OIVD2)" index="2229" value="1"/>
   <variable name="y(OMBZLM)" index="2230" value="1"/>
   <variable name="y(OMCDC)" index="2231" value="1"/>
   <variable name="y(OMMBLHX3)" index="2232" value="1"/>
   <variable name="y(OMMBLHXy)" index="2233" value="1"/>
   <variable name="y(OMPDC)" index="2234" value="1"/>
   <variable name="y(OMPHHXy)" index="2235" value="1"/>
   <variable name="y(OP4ENH)" index="2236" value="1"/>
   <variable name="y(OPHBDC)" index="2237" value="1"/>
   <variable name="y(OPHHX3)" index="2238" value="1"/>
   <variable name="y(OPHHXy)" index="2239" value="1"/>
   <variable name="y(OPMEACPD)" index="2240" value="1"/>
   <variable name="y(OPMEACPR)" index="2241" value="1"/>
   <variable name="y(OPMEACPS)" index="2242" value="1"/>
   <variable name="y(ORNDC)" index="2243" value="1"/>
   <variable name="y(ORNabcpp)" index="2244" value="1"/>
   <variable name="y(ORNtex)" index="2245" value="1"/>
   <variable name="y(OROTt2_2pp)" index="2246" value="1"/>
   <variable name="y(OROTtex)" index="2247" value="1"/>
   <variable name="y(ORPT)" index="2248" value="1"/>
   <variable name="y(OXAMTC)" index="2249" value="1"/>
   <variable name="y(OXCDC)" index="2250" value="1"/>
   <variable name="y(OXCOAHDH)" index="2251" value="1"/>
   <variable name="y(OXDHCOAT)" index="2252" value="1"/>
   <variable name="y(OXGDC)" index="2253" value="1"/>
   <variable name="y(P5CD)" index="2254" value="1"/>
   <variable name="y(P5CR)" index="2255" value="1"/>
   <variable name="y(PA120abcpp)" index="2256" value="1"/>
   <variable name="y(PA140abcpp)" index="2257" value="1"/>
   <variable name="y(PA141abcpp)" index="2258" value="1"/>
   <variable name="y(PA160abcpp)" index="2259" value="1"/>
   <variable name="y(PA161abcpp)" index="2260" value="1"/>
   <variable name="y(PA180abcpp)" index="2261" value="1"/>
   <variable name="y(PA181abcpp)" index="2262" value="1"/>
   <variable name="y(PACALDt2rpp)" index="2263" value="1"/>
   <variable name="y(PACALDtex)" index="2264" value="1"/>
   <variable name="y(PACCOAE)" index="2265" value="1"/>
   <variable name="y(PACCOAL)" index="2266" value="1"/>
   <variable name="y(PACOAT)" index="2267" value="1"/>
   <variable name="y(PAI2I)" index="2268" value="1"/>
   <variable name="y(PAI2T)" index="2269" value="1"/>
   <variable name="y(PANTS)" index="2270" value="1"/>
   <variable name="y(PAPA120)" index="2271" value="1"/>
   <variable name="y(PAPA120pp)" index="2272" value="1"/>
   <variable name="y(PAPA140)" index="2273" value="1"/>
   <variable name="y(PAPA140pp)" index="2274" value="1"/>
   <variable name="y(PAPA141)" index="2275" value="1"/>
   <variable name="y(PAPA141pp)" index="2276" value="1"/>
   <variable name="y(PAPA160)" index="2277" value="1"/>
   <variable name="y(PAPA160pp)" index="2278" value="1"/>
   <variable name="y(PAPA161)" index="2279" value="1"/>
   <variable name="y(PAPA161pp)" index="2280" value="1"/>
   <variable name="y(PAPA180)" index="2281" value="1"/>
   <variable name="y(PAPA180pp)" index="2282" value="1"/>
   <variable name="y(PAPA181)" index="2283" value="1"/>
   <variable name="y(PAPA181pp)" index="2284" value="1"/>
   <variable name="y(PAPPT3)" index="2285" value="1"/>
   <variable name="y(PAPSR)" index="2286" value="1"/>
   <variable name="y(PAPSR2)" index="2287" value="1"/>
   <variable name="y(PCNO)" index="2288" value="1"/>
   <variable name="y(PDE1)" index="2289" value="1"/>
   <variable name="y(PDE4)" index="2290" value="1"/>
   <variable name="y(PDH)" index="2291" value="1"/>
   <variable name="y(PDX5PO2)" index="2292" value="1"/>
   <variable name="y(PDX5POi)" index="2293" value="1"/>
   <variable name="y(PDX5PS)" index="2294" value="1"/>
   <variable name="y(PDXPP)" index="2295" value="1"/>
   <variable name="y(PE120abcpp)" index="2296" value="1"/>
   <variable name="y(PE140abcpp)" index="2297" value="1"/>
   <variable name="y(PE141abcpp)" index="2298" value="1"/>
   <variable name="y(PE160abcpp)" index="2299" value="1"/>
   <variable name="y(PE161abcpp)" index="2300" value="1"/>
   <variable name="y(PE180abcpp)" index="2301" value="1"/>
   <variable name="y(PE181abcpp)" index="2302" value="1"/>
   <variable name="y(PEAMNOpp)" index="2303" value="1"/>
   <variable name="y(PEAMNtex)" index="2304" value="1"/>
   <variable name="y(PERD)" index="2305" value="1"/>
   <variable name="y(PETNT161pp)" index="2306" value="1"/>
   <variable name="y(PETNT181pp)" index="2307" value="1"/>
   <variable name="y(PFK)" index="2308" value="1"/>
   <variable name="y(PFK_2)" index="2309" value="1"/>
   <variable name="y(PFK_3)" index="2310" value="1"/>
   <variable name="y(PFL)" index="2311" value="1"/>
   <variable name="y(PG120abcpp)" index="2312" value="1"/>
   <variable name="y(PG140abcpp)" index="2313" value="1"/>
   <variable name="y(PG141abcpp)" index="2314" value="1"/>
   <variable name="y(PG160abcpp)" index="2315" value="1"/>
   <variable name="y(PG161abcpp)" index="2316" value="1"/>
   <variable name="y(PG180abcpp)" index="2317" value="1"/>
   <variable name="y(PG181abcpp)" index="2318" value="1"/>
   <variable name="y(PGAMT)" index="2319" value="1"/>
   <variable name="y(PGCD)" index="2320" value="1"/>
   <variable name="y(PGI)" index="2321" value="1"/>
   <variable name="y(PGK)" index="2322" value="1"/>
   <variable name="y(PGL)" index="2323" value="0.99999999969154652"/>
   <variable name="y(PGLYCP)" index="2324" value="1"/>
   <variable name="y(PGM)" index="2325" value="1"/>
   <variable name="y(PGMT)" index="2326" value="1"/>
   <variable name="y(PGP120abcpp)" index="2327" value="1"/>
   <variable name="y(PGP140abcpp)" index="2328" value="1"/>
   <variable name="y(PGP141abcpp)" index="2329" value="1"/>
   <variable name="y(PGP160abcpp)" index="2330" value="1"/>
   <variable name="y(PGP161abcpp)" index="2331" value="1"/>
   <variable name="y(PGP180abcpp)" index="2332" value="1"/>
   <variable name="y(PGP181abcpp)" index="2333" value="1"/>
   <variable name="y(PGPP120)" index="2334" value="1"/>
   <variable name="y(PGPP120pp)" index="2335" value="1"/>
   <variable name="y(PGPP140)" index="2336" value="1"/>
   <variable name="y(PGPP140pp)" index="2337" value="1"/>
   <variable name="y(PGPP141)" index="2338" value="1"/>
   <variable name="y(PGPP141pp)" index="2339" value="1"/>
   <variable name="y(PGPP160)" index="2340" value="1"/>
   <variable name="y(PGPP160pp)" index="2341" value="1"/>
   <variable name="y(PGPP161)" index="2342" value="1"/>
   <variable name="y(PGPP161pp)" index="2343" value="1"/>
   <variable name="y(PGPP180)" index="2344" value="1"/>
   <variable name="y(PGPP180pp)" index="2345" value="1"/>
   <variable name="y(PGPP181)" index="2346" value="1"/>
   <variable name="y(PGPP181pp)" index="2347" value="1"/>
   <variable name="y(PGSA120)" index="2348" value="1"/>
   <variable name="y(PGSA140)" index="2349" value="1"/>
   <variable name="y(PGSA141)" index="2350" value="1"/>
   <variable name="y(PGSA160)" index="2351" value="1"/>
   <variable name="y(PGSA161)" index="2352" value="1"/>
   <variable name="y(PGSA180)" index="2353" value="1"/>
   <variable name="y(PGSA181)" index="2354" value="1"/>
   <variable name="y(PHDA)" index="2355" value="1"/>
   <variable name="y(PHEMEabcpp)" index="2356" value="1"/>
   <variable name="y(PHEMEtiex)" index="2357" value="1"/>
   <variable name="y(PHETA1)" index="2358" value="1"/>
   <variable name="y(PHEt2rpp)" index="2359" value="1"/>
   <variable name="y(PHEtex)" index="2360" value="1"/>
   <variable name="y(PHEtipp)" index="2361" value="1"/>
   <variable name="y(PHYTSpp)" index="2362" value="1"/>
   <variable name="y(PIt2rpp)" index="2363" value="1"/>
   <variable name="y(PItex)" index="2364" value="1"/>
   <variable name="y(PItpp)" index="2365" value="1"/>
   <variable name="y(PIuabcpp)" index="2366" value="1"/>
   <variable name="y(PLIPA1A120pp)" index="2367" value="1"/>
   <variable name="y(PLIPA1A140pp)" index="2368" value="1"/>
   <variable name="y(PLIPA1A141pp)" index="2369" value="1"/>
   <variable name="y(PLIPA1A160pp)" index="2370" value="1"/>
   <variable name="y(PLIPA1A161pp)" index="2371" value="1"/>
   <variable name="y(PLIPA1A180pp)" index="2372" value="1"/>
   <variable name="y(PLIPA1A181pp)" index="2373" value="1"/>
   <variable name="y(PLIPA1E120pp)" index="2374" value="1"/>
   <variable name="y(PLIPA1E140pp)" index="2375" value="1"/>
   <variable name="y(PLIPA1E141pp)" index="2376" value="1"/>
   <variable name="y(PLIPA1E160pp)" index="2377" value="1"/>
   <variable name="y(PLIPA1E161pp)" index="2378" value="1"/>
   <variable name="y(PLIPA1E180pp)" index="2379" value="1"/>
   <variable name="y(PLIPA1E181pp)" index="2380" value="1"/>
   <variable name="y(PLIPA1G120pp)" index="2381" value="1"/>
   <variable name="y(PLIPA1G140pp)" index="2382" value="1"/>
   <variable name="y(PLIPA1G141pp)" index="2383" value="1"/>
   <variable name="y(PLIPA1G160pp)" index="2384" value="1"/>
   <variable name="y(PLIPA1G161pp)" index="2385" value="1"/>
   <variable name="y(PLIPA1G180pp)" index="2386" value="1"/>
   <variable name="y(PLIPA1G181pp)" index="2387" value="1"/>
   <variable name="y(PLIPA2A120pp)" index="2388" value="1"/>
   <variable name="y(PLIPA2A140pp)" index="2389" value="1"/>
   <variable name="y(PLIPA2A141pp)" index="2390" value="1"/>
   <variable name="y(PLIPA2A160pp)" index="2391" value="1"/>
   <variable name="y(PLIPA2A161pp)" index="2392" value="1"/>
   <variable name="y(PLIPA2A180pp)" index="2393" value="1"/>
   <variable name="y(PLIPA2A181pp)" index="2394" value="1"/>
   <variable name="y(PLIPA2E120pp)" index="2395" value="1"/>
   <variable name="y(PLIPA2E140pp)" index="2396" value="1"/>
   <variable name="y(PLIPA2E141pp)" index="2397" value="1"/>
   <variable name="y(PLIPA2E160pp)" index="2398" value="1"/>
   <variable name="y(PLIPA2E161pp)" index="2399" value="1"/>
   <variable name="y(PLIPA2E180pp)" index="2400" value="1"/>
   <variable name="y(PLIPA2E181pp)" index="2401" value="1"/>
   <variable name="y(PLIPA2G120pp)" index="2402" value="1"/>
   <variable name="y(PLIPA2G140pp)" index="2403" value="1"/>
   <variable name="y(PLIPA2G141pp)" index="2404" value="1"/>
   <variable name="y(PLIPA2G160pp)" index="2405" value="1"/>
   <variable name="y(PLIPA2G161pp)" index="2406" value="1"/>
   <variable name="y(PLIPA2G180pp)" index="2407" value="1"/>
   <variable name="y(PLIPA2G181pp)" index="2408" value="1"/>
   <variable name="y(PMANM)" index="2409" value="1"/>
   <variable name="y(PMDPHT)" index="2410" value="1"/>
   <variable name="y(PMEACPE)" index="2411" value="1"/>
   <variable name="y(PMPK)" index="2412" value="1"/>
   <variable name="y(PNSPA)" index="2413" value="1"/>
   <variable name="y(PNTK)" index="2414" value="1"/>
   <variable name="y(PNTOt4pp)" index="2415" value="1"/>
   <variable name="y(PNTOtex)" index="2416" value="1"/>
   <variable name="y(POAACR)" index="2417" value="1"/>
   <variable name="y(POR5)" index="2418" value="1"/>
   <variable name="y(POX)" index="2419" value="1"/>
   <variable name="y(PPA)" index="2420" value="1"/>
   <variable name="y(PPA2)" index="2421" value="1"/>
   <variable name="y(PPAKr)" index="2422" value="1"/>
   <variable name="y(PPALtex)" index="2423" value="1"/>
   <variable name="y(PPALtpp)" index="2424" value="1"/>
   <variable name="y(PPAt4pp)" index="2425" value="1"/>
   <variable name="y(PPAtex)" index="2426" value="1"/>
   <variable name="y(PPBNGS)" index="2427" value="1"/>
   <variable name="y(PPC)" index="2428" value="1"/>
   <variable name="y(PPCDC)" index="2429" value="1"/>
   <variable name="y(PPCK)" index="2430" value="1"/>
   <variable name="y(PPCSCT)" index="2431" value="1"/>
   <variable name="y(PPDOy)" index="2432" value="1"/>
   <variable name="y(PPGPPDP)" index="2433" value="1"/>
   <variable name="y(PPK)" index="2434" value="1"/>
   <variable name="y(PPK2)" index="2435" value="1"/>
   <variable name="y(PPM)" index="2436" value="1"/>
   <variable name="y(PPM2)" index="2437" value="1"/>
   <variable name="y(PPNCL2)" index="2438" value="1"/>
   <variable name="y(PPND)" index="2439" value="1"/>
   <variable name="y(PPNDH)" index="2440" value="1"/>
   <variable name="y(PPPGO)" index="2441" value="1"/>
   <variable name="y(PPPGO3)" index="2442" value="1"/>
   <variable name="y(PPPNDO)" index="2443" value="1"/>
   <variable name="y(PPPNt2rpp)" index="2444" value="1"/>
   <variable name="y(PPPNtex)" index="2445" value="1"/>
   <variable name="y(PPS)" index="2446" value="1"/>
   <variable name="y(PPTHpp)" index="2447" value="1"/>
   <variable name="y(PPTtex)" index="2448" value="1"/>
   <variable name="y(PRAGSr)" index="2449" value="1"/>
   <variable name="y(PRAIS)" index="2450" value="1"/>
   <variable name="y(PRAIi)" index="2451" value="1"/>
   <variable name="y(PRAMPC)" index="2452" value="1"/>
   <variable name="y(PRASCSi)" index="2453" value="1"/>
   <variable name="y(PRATPP)" index="2454" value="1"/>
   <variable name="y(PRCPD)" index="2455" value="1"/>
   <variable name="y(PRFGS)" index="2456" value="1"/>
   <variable name="y(PRMICI)" index="2457" value="1"/>
   <variable name="y(PROD3)" index="2458" value="1"/>
   <variable name="y(PROGLYabcpp)" index="2459" value="1"/>
   <variable name="y(PROGLYtex)" index="2460" value="1"/>
   <variable name="y(PROabcpp)" index="2461" value="1"/>
   <variable name="y(PROt2rpp)" index="2462" value="1"/>
   <variable name="y(PROt4pp)" index="2463" value="1"/>
   <variable name="y(PROtex)" index="2464" value="1"/>
   <variable name="y(PRPPS)" index="2465" value="1"/>
   <variable name="y(PSCLYSt2pp)" index="2466" value="1"/>
   <variable name="y(PSCLYStex)" index="2467" value="1"/>
   <variable name="y(PSCVT)" index="2468" value="1"/>
   <variable name="y(PSD120)" index="2469" value="1"/>
   <variable name="y(PSD140)" index="2470" value="1"/>
   <variable name="y(PSD141)" index="2471" value="1"/>
   <variable name="y(PSD160)" index="2472" value="1"/>
   <variable name="y(PSD161)" index="2473" value="1"/>
   <variable name="y(PSD180)" index="2474" value="1"/>
   <variable name="y(PSD181)" index="2475" value="1"/>
   <variable name="y(PSERT)" index="2476" value="1"/>
   <variable name="y(PSERtex)" index="2477" value="1"/>
   <variable name="y(PSP_L)" index="2478" value="1"/>
   <variable name="y(PSP_Lpp)" index="2479" value="1"/>
   <variable name="y(PSSA120)" index="2480" value="1"/>
   <variable name="y(PSSA140)" index="2481" value="1"/>
   <variable name="y(PSSA141)" index="2482" value="1"/>
   <variable name="y(PSSA160)" index="2483" value="1"/>
   <variable name="y(PSSA161)" index="2484" value="1"/>
   <variable name="y(PSSA180)" index="2485" value="1"/>
   <variable name="y(PSSA181)" index="2486" value="1"/>
   <variable name="y(PSURIK)" index="2487" value="1"/>
   <variable name="y(PSURItex)" index="2488" value="1"/>
   <variable name="y(PSURItpp)" index="2489" value="1"/>
   <variable name="y(PTA2)" index="2490" value="1"/>
   <variable name="y(PTAr)" index="2491" value="-0"/>
   <variable name="y(PTB)" index="2492" value="1"/>
   <variable name="y(PTCOAR)" index="2493" value="1"/>
   <variable name="y(PTHRpp)" index="2494" value="1"/>
   <variable name="y(PTPATi)" index="2495" value="1"/>
   <variable name="y(PTRCORNt7pp)" index="2496" value="1"/>
   <variable name="y(PTRCTA)" index="2497" value="1"/>
   <variable name="y(PTRCabcpp)" index="2498" value="1"/>
   <variable name="y(PTRCt2pp)" index="2499" value="1"/>
   <variable name="y(PTRCtex)" index="2500" value="1"/>
   <variable name="y(PUACGAMS)" index="2501" value="1"/>
   <variable name="y(PUACGAMtr)" index="2502" value="1"/>
   <variable name="y(PUNP1)" index="2503" value="1"/>
   <variable name="y(PUNP2)" index="2504" value="1"/>
   <variable name="y(PUNP3)" index="2505" value="1"/>
   <variable name="y(PUNP4)" index="2506" value="1"/>
   <variable name="y(PUNP5)" index="2507" value="1"/>
   <variable name="y(PUNP6)" index="2508" value="1"/>
   <variable name="y(PUNP7)" index="2509" value="1"/>
   <variable name="y(PYAM5PO)" index="2510" value="1"/>
   <variable name="y(PYDAMK)" index="2511" value="1"/>
   <variable name="y(PYDAMtex)" index="2512" value="1"/>
   <variable name="y(PYDAMtpp)" index="2513" value="1"/>
   <variable name="y(PYDXK)" index="2514" value="1"/>
   <variable name="y(PYDXNK)" index="2515" value="1"/>
   <variable name="y(PYDXNtex)" index="2516" value="1"/>
   <variable name="y(PYDXNtpp)" index="2517" value="1"/>
   <variable name="y(PYDXPP)" index="2518" value="1"/>
   <variable name="y(PYDXtex)" index="2519" value="1"/>
   <variable name="y(PYDXtpp)" index="2520" value="1"/>
   <variable name="y(PYK)" index="2521" value="1"/>
   <variable name="y(PYK2)" index="2522" value="1"/>
   <variable name="y(PYK3)" index="2523" value="1"/>
   <variable name="y(PYK4)" index="2524" value="1"/>
   <variable name="y(PYK6)" index="2525" value="1"/>
   <variable name="y(PYNP2r)" index="2526" value="1"/>
   <variable name="y(PYRDC)" index="2527" value="1"/>
   <variable name="y(PYROX)" index="2528" value="1"/>
   <variable name="y(PYRt2rpp)" index="2529" value="1"/>
   <variable name="y(PYRtex)" index="2530" value="1"/>
   <variable name="y(QMO2)" index="2531" value="1"/>
   <variable name="y(QMO3)" index="2532" value="1"/>
   <variable name="y(QUIN2tex)" index="2533" value="1"/>
   <variable name="y(QUIN2tpp)" index="2534" value="1"/>
   <variable name="y(QUINDH)" index="2535" value="1"/>
   <variable name="y(QUINDHyi)" index="2536" value="1"/>
   <variable name="y(QULNS)" index="2537" value="1"/>
   <variable name="y(R15BPK)" index="2538" value="1"/>
   <variable name="y(R1PK)" index="2539" value="1"/>
   <variable name="y(R5PP)" index="2540" value="1"/>
   <variable name="y(R5PPpp)" index="2541" value="1"/>
   <variable name="y(R5Ptex)" index="2542" value="1"/>
   <variable name="y(RBFK)" index="2543" value="1"/>
   <variable name="y(RBFSa)" index="2544" value="1"/>
   <variable name="y(RBFSb)" index="2545" value="1"/>
   <variable name="y(RBK)" index="2546" value="1"/>
   <variable name="y(RBK_L1)" index="2547" value="1"/>
   <variable name="y(RBP4E)" index="2548" value="1"/>
   <variable name="y(REPHACCOAI)" index="2549" value="1"/>
   <variable name="y(RFAMPtex)" index="2550" value="1"/>
   <variable name="y(RFAMPtpp)" index="2551" value="1"/>
   <variable name="y(RHAT1)" index="2552" value="1"/>
   <variable name="y(RHCCE)" index="2553" value="1"/>
   <variable name="y(RHMND)" index="2554" value="1"/>
   <variable name="y(RIBabcpp)" index="2555" value="1"/>
   <variable name="y(RIBtex)" index="2556" value="1"/>
   <variable name="y(RMI)" index="2557" value="1"/>
   <variable name="y(RMK)" index="2558" value="1"/>
   <variable name="y(RMNtex)" index="2559" value="1"/>
   <variable name="y(RMNtpp)" index="2560" value="1"/>
   <variable name="y(RMPA)" index="2561" value="1"/>
   <variable name="y(RNDR1)" index="2562" value="1"/>
   <variable name="y(RNDR1b)" index="2563" value="1"/>
   <variable name="y(RNDR2)" index="2564" value="1"/>
   <variable name="y(RNDR2b)" index="2565" value="1"/>
   <variable name="y(RNDR3)" index="2566" value="1"/>
   <variable name="y(RNDR3b)" index="2567" value="1"/>
   <variable name="y(RNDR4)" index="2568" value="1"/>
   <variable name="y(RNDR4b)" index="2569" value="1"/>
   <variable name="y(RNTR1c2)" index="2570" value="1"/>
   <variable name="y(RNTR2c2)" index="2571" value="1"/>
   <variable name="y(RNTR3c2)" index="2572" value="1"/>
   <variable name="y(RNTR4c2)" index="2573" value="1"/>
   <variable name="y(RPE)" index="2574" value="1"/>
   <variable name="y(RPI)" index="2575" value="1"/>
   <variable name="y(RPNTPH)" index="2576" value="1"/>
   <variable name="y(RU5PP)" index="2577" value="1"/>
   <variable name="y(RZ5PP)" index="2578" value="1"/>
   <variable name="y(S2FE2SR)" index="2579" value="1"/>
   <variable name="y(S2FE2SS)" index="2580" value="1"/>
   <variable name="y(S2FE2SS2)" index="2581" value="1"/>
   <variable name="y(S2FE2ST)" index="2582" value="1"/>
   <variable name="y(S4FE4SR)" index="2583" value="1"/>
   <variable name="y(S4FE4ST)" index="2584" value="1"/>
   <variable name="y(S7PI)" index="2585" value="1"/>
   <variable name="y(SADH)" index="2586" value="1"/>
   <variable name="y(SADT2)" index="2587" value="1"/>
   <variable name="y(SARCOX)" index="2588" value="1"/>
   <variable name="y(SBTPD)" index="2589" value="1"/>
   <variable name="y(SBTptspp)" index="2590" value="1"/>
   <variable name="y(SBTtex)" index="2591" value="1"/>
   <variable name="y(SCYSDS)" index="2592" value="1"/>
   <variable name="y(SDPDS)" index="2593" value="1"/>
   <variable name="y(SDPTA)" index="2594" value="1"/>
   <variable name="y(SELGTHR)" index="2595" value="1"/>
   <variable name="y(SELGTHR2)" index="2596" value="1"/>
   <variable name="y(SELGTHR3)" index="2597" value="1"/>
   <variable name="y(SELNPS)" index="2598" value="1"/>
   <variable name="y(SELR)" index="2599" value="1"/>
   <variable name="y(SELabcpp)" index="2600" value="1"/>
   <variable name="y(SELtex)" index="2601" value="1"/>
   <variable name="y(SEPHCHCS)" index="2602" value="1"/>
   <variable name="y(SERASr)" index="2603" value="1"/>
   <variable name="y(SERAT)" index="2604" value="1"/>
   <variable name="y(SERD_D)" index="2605" value="1"/>
   <variable name="y(SERD_L)" index="2606" value="1"/>
   <variable name="y(SERt2rpp)" index="2607" value="1"/>
   <variable name="y(SERt4pp)" index="2608" value="1"/>
   <variable name="y(SERtex)" index="2609" value="1"/>
   <variable name="y(SERtpp)" index="2610" value="1"/>
   <variable name="y(SFGTHi)" index="2611" value="1"/>
   <variable name="y(SGDS)" index="2612" value="1"/>
   <variable name="y(SGSAD)" index="2613" value="1"/>
   <variable name="y(SHCHCS3)" index="2614" value="1"/>
   <variable name="y(SHCHD2)" index="2615" value="1"/>
   <variable name="y(SHCHF)" index="2616" value="1"/>
   <variable name="y(SHGO)" index="2617" value="1"/>
   <variable name="y(SHK3Dr)" index="2618" value="1"/>
   <variable name="y(SHKK)" index="2619" value="1"/>
   <variable name="y(SHSL1)" index="2620" value="1"/>
   <variable name="y(SKMt2pp)" index="2621" value="1"/>
   <variable name="y(SKMtex)" index="2622" value="1"/>
   <variable name="y(SLNTabcpp)" index="2623" value="1"/>
   <variable name="y(SLNTtex)" index="2624" value="1"/>
   <variable name="y(SO2tex)" index="2625" value="1"/>
   <variable name="y(SO2tpp)" index="2626" value="1"/>
   <variable name="y(SO3tex)" index="2627" value="1"/>
   <variable name="y(SO4t2pp)" index="2628" value="1"/>
   <variable name="y(SO4tex)" index="2629" value="1"/>
   <variable name="y(SOTA)" index="2630" value="1"/>
   <variable name="y(SPMDAT1)" index="2631" value="1"/>
   <variable name="y(SPMDAT2)" index="2632" value="1"/>
   <variable name="y(SPMDabcpp)" index="2633" value="1"/>
   <variable name="y(SPMDt3pp)" index="2634" value="1"/>
   <variable name="y(SPMDtex)" index="2635" value="1"/>
   <variable name="y(SPMS)" index="2636" value="1"/>
   <variable name="y(SPODM)" index="2637" value="1"/>
   <variable name="y(SPODMpp)" index="2638" value="1"/>
   <variable name="y(SQGH)" index="2639" value="1"/>
   <variable name="y(SQVOSI)" index="2640" value="1"/>
   <variable name="y(SQtex)" index="2641" value="1"/>
   <variable name="y(SQtr)" index="2642" value="1"/>
   <variable name="y(SSALx)" index="2643" value="1"/>
   <variable name="y(SSALy)" index="2644" value="1"/>
   <variable name="y(SSCOARx)" index="2645" value="1"/>
   <variable name="y(SUCASPtpp)" index="2646" value="1"/>
   <variable name="y(SUCBZL)" index="2647" value="1"/>
   <variable name="y(SUCBZS)" index="2648" value="1"/>
   <variable name="y(SUCCt1pp)" index="2649" value="1"/>
   <variable name="y(SUCCt2_2pp)" index="2650" value="1"/>
   <variable name="y(SUCCt2_3pp)" index="2651" value="1"/>
   <variable name="y(SUCCtex)" index="2652" value="1"/>
   <variable name="y(SUCDi)" index="2653" value="1"/>
   <variable name="y(SUCFUMtpp)" index="2654" value="1"/>
   <variable name="y(SUCMALtpp)" index="2655" value="1"/>
   <variable name="y(SUCOAS)" index="2656" value="1"/>
   <variable name="y(SUCRtex)" index="2657" value="1"/>
   <variable name="y(SUCTARTtpp)" index="2658" value="1"/>
   <variable name="y(SUCptspp)" index="2659" value="1"/>
   <variable name="y(SULFACabcpp)" index="2660" value="1"/>
   <variable name="y(SULFACtex)" index="2661" value="1"/>
   <variable name="y(SULR)" index="2662" value="1"/>
   <variable name="y(SULabcpp)" index="2663" value="1"/>
   <variable name="y(T2DECAI)" index="2664" value="1"/>
   <variable name="y(TAGURr)" index="2665" value="1"/>
   <variable name="y(TALA)" index="2666" value="1"/>
   <variable name="y(TARTD)" index="2667" value="1"/>
   <variable name="y(TARTRDtex)" index="2668" value="1"/>
   <variable name="y(TARTRt7pp)" index="2669" value="1"/>
   <variable name="y(TARTRtex)" index="2670" value="1"/>
   <variable name="y(TARTt2_3pp)" index="2671" value="1"/>
   <variable name="y(TAUDO)" index="2672" value="1"/>
   <variable name="y(TAURabcpp)" index="2673" value="1"/>
   <variable name="y(TAURtex)" index="2674" value="1"/>
   <variable name="y(TCYNTtex)" index="2675" value="1"/>
   <variable name="y(TDP)" index="2676" value="1"/>
   <variable name="y(TDPADGAT)" index="2677" value="1"/>
   <variable name="y(TDPAGTA)" index="2678" value="1"/>
   <variable name="y(TDPDRE)" index="2679" value="1"/>
   <variable name="y(TDPDRR)" index="2680" value="1"/>
   <variable name="y(TDPGDH)" index="2681" value="1"/>
   <variable name="y(TDSK)" index="2682" value="1"/>
   <variable name="y(TDSR1)" index="2683" value="1"/>
   <variable name="y(TDSR2)" index="2684" value="1"/>
   <variable name="y(TEO2M)" index="2685" value="1"/>
   <variable name="y(TER)" index="2686" value="1"/>
   <variable name="y(TGBPA)" index="2687" value="1"/>
   <variable name="y(THD2pp)" index="2688" value="-0"/>
   <variable name="y(THDPS)" index="2689" value="1"/>
   <variable name="y(THFAT)" index="2690" value="1"/>
   <variable name="y(THIORDXi)" index="2691" value="1"/>
   <variable name="y(THMDt2pp_copy1)" index="2692" value="1"/>
   <variable name="y(THMDt2pp_copy2)" index="2693" value="1"/>
   <variable name="y(THMDtex)" index="2694" value="1"/>
   <variable name="y(THMabcpp)" index="2695" value="1"/>
   <variable name="y(THMtex)" index="2696" value="1"/>
   <variable name="y(THRA)" index="2697" value="1"/>
   <variable name="y(THRA2)" index="2698" value="1"/>
   <variable name="y(THRD)" index="2699" value="1"/>
   <variable name="y(THRD_L)" index="2700" value="1"/>
   <variable name="y(THRPtex)" index="2701" value="1"/>
   <variable name="y(THRS)" index="2702" value="1"/>
   <variable name="y(THRabcpp)" index="2703" value="1"/>
   <variable name="y(THRt2pp)" index="2704" value="1"/>
   <variable name="y(THRt2rpp)" index="2705" value="1"/>
   <variable name="y(THRt4pp)" index="2706" value="1"/>
   <variable name="y(THRtex)" index="2707" value="1"/>
   <variable name="y(THYMt3pp)" index="2708" value="1"/>
   <variable name="y(THYMtex)" index="2709" value="1"/>
   <variable name="y(THZPSN3)" index="2710" value="1"/>
   <variable name="y(TKT1)" index="2711" value="1"/>
   <variable name="y(TKT2)" index="2712" value="1"/>
   <variable name="y(TMAOR1)" index="2713" value="1"/>
   <variable name="y(TMAOR1pp)" index="2714" value="1"/>
   <variable name="y(TMAOR2)" index="2715" value="1"/>
   <variable name="y(TMAOR2pp)" index="2716" value="1"/>
   <variable name="y(TMAOtex)" index="2717" value="1"/>
   <variable name="y(TMAtex)" index="2718" value="1"/>
   <variable name="y(TMDK1)" index="2719" value="1"/>
   <variable name="y(TMDPP)" index="2720" value="1"/>
   <variable name="y(TMDS)" index="2721" value="1"/>
   <variable name="y(TMK)" index="2722" value="1"/>
   <variable name="y(TMPK)" index="2723" value="1"/>
   <variable name="y(TMPPP)" index="2724" value="1"/>
   <variable name="y(TPI)" index="2725" value="1"/>
   <variable name="y(TPRDCOAS)" index="2726" value="1"/>
   <variable name="y(TRDR)" index="2727" value="1"/>
   <variable name="y(TRE6PH)" index="2728" value="1"/>
   <variable name="y(TRE6PP)" index="2729" value="1"/>
   <variable name="y(TRE6PS)" index="2730" value="1"/>
   <variable name="y(TREH)" index="2731" value="1"/>
   <variable name="y(TREHpp)" index="2732" value="1"/>
   <variable name="y(TREptspp)" index="2733" value="1"/>
   <variable name="y(TREtex)" index="2734" value="1"/>
   <variable name="y(TRPAS2)" index="2735" value="1"/>
   <variable name="y(TRPS1)" index="2736" value="1"/>
   <variable name="y(TRPS2)" index="2737" value="1"/>
   <variable name="y(TRPS3)" index="2738" value="1"/>
   <variable name="y(TRPt2rpp)" index="2739" value="1"/>
   <variable name="y(TRPtex)" index="2740" value="1"/>
   <variable name="y(TRPtipp)" index="2741" value="1"/>
   <variable name="y(TRSARr)" index="2742" value="1"/>
   <variable name="y(TSULabcpp)" index="2743" value="1"/>
   <variable name="y(TSULtex)" index="2744" value="1"/>
   <variable name="y(TTDCAtexi)" index="2745" value="1"/>
   <variable name="y(TTDCEAtexi)" index="2746" value="1"/>
   <variable name="y(TTRCYCtex)" index="2747" value="1"/>
   <variable name="y(TTRCYCtpp)" index="2748" value="1"/>
   <variable name="y(TUNGSabcpp)" index="2749" value="1"/>
   <variable name="y(TUNGStex)" index="2750" value="1"/>
   <variable name="y(TYMtex)" index="2751" value="1"/>
   <variable name="y(TYRL)" index="2752" value="1"/>
   <variable name="y(TYROXDApp)" index="2753" value="1"/>
   <variable name="y(TYRPpp)" index="2754" value="1"/>
   <variable name="y(TYRPtex)" index="2755" value="1"/>
   <variable name="y(TYRTA)" index="2756" value="1"/>
   <variable name="y(TYRt2rpp)" index="2757" value="1"/>
   <variable name="y(TYRtex)" index="2758" value="1"/>
   <variable name="y(TYRtipp)" index="2759" value="1"/>
   <variable name="y(ThDPAT)" index="2760" value="1"/>
   <variable name="y(U23GAAT)" index="2761" value="1"/>
   <variable name="y(UAAGDS)" index="2762" value="1"/>
   <variable name="y(UACGALPpp)" index="2763" value="1"/>
   <variable name="y(UACGAMPpp)" index="2764" value="1"/>
   <variable name="y(UACGAMtex)" index="2765" value="1"/>
   <variable name="y(UACMAMO)" index="2766" value="1"/>
   <variable name="y(UAG2E)" index="2767" value="1"/>
   <variable name="y(UAGAAT)" index="2768" value="1"/>
   <variable name="y(UAGCVT)" index="2769" value="1"/>
   <variable name="y(UAGDP)" index="2770" value="1"/>
   <variable name="y(UAGPT3)" index="2771" value="1"/>
   <variable name="y(UAMAGS)" index="2772" value="1"/>
   <variable name="y(UAMAS)" index="2773" value="1"/>
   <variable name="y(UAPGR)" index="2774" value="1"/>
   <variable name="y(UDCPDP)" index="2775" value="1"/>
   <variable name="y(UDCPDPS)" index="2776" value="1"/>
   <variable name="y(UDCPDPpp)" index="2777" value="1"/>
   <variable name="y(UDCPPtppi)" index="2778" value="1"/>
   <variable name="y(UDPACGALtex)" index="2779" value="1"/>
   <variable name="y(UDPG4E)" index="2780" value="1"/>
   <variable name="y(UDPGALM)" index="2781" value="1"/>
   <variable name="y(UDPGALPpp)" index="2782" value="1"/>
   <variable name="y(UDPGALtex)" index="2783" value="1"/>
   <variable name="y(UDPGD)" index="2784" value="1"/>
   <variable name="y(UDPGDC)" index="2785" value="1"/>
   <variable name="y(UDPGLCURtex)" index="2786" value="1"/>
   <variable name="y(UDPGPT)" index="2787" value="1"/>
   <variable name="y(UDPGPpp)" index="2788" value="1"/>
   <variable name="y(UDPGtex)" index="2789" value="1"/>
   <variable name="y(UDPKAAT)" index="2790" value="1"/>
   <variable name="y(UGCIAMH)" index="2791" value="1"/>
   <variable name="y(UGLCURPpp)" index="2792" value="1"/>
   <variable name="y(UGLT)" index="2793" value="1"/>
   <variable name="y(UGLYCH)" index="2794" value="1"/>
   <variable name="y(UGMDDS)" index="2795" value="1"/>
   <variable name="y(UHGADA)" index="2796" value="1"/>
   <variable name="y(ULA4NFT)" index="2797" value="1"/>
   <variable name="y(ULA4Ntppi)" index="2798" value="1"/>
   <variable name="y(UM3PL)" index="2799" value="1"/>
   <variable name="y(UM4PCP)" index="2800" value="1"/>
   <variable name="y(UM4PL)" index="2801" value="1"/>
   <variable name="y(UMPK)" index="2802" value="1"/>
   <variable name="y(UMPtex)" index="2803" value="1"/>
   <variable name="y(UPLA4FNF)" index="2804" value="1"/>
   <variable name="y(UPLA4FNT)" index="2805" value="1"/>
   <variable name="y(UPP3MT)" index="2806" value="1"/>
   <variable name="y(UPP3S)" index="2807" value="1"/>
   <variable name="y(UPPDC1)" index="2808" value="1"/>
   <variable name="y(UPPRT)" index="2809" value="1"/>
   <variable name="y(URACPAH)" index="2810" value="1"/>
   <variable name="y(URATEtex)" index="2811" value="1"/>
   <variable name="y(URATEtpp)" index="2812" value="1"/>
   <variable name="y(URAt2pp)" index="2813" value="1"/>
   <variable name="y(URAtex)" index="2814" value="1"/>
   <variable name="y(URAtpp)" index="2815" value="1"/>
   <variable name="y(URDGLYCD)" index="2816" value="1"/>
   <variable name="y(UREAtex)" index="2817" value="1"/>
   <variable name="y(UREAtpp)" index="2818" value="1"/>
   <variable name="y(URIC)" index="2819" value="1"/>
   <variable name="y(URIH)" index="2820" value="1"/>
   <variable name="y(URIK1)" index="2821" value="1"/>
   <variable name="y(URIK2)" index="2822" value="1"/>
   <variable name="y(URIt2pp_copy1)" index="2823" value="1"/>
   <variable name="y(URIt2pp_copy2)" index="2824" value="1"/>
   <variable name="y(URItex)" index="2825" value="1"/>
   <variable name="y(USHD)" index="2826" value="1"/>
   <variable name="y(VALTA)" index="2827" value="1"/>
   <variable name="y(VALabcpp)" index="2828" value="1"/>
   <variable name="y(VALt2rpp)" index="2829" value="1"/>
   <variable name="y(VALt3pp)" index="2830" value="1"/>
   <variable name="y(VALtex)" index="2831" value="1"/>
   <variable name="y(VCACT)" index="2832" value="1"/>
   <variable name="y(VCOAD2)" index="2833" value="1"/>
   <variable name="y(VECOAH)" index="2834" value="1"/>
   <variable name="y(VPAMTr)" index="2835" value="1"/>
   <variable name="y(WCOS)" index="2836" value="1"/>
   <variable name="y(X5PL3E)" index="2837" value="1"/>
   <variable name="y(XAND)" index="2838" value="1"/>
   <variable name="y(XANt2pp)" index="2839" value="1"/>
   <variable name="y(XANtex)" index="2840" value="1"/>
   <variable name="y(XANtpp)" index="2841" value="1"/>
   <variable name="y(XMPtex)" index="2842" value="1"/>
   <variable name="y(XPPT)" index="2843" value="1"/>
   <variable name="y(XTSNH)" index="2844" value="1"/>
   <variable name="y(XTSNt2rpp)" index="2845" value="1"/>
   <variable name="y(XTSNtex)" index="2846" value="1"/>
   <variable name="y(XYHDL)" index="2847" value="1"/>
   <variable name="y(XYLI1)" index="2848" value="1"/>
   <variable name="y(XYLI2)" index="2849" value="1"/>
   <variable name="y(XYLK)" index="2850" value="1"/>
   <variable name="y(XYLK2)" index="2851" value="1"/>
   <variable name="y(XYLUt2pp)" index="2852" value="1"/>
   <variable name="y(XYLUtex)" index="2853" value="1"/>
   <variable name="y(XYLabcpp)" index="2854" value="1"/>
   <variable name="y(XYLt2pp)" index="2855" value="1"/>
   <variable name="y(XYLtex)" index="2856" value="1"/>
   <variable name="y(YUMPS)" index="2857" value="1"/>
   <variable name="y(ZN2abcpp)" index="2858" value="1"/>
   <variable name="y(ZN2t3pp)" index="2859" value="1"/>
   <variable name="y(ZN2tpp)" index="2860" value="1"/>
   <variable name="y(ZNabcpp)" index="2861" value="1"/>
   <variable name="y(Zn2tex)" index="2862" value="1"/>
   <variable name="z(ACALD_ac)" index="2863" value="-0"/>
   <variable name="z(AI2K_ac)" index="2864" value="-0"/>
   <variable name="z(ALCD2x_ac)" index="2865" value="-0"/>
   <variable name="z(ALDD2y_ac)" index="2866" value="-0"/>
   <variable name="z(ASNS2_ac)" index="2867" value="-0"/>
   <variable name="z(ATPS4rpp_ac)" index="2868" value="-0"/>
   <variable name="z(CBMKr_ac)" index="2869" value="-0"/>
   <variable name="z(FADRx_ac)" index="2870" value="-0"/>
   <variable name="z(FRD3_ac)" index="2871" value="-0"/>
   <variable name="z(FUM_ac)" index="2872" value="-0"/>
   <variable name="z(GHMT2r_ac)" index="2873" value="-0"/>
   <variable name="z(GLYAT_ac)" index="2874" value="-0"/>
   <variable name="z(GLYCL_ac)" index="2875" value="-0"/>
   <variable name="z(GND_ac)" index="2876" value="-0"/>
   <variable name="z(I2FE2ST_ac)" index="2877" value="0"/>
   <variable name="z(LDH_D_ac)" index="2878" value="-0"/>
   <variable name="z(MDH_ac)" index="2879" value="-0"/>
   <variable name="z(NADH17pp_ac)" index="2880" value="-0"/>
   <variable name="z(OHPBAT_ac)" index="2881" value="-0"/>
   <variable name="z(PDH_ac)" index="2882" value="-0"/>
   <variable name="z(PFL_ac)" index="2883" value="-0"/>
   <variable name="z(PGCD_ac)" index="2884" value="-0"/>
   <variable name="z(PGI_ac)" index="2885" value="-0"/>
   <variable name="z(PGL_ac)" index="2886" value="-0"/>
   <variable name="z(POR5_ac)" index="2887" value="-0"/>
   <variable name="z(PPC_ac)" index="2888" value="-0"/>
   <variable name="z(PPM2_ac)" index="2889" value="-0"/>
   <variable name="z(PSERT_ac)" index="2890" value="-0"/>
   <variable name="z(PTA2_ac)" index="2891" value="-0"/>
   <variable name="z(RPE_ac)" index="2892" value="-0"/>
   <variable name="z(THD2pp_ac)" index="2893" value="1"/>
   <variable name="z(TPI_ac)" index="2894" value="-0"/>
   <variable name="z(ACALD_adpac)" index="2895" value="-0"/>
   <variable name="z(AI2K_adpac)" index="2896" value="-0"/>
   <variable name="z(ALCD2x_adpac)" index="2897" value="-0"/>
   <variable name="z(ALDD2y_adpac)" index="2898" value="-0"/>
   <variable name="z(ASNS2_adpac)" index="2899" value="-0"/>
   <variable name="z(ATPS4rpp_adpac)" index="2900" value="-0"/>
   <variable name="z(CBMKr_adpac)" index="2901" value="-0"/>
   <variable name="z(FADRx_adpac)" index="2902" value="-0"/>
   <variable name="z(FRD3_adpac)" index="2903" value="-0"/>
   <variable name="z(FUM_adpac)" index="2904" value="-0"/>
   <variable name="z(GHMT2r_adpac)" index="2905" value="-0"/>
   <variable name="z(GLYAT_adpac)" index="2906" value="-0"/>
   <variable name="z(GLYCL_adpac)" index="2907" value="-0"/>
   <variable name="z(GND_adpac)" index="2908" value="-0"/>
   <variable name="z(I2FE2ST_adpac)" index="2909" value="-0"/>
   <variable name="z(LDH_D_adpac)" index="2910" value="-0"/>
   <variable name="z(MDH_adpac)" index="2911" value="-0"/>
   <variable name="z(NADH17pp_adpac)" index="2912" value="-0"/>
   <variable name="z(OHPBAT_adpac)" index="2913" value="-0"/>
   <variable name="z(PDH_adpac)" index="2914" value="-0"/>
   <variable name="z(PFL_adpac)" index="2915" value="-0"/>
   <variable name="z(PGCD_adpac)" index="2916" value="-0"/>
   <variable name="z(PGI_adpac)" index="2917" value="-0"/>
   <variable name="z(PGL_adpac)" index="2918" value="-0"/>
   <variable name="z(POR5_adpac)" index="2919" value="-0"/>
   <variable name="z(PPC_adpac)" index="2920" value="-0"/>
   <variable name="z(PPM2_adpac)" index="2921" value="-0"/>
   <variable name="z(PSERT_adpac)" index="2922" value="-0"/>
   <variable name="z(PTA2_adpac)" index="2923" value="-0"/>
   <variable name="z(PTAr_adpac)" index="2924" value="-0"/>
   <variable name="z(RPE_adpac)" index="2925" value="-0"/>
   <variable name="z(THD2pp_adpac)" index="2926" value="-0"/>
   <variable name="z(TPI_adpac)" index="2927" value="-0"/>
   <variable name="z(ACALD_btoh)" index="2928" value="-0"/>
   <variable name="z(AI2K_btoh)" index="2929" value="-0"/>
   <variable name="z(ALCD2x_btoh)" index="2930" value="-0"/>
   <variable name="z(ALDD2y_btoh)" index="2931" value="-0"/>
   <variable name="z(ASNS2_btoh)" index="2932" value="-0"/>
   <variable name="z(ATPS4rpp_btoh)" index="2933" value="-0"/>
   <variable name="z(CBMKr_btoh)" index="2934" value="-0"/>
   <variable name="z(FADRx_btoh)" index="2935" value="-0"/>
   <variable name="z(FRD3_btoh)" index="2936" value="-0"/>
   <variable name="z(FUM_btoh)" index="2937" value="1"/>
   <variable name="z(GHMT2r_btoh)" index="2938" value="-0"/>
   <variable name="z(GLYAT_btoh)" index="2939" value="-0"/>
   <variable name="z(GLYCL_btoh)" index="2940" value="-0"/>
   <variable name="z(GND_btoh)" index="2941" value="-0"/>
   <variable name="z(I2FE2ST_btoh)" index="2942" value="-0"/>
   <variable name="z(LDH_D_btoh)" index="2943" value="-0"/>
   <variable name="z(MDH_btoh)" index="2944" value="-0"/>
   <variable name="z(NADH17pp_btoh)" index="2945" value="-0"/>
   <variable name="z(OHPBAT_btoh)" index="2946" value="-0"/>
   <variable name="z(PDH_btoh)" index="2947" value="-0"/>
   <variable name="z(PFL_btoh)" index="2948" value="-0"/>
   <variable name="z(PGCD_btoh)" index="2949" value="-0"/>
   <variable name="z(PGI_btoh)" index="2950" value="-0"/>
   <variable name="z(PGL_btoh)" index="2951" value="-0"/>
   <variable name="z(POR5_btoh)" index="2952" value="-0"/>
   <variable name="z(PPC_btoh)" index="2953" value="-0"/>
   <variable name="z(PPM2_btoh)" index="2954" value="-0"/>
   <variable name="z(PSERT_btoh)" index="2955" value="-0"/>
   <variable name="z(PTA2_btoh)" index="2956" value="-0"/>
   <variable name="z(PTAr_btoh)" index="2957" value="-0"/>
   <variable name="z(RPE_btoh)" index="2958" value="-0"/>
   <variable name="z(THD2pp_btoh)" index="2959" value="-0"/>
   <variable name="z(TPI_btoh)" index="2960" value="-0"/>
   <variable name="z(ACALD_btylbte)" index="2961" value="-0"/>
   <variable name="z(AI2K_btylbte)" index="2962" value="-0"/>
   <variable name="z(ALCD2x_btylbte)" index="2963" value="-0"/>
   <variable name="z(ALDD2y_btylbte)" index="2964" value="-0"/>
   <variable name="z(ASNS2_btylbte)" index="2965" value="-0"/>
   <variable name="z(ATPS4rpp_btylbte)" index="2966" value="-0"/>
   <variable name="z(CBMKr_btylbte)" index="2967" value="-0"/>
   <variable name="z(FADRx_btylbte)" index="2968" value="-0"/>
   <variable name="z(FRD3_btylbte)" index="2969" value="-0"/>
   <variable name="z(FUM_btylbte)" index="2970" value="-0"/>
   <variable name="z(GHMT2r_btylbte)" index="2971" value="-0"/>
   <variable name="z(GLYAT_btylbte)" index="2972" value="-0"/>
   <variable name="z(GLYCL_btylbte)" index="2973" value="-0"/>
   <variable name="z(GND_btylbte)" index="2974" value="-0"/>
   <variable name="z(I2FE2ST_btylbte)" index="2975" value="-0"/>
   <variable name="z(LDH_D_btylbte)" index="2976" value="-0"/>
   <variable name="z(MDH_btylbte)" index="2977" value="-0"/>
   <variable name="z(NADH17pp_btylbte)" index="2978" value="-0"/>
   <variable name="z(OHPBAT_btylbte)" index="2979" value="-0"/>
   <variable name="z(PDH_btylbte)" index="2980" value="-0"/>
   <variable name="z(PFL_btylbte)" index="2981" value="-0"/>
   <variable name="z(PGCD_btylbte)" index="2982" value="-0"/>
   <variable name="z(PGI_btylbte)" index="2983" value="-0"/>
   <variable name="z(PGL_btylbte)" index="2984" value="-0"/>
   <variable name="z(POR5_btylbte)" index="2985" value="-0"/>
   <variable name="z(PPC_btylbte)" index="2986" value="-0"/>
   <variable name="z(PPM2_btylbte)" index="2987" value="-0"/>
   <variable name="z(PSERT_btylbte)" index="2988" value="-0"/>
   <variable name="z(PTA2_btylbte)" index="2989" value="-0"/>
   <variable name="z(PTAr_btylbte)" index="2990" value="-0"/>
   <variable name="z(RPE_btylbte)" index="2991" value="-0"/>
   <variable name="z(THD2pp_btylbte)" index="2992" value="-0"/>
   <variable name="z(TPI_btylbte)" index="2993" value="-0"/>
   <variable name="z(ACALD_etohUpdc)" index="2994" value="-0"/>
   <variable name="z(AI2K_etohUpdc)" index="2995" value="-0"/>
   <variable name="z(ALDD2y_etohUpdc)" index="2996" value="-0"/>
   <variable name="z(ASNS2_etohUpdc)" index="2997" value="-0"/>
   <variable name="z(ATPS4rpp_etohUpdc)" index="2998" value="-0"/>
   <variable name="z(CBMKr_etohUpdc)" index="2999" value="-0"/>
   <variable name="z(FADRx_etohUpdc)" index="3000" value="-0"/>
   <variable name="z(FRD3_etohUpdc)" index="3001" value="-0"/>
   <variable name="z(FUM_etohUpdc)" index="3002" value="-0"/>
   <variable name="z(GHMT2r_etohUpdc)" index="3003" value="-0"/>
   <variable name="z(GLYAT_etohUpdc)" index="3004" value="-0"/>
   <variable name="z(GLYCL_etohUpdc)" index="3005" value="-0"/>
   <variable name="z(GND_etohUpdc)" index="3006" value="-0"/>
   <variable name="z(I2FE2ST_etohUpdc)" index="3007" value="-0"/>
   <variable name="z(LDH_D_etohUpdc)" index="3008" value="-0"/>
   <variable name="z(MDH_etohUpdc)" index="3009" value="-0"/>
   <variable name="z(NADH17pp_etohUpdc)" index="3010" value="-0"/>
   <variable name="z(OHPBAT_etohUpdc)" index="3011" value="-0"/>
   <variable name="z(PDH_etohUpdc)" index="3012" value="-0"/>
   <variable name="z(PFL_etohUpdc)" index="3013" value="-0"/>
   <variable name="z(PGCD_etohUpdc)" index="3014" value="-0"/>
   <variable name="z(PGI_etohUpdc)" index="3015" value="-0"/>
   <variable name="z(PGL_etohUpdc)" index="3016" value="-0"/>
   <variable name="z(POR5_etohUpdc)" index="3017" value="-0"/>
   <variable name="z(PPC_etohUpdc)" index="3018" value="-0"/>
   <variable name="z(PPM2_etohUpdc)" index="3019" value="-0"/>
   <variable name="z(PSERT_etohUpdc)" index="3020" value="-0"/>
   <variable name="z(PTA2_etohUpdc)" index="3021" value="-0"/>
   <variable name="z(PTAr_etohUpdc)" index="3022" value="-0"/>
   <variable name="z(RPE_etohUpdc)" index="3023" value="-0"/>
   <variable name="z(THD2pp_etohUpdc)" index="3024" value="-0"/>
   <variable name="z(TPI_etohUpdc)" index="3025" value="-0"/>
   <variable name="z(AI2K_etylace)" index="3026" value="-0"/>
   <variable name="z(ALCD2x_etylace)" index="3027" value="1"/>
   <variable name="z(ALDD2y_etylace)" index="3028" value="-0"/>
   <variable name="z(ASNS2_etylace)" index="3029" value="-0"/>
   <variable name="z(ATPS4rpp_etylace)" index="3030" value="-0"/>
   <variable name="z(CBMKr_etylace)" index="3031" value="-0"/>
   <variable name="z(FADRx_etylace)" index="3032" value="-0"/>
   <variable name="z(FRD3_etylace)" index="3033" value="-0"/>
   <variable name="z(FUM_etylace)" index="3034" value="0"/>
   <variable name="z(GHMT2r_etylace)" index="3035" value="-0"/>
   <variable name="z(GLYAT_etylace)" index="3036" value="-0"/>
   <variable name="z(GLYCL_etylace)" index="3037" value="-0"/>
   <variable name="z(GND_etylace)" index="3038" value="-0"/>
   <variable name="z(I2FE2ST_etylace)" index="3039" value="-0"/>
   <variable name="z(LDH_D_etylace)" index="3040" value="-0"/>
   <variable name="z(MDH_etylace)" index="3041" value="-0"/>
   <variable name="z(NADH17pp_etylace)" index="3042" value="-0"/>
   <variable name="z(OHPBAT_etylace)" index="3043" value="-0"/>
   <variable name="z(PDH_etylace)" index="3044" value="-0"/>
   <variable name="z(PFL_etylace)" index="3045" value="-0"/>
   <variable name="z(PGCD_etylace)" index="3046" value="-0"/>
   <variable name="z(PGI_etylace)" index="3047" value="-0"/>
   <variable name="z(PGL_etylace)" index="3048" value="-0"/>
   <variable name="z(POR5_etylace)" index="3049" value="-0"/>
   <variable name="z(PPC_etylace)" index="3050" value="-0"/>
   <variable name="z(PPM2_etylace)" index="3051" value="-0"/>
   <variable name="z(PSERT_etylace)" index="3052" value="-0"/>
   <variable name="z(PTA2_etylace)" index="3053" value="-0"/>
   <variable name="z(PTAr_etylace)" index="3054" value="-0"/>
   <variable name="z(RPE_etylace)" index="3055" value="-0"/>
   <variable name="z(THD2pp_etylace)" index="3056" value="-0"/>
   <variable name="z(TPI_etylace)" index="3057" value="-0"/>
   <variable name="z(AI2K_etylbte)" index="3058" value="-0"/>
   <variable name="z(ALCD2x_etylbte)" index="3059" value="1"/>
   <variable name="z(ALDD2y_etylbte)" index="3060" value="-0"/>
   <variable name="z(ASNS2_etylbte)" index="3061" value="-0"/>
   <variable name="z(ATPS4rpp_etylbte)" index="3062" value="-0"/>
   <variable name="z(CBMKr_etylbte)" index="3063" value="-0"/>
   <variable name="z(FADRx_etylbte)" index="3064" value="-0"/>
   <variable name="z(FRD3_etylbte)" index="3065" value="-0"/>
   <variable name="z(FUM_etylbte)" index="3066" value="0"/>
   <variable name="z(GHMT2r_etylbte)" index="3067" value="-0"/>
   <variable name="z(GLYAT_etylbte)" index="3068" value="-0"/>
   <variable name="z(GLYCL_etylbte)" index="3069" value="-0"/>
   <variable name="z(GND_etylbte)" index="3070" value="-0"/>
   <variable name="z(I2FE2ST_etylbte)" index="3071" value="-0"/>
   <variable name="z(LDH_D_etylbte)" index="3072" value="-0"/>
   <variable name="z(MDH_etylbte)" index="3073" value="-0"/>
   <variable name="z(NADH17pp_etylbte)" index="3074" value="-0"/>
   <variable name="z(OHPBAT_etylbte)" index="3075" value="-0"/>
   <variable name="z(PDH_etylbte)" index="3076" value="-0"/>
   <variable name="z(PFL_etylbte)" index="3077" value="-0"/>
   <variable name="z(PGCD_etylbte)" index="3078" value="-0"/>
   <variable name="z(PGI_etylbte)" index="3079" value="-0"/>
   <variable name="z(PGL_etylbte)" index="3080" value="-0"/>
   <variable name="z(POR5_etylbte)" index="3081" value="-0"/>
   <variable name="z(PPC_etylbte)" index="3082" value="-0"/>
   <variable name="z(PPM2_etylbte)" index="3083" value="-0"/>
   <variable name="z(PSERT_etylbte)" index="3084" value="-0"/>
   <variable name="z(PTA2_etylbte)" index="3085" value="-0"/>
   <variable name="z(PTAr_etylbte)" index="3086" value="-0"/>
   <variable name="z(RPE_etylbte)" index="3087" value="-0"/>
   <variable name="z(THD2pp_etylbte)" index="3088" value="-0"/>
   <variable name="z(TPI_etylbte)" index="3089" value="-0"/>
   <variable name="z(AI2K_etylpte)" index="3090" value="-0"/>
   <variable name="z(ALCD2x_etylpte)" index="3091" value="1"/>
   <variable name="z(ALDD2y_etylpte)" index="3092" value="-0"/>
   <variable name="z(ASNS2_etylpte)" index="3093" value="-0"/>
   <variable name="z(ATPS4rpp_etylpte)" index="3094" value="-0"/>
   <variable name="z(CBMKr_etylpte)" index="3095" value="-0"/>
   <variable name="z(FADRx_etylpte)" index="3096" value="-0"/>
   <variable name="z(FRD3_etylpte)" index="3097" value="-0"/>
   <variable name="z(FUM_etylpte)" index="3098" value="-0"/>
   <variable name="z(GHMT2r_etylpte)" index="3099" value="-0"/>
   <variable name="z(GLYAT_etylpte)" index="3100" value="-0"/>
   <variable name="z(GLYCL_etylpte)" index="3101" value="-0"/>
   <variable name="z(GND_etylpte)" index="3102" value="-0"/>
   <variable name="z(I2FE2ST_etylpte)" index="3103" value="-0"/>
   <variable name="z(LDH_D_etylpte)" index="3104" value="-0"/>
   <variable name="z(MDH_etylpte)" index="3105" value="-0"/>
   <variable name="z(NADH17pp_etylpte)" index="3106" value="-0"/>
   <variable name="z(OHPBAT_etylpte)" index="3107" value="-0"/>
   <variable name="z(PDH_etylpte)" index="3108" value="-0"/>
   <variable name="z(PFL_etylpte)" index="3109" value="-0"/>
   <variable name="z(PGCD_etylpte)" index="3110" value="-0"/>
   <variable name="z(PGI_etylpte)" index="3111" value="-0"/>
   <variable name="z(PGL_etylpte)" index="3112" value="-0"/>
   <variable name="z(POR5_etylpte)" index="3113" value="-0"/>
   <variable name="z(PPC_etylpte)" index="3114" value="-0"/>
   <variable name="z(PPM2_etylpte)" index="3115" value="-0"/>
   <variable name="z(PSERT_etylpte)" index="3116" value="-0"/>
   <variable name="z(PTA2_etylpte)" index="3117" value="-0"/>
   <variable name="z(PTAr_etylpte)" index="3118" value="-0"/>
   <variable name="z(RPE_etylpte)" index="3119" value="-0"/>
   <variable name="z(THD2pp_etylpte)" index="3120" value="-0"/>
   <variable name="z(TPI_etylpte)" index="3121" value="-0"/>
   <variable name="z(ACALD_ibutoh)" index="3122" value="-0"/>
   <variable name="z(AI2K_ibutoh)" index="3123" value="-0"/>
   <variable name="z(ALCD2x_ibutoh)" index="3124" value="-0"/>
   <variable name="z(ALDD2y_ibutoh)" index="3125" value="0"/>
   <variable name="z(ASNS2_ibutoh)" index="3126" value="-0"/>
   <variable name="z(ATPS4rpp_ibutoh)" index="3127" value="-0"/>
   <variable name="z(CBMKr_ibutoh)" index="3128" value="-0"/>
   <variable name="z(FADRx_ibutoh)" index="3129" value="-0"/>
   <variable name="z(FRD3_ibutoh)" index="3130" value="-0"/>
   <variable name="z(FUM_ibutoh)" index="3131" value="0.99999999987537513"/>
   <variable name="z(GHMT2r_ibutoh)" index="3132" value="-0"/>
   <variable name="z(GLYAT_ibutoh)" index="3133" value="-0"/>
   <variable name="z(GLYCL_ibutoh)" index="3134" value="-0"/>
   <variable name="z(GND_ibutoh)" index="3135" value="-0"/>
   <variable name="z(I2FE2ST_ibutoh)" index="3136" value="-0"/>
   <variable name="z(LDH_D_ibutoh)" index="3137" value="1.2462486598252553e-10"/>
   <variable name="z(MDH_ibutoh)" index="3138" value="-0"/>
   <variable name="z(NADH17pp_ibutoh)" index="3139" value="-0"/>
   <variable name="z(OHPBAT_ibutoh)" index="3140" value="-0"/>
   <variable name="z(PDH_ibutoh)" index="3141" value="-0"/>
   <variable name="z(PFL_ibutoh)" index="3142" value="-0"/>
   <variable name="z(PGCD_ibutoh)" index="3143" value="-0"/>
   <variable name="z(PGI_ibutoh)" index="3144" value="-0"/>
   <variable name="z(PGL_ibutoh)" index="3145" value="-0"/>
   <variable name="z(POR5_ibutoh)" index="3146" value="-0"/>
   <variable name="z(PPC_ibutoh)" index="3147" value="-0"/>
   <variable name="z(PPM2_ibutoh)" index="3148" value="-0"/>
   <variable name="z(PSERT_ibutoh)" index="3149" value="-0"/>
   <variable name="z(PTA2_ibutoh)" index="3150" value="-0"/>
   <variable name="z(PTAr_ibutoh)" index="3151" value="-0"/>
   <variable name="z(RPE_ibutoh)" index="3152" value="-0"/>
   <variable name="z(THD2pp_ibutoh)" index="3153" value="-0"/>
   <variable name="z(TPI_ibutoh)" index="3154" value="-0"/>
   <variable name="z(ACALD_ibutylace)" index="3155" value="-0"/>
   <variable name="z(AI2K_ibutylace)" index="3156" value="-0"/>
   <variable name="z(ALCD2x_ibutylace)" index="3157" value="-0"/>
   <variable name="z(ALDD2y_ibutylace)" index="3158" value="-0"/>
   <variable name="z(ASNS2_ibutylace)" index="3159" value="-0"/>
   <variable name="z(ATPS4rpp_ibutylace)" index="3160" value="-0"/>
   <variable name="z(CBMKr_ibutylace)" index="3161" value="-0"/>
   <variable name="z(FADRx_ibutylace)" index="3162" value="-0"/>
   <variable name="z(FRD3_ibutylace)" index="3163" value="-0"/>
   <variable name="z(FUM_ibutylace)" index="3164" value="1"/>
   <variable name="z(GHMT2r_ibutylace)" index="3165" value="-0"/>
   <variable name="z(GLYAT_ibutylace)" index="3166" value="-0"/>
   <variable name="z(GLYCL_ibutylace)" index="3167" value="-0"/>
   <variable name="z(GND_ibutylace)" index="3168" value="-0"/>
   <variable name="z(I2FE2ST_ibutylace)" index="3169" value="-0"/>
   <variable name="z(LDH_D_ibutylace)" index="3170" value="-0"/>
   <variable name="z(MDH_ibutylace)" index="3171" value="-0"/>
   <variable name="z(NADH17pp_ibutylace)" index="3172" value="-0"/>
   <variable name="z(OHPBAT_ibutylace)" index="3173" value="-0"/>
   <variable name="z(PDH_ibutylace)" index="3174" value="-0"/>
   <variable name="z(PFL_ibutylace)" index="3175" value="-0"/>
   <variable name="z(PGCD_ibutylace)" index="3176" value="-0"/>
   <variable name="z(PGI_ibutylace)" index="3177" value="-0"/>
   <variable name="z(PGL_ibutylace)" index="3178" value="-0"/>
   <variable name="z(POR5_ibutylace)" index="3179" value="-0"/>
   <variable name="z(PPC_ibutylace)" index="3180" value="-0"/>
   <variable name="z(PPM2_ibutylace)" index="3181" value="-0"/>
   <variable name="z(PSERT_ibutylace)" index="3182" value="-0"/>
   <variable name="z(PTA2_ibutylace)" index="3183" value="-0"/>
   <variable name="z(PTAr_ibutylace)" index="3184" value="-0"/>
   <variable name="z(RPE_ibutylace)" index="3185" value="-0"/>
   <variable name="z(THD2pp_ibutylace)" index="3186" value="-0"/>
   <variable name="z(TPI_ibutylace)" index="3187" value="-0"/>
   <variable name="z(ACALD_ibutylbte)" index="3188" value="-0"/>
   <variable name="z(AI2K_ibutylbte)" index="3189" value="-0"/>
   <variable name="z(ALCD2x_ibutylbte)" index="3190" value="0"/>
   <variable name="z(ALDD2y_ibutylbte)" index="3191" value="-0"/>
   <variable name="z(ASNS2_ibutylbte)" index="3192" value="-0"/>
   <variable name="z(ATPS4rpp_ibutylbte)" index="3193" value="-0"/>
   <variable name="z(CBMKr_ibutylbte)" index="3194" value="-0"/>
   <variable name="z(FADRx_ibutylbte)" index="3195" value="-0"/>
   <variable name="z(FRD3_ibutylbte)" index="3196" value="-0"/>
   <variable name="z(FUM_ibutylbte)" index="3197" value="-0"/>
   <variable name="z(GHMT2r_ibutylbte)" index="3198" value="-0"/>
   <variable name="z(GLYAT_ibutylbte)" index="3199" value="-0"/>
   <variable name="z(GLYCL_ibutylbte)" index="3200" value="-0"/>
   <variable name="z(GND_ibutylbte)" index="3201" value="-0"/>
   <variable name="z(I2FE2ST_ibutylbte)" index="3202" value="-0"/>
   <variable name="z(LDH_D_ibutylbte)" index="3203" value="-0"/>
   <variable name="z(MDH_ibutylbte)" index="3204" value="-0"/>
   <variable name="z(NADH17pp_ibutylbte)" index="3205" value="-0"/>
   <variable name="z(OHPBAT_ibutylbte)" index="3206" value="-0"/>
   <variable name="z(PDH_ibutylbte)" index="3207" value="-0"/>
   <variable name="z(PFL_ibutylbte)" index="3208" value="-0"/>
   <variable name="z(PGCD_ibutylbte)" index="3209" value="-0"/>
   <variable name="z(PGI_ibutylbte)" index="3210" value="-0"/>
   <variable name="z(PGL_ibutylbte)" index="3211" value="-0"/>
   <variable name="z(POR5_ibutylbte)" index="3212" value="-0"/>
   <variable name="z(PPC_ibutylbte)" index="3213" value="-0"/>
   <variable name="z(PPM2_ibutylbte)" index="3214" value="-0"/>
   <variable name="z(PSERT_ibutylbte)" index="3215" value="-0"/>
   <variable name="z(PTA2_ibutylbte)" index="3216" value="-0"/>
   <variable name="z(PTAr_ibutylbte)" index="3217" value="-0"/>
   <variable name="z(RPE_ibutylbte)" index="3218" value="-0"/>
   <variable name="z(THD2pp_ibutylbte)" index="3219" value="-0"/>
   <variable name="z(TPI_ibutylbte)" index="3220" value="-0"/>
   <variable name="z(ACALD_ibutylpte)" index="3221" value="-0"/>
   <variable name="z(AI2K_ibutylpte)" index="3222" value="-0"/>
   <variable name="z(ALCD2x_ibutylpte)" index="3223" value="-0"/>
   <variable name="z(ALDD2y_ibutylpte)" index="3224" value="-0"/>
   <variable name="z(ASNS2_ibutylpte)" index="3225" value="-0"/>
   <variable name="z(ATPS4rpp_ibutylpte)" index="3226" value="-0"/>
   <variable name="z(CBMKr_ibutylpte)" index="3227" value="-0"/>
   <variable name="z(FADRx_ibutylpte)" index="3228" value="-0"/>
   <variable name="z(FRD3_ibutylpte)" index="3229" value="-0"/>
   <variable name="z(FUM_ibutylpte)" index="3230" value="0"/>
   <variable name="z(GHMT2r_ibutylpte)" index="3231" value="-0"/>
   <variable name="z(GLYAT_ibutylpte)" index="3232" value="-0"/>
   <variable name="z(GLYCL_ibutylpte)" index="3233" value="-0"/>
   <variable name="z(GND_ibutylpte)" index="3234" value="-0"/>
   <variable name="z(I2FE2ST_ibutylpte)" index="3235" value="-0"/>
   <variable name="z(LDH_D_ibutylpte)" index="3236" value="-0"/>
   <variable name="z(MDH_ibutylpte)" index="3237" value="-0"/>
   <variable name="z(NADH17pp_ibutylpte)" index="3238" value="-0"/>
   <variable name="z(OHPBAT_ibutylpte)" index="3239" value="-0"/>
   <variable name="z(PDH_ibutylpte)" index="3240" value="-0"/>
   <variable name="z(PFL_ibutylpte)" index="3241" value="-0"/>
   <variable name="z(PGCD_ibutylpte)" index="3242" value="-0"/>
   <variable name="z(PGI_ibutylpte)" index="3243" value="-0"/>
   <variable name="z(PGL_ibutylpte)" index="3244" value="-0"/>
   <variable name="z(POR5_ibutylpte)" index="3245" value="-0"/>
   <variable name="z(PPC_ibutylpte)" index="3246" value="-0"/>
   <variable name="z(PPM2_ibutylpte)" index="3247" value="-0"/>
   <variable name="z(PSERT_ibutylpte)" index="3248" value="-0"/>
   <variable name="z(PTA2_ibutylpte)" index="3249" value="-0"/>
   <variable name="z(PTAr_ibutylpte)" index="3250" value="1"/>
   <variable name="z(RPE_ibutylpte)" index="3251" value="-0"/>
   <variable name="z(THD2pp_ibutylpte)" index="3252" value="-0"/>
   <variable name="z(TPI_ibutylpte)" index="3253" value="-0"/>
   <variable name="z(ACALD_lacUUD)" index="3254" value="-0"/>
   <variable name="z(AI2K_lacUUD)" index="3255" value="-0"/>
   <variable name="z(ALCD2x_lacUUD)" index="3256" value="-0"/>
   <variable name="z(ALDD2y_lacUUD)" index="3257" value="-0"/>
   <variable name="z(ASNS2_lacUUD)" index="3258" value="-0"/>
   <variable name="z(ATPS4rpp_lacUUD)" index="3259" value="-0"/>
   <variable name="z(CBMKr_lacUUD)" index="3260" value="-0"/>
   <variable name="z(FADRx_lacUUD)" index="3261" value="-0"/>
   <variable name="z(FRD3_lacUUD)" index="3262" value="-0"/>
   <variable name="z(FUM_lacUUD)" index="3263" value="-0"/>
   <variable name="z(GHMT2r_lacUUD)" index="3264" value="-0"/>
   <variable name="z(GLYAT_lacUUD)" index="3265" value="-0"/>
   <variable name="z(GLYCL_lacUUD)" index="3266" value="-0"/>
   <variable name="z(GND_lacUUD)" index="3267" value="-0"/>
   <variable name="z(I2FE2ST_lacUUD)" index="3268" value="-0"/>
   <variable name="z(MDH_lacUUD)" index="3269" value="-0"/>
   <variable name="z(NADH17pp_lacUUD)" index="3270" value="-0"/>
   <variable name="z(OHPBAT_lacUUD)" index="3271" value="-0"/>
   <variable name="z(PDH_lacUUD)" index="3272" value="-0"/>
   <variable name="z(PFL_lacUUD)" index="3273" value="-0"/>
   <variable name="z(PGCD_lacUUD)" index="3274" value="-0"/>
   <variable name="z(PGI_lacUUD)" index="3275" value="-0"/>
   <variable name="z(PGL_lacUUD)" index="3276" value="-0"/>
   <variable name="z(POR5_lacUUD)" index="3277" value="-0"/>
   <variable name="z(PPC_lacUUD)" index="3278" value="-0"/>
   <variable name="z(PPM2_lacUUD)" index="3279" value="-0"/>
   <variable name="z(PSERT_lacUUD)" index="3280" value="-0"/>
   <variable name="z(PTA2_lacUUD)" index="3281" value="-0"/>
   <variable name="z(PTAr_lacUUD)" index="3282" value="-0"/>
   <variable name="z(RPE_lacUUD)" index="3283" value="-0"/>
   <variable name="z(THD2pp_lacUUD)" index="3284" value="-0"/>
   <variable name="z(TPI_lacUUD)" index="3285" value="-0"/>
   <variable name="z(ACALD_ppoh)" index="3286" value="-0"/>
   <variable name="z(AI2K_ppoh)" index="3287" value="-0"/>
   <variable name="z(ALCD2x_ppoh)" index="3288" value="-0"/>
   <variable name="z(ALDD2y_ppoh)" index="3289" value="-0"/>
   <variable name="z(ASNS2_ppoh)" index="3290" value="-0"/>
   <variable name="z(ATPS4rpp_ppoh)" index="3291" value="-0"/>
   <variable name="z(CBMKr_ppoh)" index="3292" value="-0"/>
   <variable name="z(FADRx_ppoh)" index="3293" value="-0"/>
   <variable name="z(FRD3_ppoh)" index="3294" value="-0"/>
   <variable name="z(FUM_ppoh)" index="3295" value="-0"/>
   <variable name="z(GHMT2r_ppoh)" index="3296" value="-0"/>
   <variable name="z(GLYAT_ppoh)" index="3297" value="-0"/>
   <variable name="z(GLYCL_ppoh)" index="3298" value="-0"/>
   <variable name="z(GND_ppoh)" index="3299" value="-0"/>
   <variable name="z(I2FE2ST_ppoh)" index="3300" value="-0"/>
   <variable name="z(LDH_D_ppoh)" index="3301" value="-0"/>
   <variable name="z(MDH_ppoh)" index="3302" value="-0"/>
   <variable name="z(NADH17pp_ppoh)" index="3303" value="-0"/>
   <variable name="z(OHPBAT_ppoh)" index="3304" value="-0"/>
   <variable name="z(PDH_ppoh)" index="3305" value="-0"/>
   <variable name="z(PFL_ppoh)" index="3306" value="-0"/>
   <variable name="z(PGCD_ppoh)" index="3307" value="-0"/>
   <variable name="z(PGI_ppoh)" index="3308" value="-0"/>
   <variable name="z(PGL_ppoh)" index="3309" value="-0"/>
   <variable name="z(POR5_ppoh)" index="3310" value="-0"/>
   <variable name="z(PPC_ppoh)" index="3311" value="-0"/>
   <variable name="z(PPM2_ppoh)" index="3312" value="-0"/>
   <variable name="z(PSERT_ppoh)" index="3313" value="-0"/>
   <variable name="z(PTA2_ppoh)" index="3314" value="-0"/>
   <variable name="z(PTAr_ppoh)" index="3315" value="1"/>
   <variable name="z(RPE_ppoh)" index="3316" value="-0"/>
   <variable name="z(THD2pp_ppoh)" index="3317" value="-0"/>
   <variable name="z(TPI_ppoh)" index="3318" value="-0"/>
   <variable name="z(ACALD_ppylace)" index="3319" value="-0"/>
   <variable name="z(AI2K_ppylace)" index="3320" value="-0"/>
   <variable name="z(ALCD2x_ppylace)" index="3321" value="-0"/>
   <variable name="z(ALDD2y_ppylace)" index="3322" value="-0"/>
   <variable name="z(ASNS2_ppylace)" index="3323" value="-0"/>
   <variable name="z(ATPS4rpp_ppylace)" index="3324" value="-0"/>
   <variable name="z(CBMKr_ppylace)" index="3325" value="-0"/>
   <variable name="z(FADRx_ppylace)" index="3326" value="-0"/>
   <variable name="z(FRD3_ppylace)" index="3327" value="-0"/>
   <variable name="z(FUM_ppylace)" index="3328" value="-0"/>
   <variable name="z(GHMT2r_ppylace)" index="3329" value="-0"/>
   <variable name="z(GLYAT_ppylace)" index="3330" value="-0"/>
   <variable name="z(GLYCL_ppylace)" index="3331" value="-0"/>
   <variable name="z(GND_ppylace)" index="3332" value="-0"/>
   <variable name="z(I2FE2ST_ppylace)" index="3333" value="-0"/>
   <variable name="z(LDH_D_ppylace)" index="3334" value="0"/>
   <variable name="z(MDH_ppylace)" index="3335" value="-0"/>
   <variable name="z(NADH17pp_ppylace)" index="3336" value="-0"/>
   <variable name="z(OHPBAT_ppylace)" index="3337" value="-0"/>
   <variable name="z(PDH_ppylace)" index="3338" value="-0"/>
   <variable name="z(PFL_ppylace)" index="3339" value="-0"/>
   <variable name="z(PGCD_ppylace)" index="3340" value="-0"/>
   <variable name="z(PGI_ppylace)" index="3341" value="-0"/>
   <variable name="z(PGL_ppylace)" index="3342" value="-0"/>
   <variable name="z(POR5_ppylace)" index="3343" value="-0"/>
   <variable name="z(PPC_ppylace)" index="3344" value="-0"/>
   <variable name="z(PPM2_ppylace)" index="3345" value="-0"/>
   <variable name="z(PSERT_ppylace)" index="3346" value="-0"/>
   <variable name="z(PTA2_ppylace)" index="3347" value="-0"/>
   <variable name="z(PTAr_ppylace)" index="3348" value="1"/>
   <variable name="z(RPE_ppylace)" index="3349" value="-0"/>
   <variable name="z(THD2pp_ppylace)" index="3350" value="-0"/>
   <variable name="z(TPI_ppylace)" index="3351" value="-0"/>
   <variable name="z(ACALD_ppylbte)" index="3352" value="-0"/>
   <variable name="z(AI2K_ppylbte)" index="3353" value="-0"/>
   <variable name="z(ALCD2x_ppylbte)" index="3354" value="-0"/>
   <variable name="z(ALDD2y_ppylbte)" index="3355" value="-0"/>
   <variable name="z(ASNS2_ppylbte)" index="3356" value="-0"/>
   <variable name="z(ATPS4rpp_ppylbte)" index="3357" value="-0"/>
   <variable name="z(CBMKr_ppylbte)" index="3358" value="-0"/>
   <variable name="z(FADRx_ppylbte)" index="3359" value="-0"/>
   <variable name="z(FRD3_ppylbte)" index="3360" value="-0"/>
   <variable name="z(FUM_ppylbte)" index="3361" value="1"/>
   <variable name="z(GHMT2r_ppylbte)" index="3362" value="-0"/>
   <variable name="z(GLYAT_ppylbte)" index="3363" value="-0"/>
   <variable name="z(GLYCL_ppylbte)" index="3364" value="-0"/>
   <variable name="z(GND_ppylbte)" index="3365" value="-0"/>
   <variable name="z(I2FE2ST_ppylbte)" index="3366" value="-0"/>
   <variable name="z(LDH_D_ppylbte)" index="3367" value="-0"/>
   <variable name="z(MDH_ppylbte)" index="3368" value="-0"/>
   <variable name="z(NADH17pp_ppylbte)" index="3369" value="-0"/>
   <variable name="z(OHPBAT_ppylbte)" index="3370" value="-0"/>
   <variable name="z(PDH_ppylbte)" index="3371" value="-0"/>
   <variable name="z(PFL_ppylbte)" index="3372" value="-0"/>
   <variable name="z(PGCD_ppylbte)" index="3373" value="-0"/>
   <variable name="z(PGI_ppylbte)" index="3374" value="-0"/>
   <variable name="z(PGL_ppylbte)" index="3375" value="-0"/>
   <variable name="z(POR5_ppylbte)" index="3376" value="-0"/>
   <variable name="z(PPC_ppylbte)" index="3377" value="-0"/>
   <variable name="z(PPM2_ppylbte)" index="3378" value="-0"/>
   <variable name="z(PSERT_ppylbte)" index="3379" value="-0"/>
   <variable name="z(PTA2_ppylbte)" index="3380" value="-0"/>
   <variable name="z(PTAr_ppylbte)" index="3381" value="-0"/>
   <variable name="z(RPE_ppylbte)" index="3382" value="-0"/>
   <variable name="z(THD2pp_ppylbte)" index="3383" value="-0"/>
   <variable name="z(TPI_ppylbte)" index="3384" value="-0"/>
   <variable name="z(ACALD_ptoh)" index="3385" value="-0"/>
   <variable name="z(AI2K_ptoh)" index="3386" value="-0"/>
   <variable name="z(ALCD2x_ptoh)" index="3387" value="-0"/>
   <variable name="z(ALDD2y_ptoh)" index="3388" value="-0"/>
   <variable name="z(ASNS2_ptoh)" index="3389" value="-0"/>
   <variable name="z(ATPS4rpp_ptoh)" index="3390" value="-0"/>
   <variable name="z(CBMKr_ptoh)" index="3391" value="-0"/>
   <variable name="z(FADRx_ptoh)" index="3392" value="-0"/>
   <variable name="z(FRD3_ptoh)" index="3393" value="-0"/>
   <variable name="z(FUM_ptoh)" index="3394" value="-0"/>
   <variable name="z(GHMT2r_ptoh)" index="3395" value="-0"/>
   <variable name="z(GLYAT_ptoh)" index="3396" value="-0"/>
   <variable name="z(GLYCL_ptoh)" index="3397" value="-0"/>
   <variable name="z(GND_ptoh)" index="3398" value="-0"/>
   <variable name="z(I2FE2ST_ptoh)" index="3399" value="-0"/>
   <variable name="z(LDH_D_ptoh)" index="3400" value="-0"/>
   <variable name="z(MDH_ptoh)" index="3401" value="-0"/>
   <variable name="z(NADH17pp_ptoh)" index="3402" value="-0"/>
   <variable name="z(OHPBAT_ptoh)" index="3403" value="-0"/>
   <variable name="z(PDH_ptoh)" index="3404" value="-0"/>
   <variable name="z(PFL_ptoh)" index="3405" value="-0"/>
   <variable name="z(PGCD_ptoh)" index="3406" value="-0"/>
   <variable name="z(PGI_ptoh)" index="3407" value="-0"/>
   <variable name="z(PGL_ptoh)" index="3408" value="-0"/>
   <variable name="z(POR5_ptoh)" index="3409" value="-0"/>
   <variable name="z(PPC_ptoh)" index="3410" value="-0"/>
   <variable name="z(PPM2_ptoh)" index="3411" value="-0"/>
   <variable name="z(PSERT_ptoh)" index="3412" value="-0"/>
   <variable name="z(PTA2_ptoh)" index="3413" value="-0"/>
   <variable name="z(PTAr_ptoh)" index="3414" value="-0"/>
   <variable name="z(RPE_ptoh)" index="3415" value="-0"/>
   <variable name="z(THD2pp_ptoh)" index="3416" value="-0"/>
   <variable name="z(TPI_ptoh)" index="3417" value="-0"/>
   <variable name="z(ACALD_ptylpte)" index="3418" value="-0"/>
   <variable name="z(AI2K_ptylpte)" index="3419" value="-0"/>
   <variable name="z(ALCD2x_ptylpte)" index="3420" value="-0"/>
   <variable name="z(ALDD2y_ptylpte)" index="3421" value="-0"/>
   <variable name="z(ASNS2_ptylpte)" index="3422" value="-0"/>
   <variable name="z(ATPS4rpp_ptylpte)" index="3423" value="-0"/>
   <variable name="z(CBMKr_ptylpte)" index="3424" value="-0"/>
   <variable name="z(FADRx_ptylpte)" index="3425" value="-0"/>
   <variable name="z(FRD3_ptylpte)" index="3426" value="-0"/>
   <variable name="z(FUM_ptylpte)" index="3427" value="-0"/>
   <variable name="z(GHMT2r_ptylpte)" index="3428" value="-0"/>
   <variable name="z(GLYAT_ptylpte)" index="3429" value="-0"/>
   <variable name="z(GLYCL_ptylpte)" index="3430" value="-0"/>
   <variable name="z(GND_ptylpte)" index="3431" value="-0"/>
   <variable name="z(I2FE2ST_ptylpte)" index="3432" value="-0"/>
   <variable name="z(LDH_D_ptylpte)" index="3433" value="-0"/>
   <variable name="z(MDH_ptylpte)" index="3434" value="-0"/>
   <variable name="z(NADH17pp_ptylpte)" index="3435" value="-0"/>
   <variable name="z(OHPBAT_ptylpte)" index="3436" value="-0"/>
   <variable name="z(PDH_ptylpte)" index="3437" value="-0"/>
   <variable name="z(PFL_ptylpte)" index="3438" value="-0"/>
   <variable name="z(PGCD_ptylpte)" index="3439" value="-0"/>
   <variable name="z(PGI_ptylpte)" index="3440" value="-0"/>
   <variable name="z(PGL_ptylpte)" index="3441" value="-0"/>
   <variable name="z(POR5_ptylpte)" index="3442" value="-0"/>
   <variable name="z(PPC_ptylpte)" index="3443" value="-0"/>
   <variable name="z(PPM2_ptylpte)" index="3444" value="-0"/>
   <variable name="z(PSERT_ptylpte)" index="3445" value="-0"/>
   <variable name="z(PTA2_ptylpte)" index="3446" value="-0"/>
   <variable name="z(PTAr_ptylpte)" index="3447" value="1"/>
   <variable name="z(RPE_ptylpte)" index="3448" value="-0"/>
   <variable name="z(THD2pp_ptylpte)" index="3449" value="-0"/>
   <variable name="z(TPI_ptylpte)" index="3450" value="-0"/>
   <variable name="z(ACALD_pyr)" index="3451" value="-0"/>
   <variable name="z(AI2K_pyr)" index="3452" value="-0"/>
   <variable name="z(ALCD2x_pyr)" index="3453" value="-0"/>
   <variable name="z(ALDD2y_pyr)" index="3454" value="-0"/>
   <variable name="z(ASNS2_pyr)" index="3455" value="-0"/>
   <variable name="z(ATPS4rpp_pyr)" index="3456" value="-0"/>
   <variable name="z(CBMKr_pyr)" index="3457" value="-0"/>
   <variable name="z(FADRx_pyr)" index="3458" value="-0"/>
   <variable name="z(FRD3_pyr)" index="3459" value="-0"/>
   <variable name="z(FUM_pyr)" index="3460" value="1"/>
   <variable name="z(GHMT2r_pyr)" index="3461" value="-0"/>
   <variable name="z(GLYAT_pyr)" index="3462" value="-0"/>
   <variable name="z(GLYCL_pyr)" index="3463" value="-0"/>
   <variable name="z(GND_pyr)" index="3464" value="-0"/>
   <variable name="z(I2FE2ST_pyr)" index="3465" value="-0"/>
   <variable name="z(LDH_D_pyr)" index="3466" value="-0"/>
   <variable name="z(MDH_pyr)" index="3467" value="-0"/>
   <variable name="z(NADH17pp_pyr)" index="3468" value="-0"/>
   <variable name="z(OHPBAT_pyr)" index="3469" value="-0"/>
   <variable name="z(PDH_pyr)" index="3470" value="-0"/>
   <variable name="z(PFL_pyr)" index="3471" value="-0"/>
   <variable name="z(PGCD_pyr)" index="3472" value="-0"/>
   <variable name="z(PGI_pyr)" index="3473" value="-0"/>
   <variable name="z(PGL_pyr)" index="3474" value="-0"/>
   <variable name="z(POR5_pyr)" index="3475" value="-0"/>
   <variable name="z(PPC_pyr)" index="3476" value="-0"/>
   <variable name="z(PPM2_pyr)" index="3477" value="-0"/>
   <variable name="z(PSERT_pyr)" index="3478" value="-0"/>
   <variable name="z(PTA2_pyr)" index="3479" value="-0"/>
   <variable name="z(PTAr_pyr)" index="3480" value="-0"/>
   <variable name="z(RPE_pyr)" index="3481" value="-0"/>
   <variable name="z(THD2pp_pyr)" index="3482" value="-0"/>
   <variable name="z(TPI_pyr)" index="3483" value="-0"/>
   <variable name="z(ACALD_z14btd)" index="3484" value="-0"/>
   <variable name="z(AI2K_z14btd)" index="3485" value="-0"/>
   <variable name="z(ALCD2x_z14btd)" index="3486" value="-0"/>
   <variable name="z(ALDD2y_z14btd)" index="3487" value="-0"/>
   <variable name="z(ASNS2_z14btd)" index="3488" value="-0"/>
   <variable name="z(ATPS4rpp_z14btd)" index="3489" value="-0"/>
   <variable name="z(CBMKr_z14btd)" index="3490" value="-0"/>
   <variable name="z(FADRx_z14btd)" index="3491" value="-0"/>
   <variable name="z(FRD3_z14btd)" index="3492" value="-0"/>
   <variable name="z(FUM_z14btd)" index="3493" value="1"/>
   <variable name="z(GHMT2r_z14btd)" index="3494" value="-0"/>
   <variable name="z(GLYAT_z14btd)" index="3495" value="-0"/>
   <variable name="z(GLYCL_z14btd)" index="3496" value="-0"/>
   <variable name="z(GND_z14btd)" index="3497" value="-0"/>
   <variable name="z(I2FE2ST_z14btd)" index="3498" value="-0"/>
   <variable name="z(LDH_D_z14btd)" index="3499" value="-0"/>
   <variable name="z(MDH_z14btd)" index="3500" value="-0"/>
   <variable name="z(NADH17pp_z14btd)" index="3501" value="-0"/>
   <variable name="z(OHPBAT_z14btd)" index="3502" value="-0"/>
   <variable name="z(PDH_z14btd)" index="3503" value="-0"/>
   <variable name="z(PFL_z14btd)" index="3504" value="-0"/>
   <variable name="z(PGCD_z14btd)" index="3505" value="-0"/>
   <variable name="z(PGI_z14btd)" index="3506" value="-0"/>
   <variable name="z(PGL_z14btd)" index="3507" value="-0"/>
   <variable name="z(POR5_z14btd)" index="3508" value="-0"/>
   <variable name="z(PPC_z14btd)" index="3509" value="-0"/>
   <variable name="z(PPM2_z14btd)" index="3510" value="-0"/>
   <variable name="z(PSERT_z14btd)" index="3511" value="-0"/>
   <variable name="z(PTA2_z14btd)" index="3512" value="-0"/>
   <variable name="z(PTAr_z14btd)" index="3513" value="-0"/>
   <variable name="z(RPE_z14btd)" index="3514" value="-0"/>
   <variable name="z(THD2pp_z14btd)" index="3515" value="-0"/>
   <variable name="z(TPI_z14btd)" index="3516" value="-0"/>
   <variable name="z(12DGR120tipp_ac)" index="3517" value="0"/>
   <variable name="z(12DGR120tipp_adpac)" index="3518" value="0"/>
   <variable name="z(12DGR120tipp_btoh)" index="3519" value="0"/>
   <variable name="z(12DGR120tipp_btylbte)" index="3520" value="0"/>
   <variable name="z(12DGR120tipp_etohUpdc)" index="3521" value="0"/>
   <variable name="z(12DGR120tipp_etylace)" index="3522" value="0"/>
   <variable name="z(12DGR120tipp_etylbte)" index="3523" value="0"/>
   <variable name="z(12DGR120tipp_etylpte)" index="3524" value="0"/>
   <variable name="z(12DGR120tipp_ibutoh)" index="3525" value="0"/>
   <variable name="z(12DGR120tipp_ibutylace)" index="3526" value="0"/>
   <variable name="z(12DGR120tipp_ibutylbte)" index="3527" value="0"/>
   <variable name="z(12DGR120tipp_ibutylpte)" index="3528" value="0"/>
   <variable name="z(12DGR120tipp_lacUUD)" index="3529" value="0"/>
   <variable name="z(12DGR120tipp_ppoh)" index="3530" value="0"/>
   <variable name="z(12DGR120tipp_ppylace)" index="3531" value="0"/>
   <variable name="z(12DGR120tipp_ppylbte)" index="3532" value="0"/>
   <variable name="z(12DGR120tipp_ptoh)" index="3533" value="0"/>
   <variable name="z(12DGR120tipp_ptylpte)" index="3534" value="0"/>
   <variable name="z(12DGR120tipp_pyr)" index="3535" value="0"/>
   <variable name="z(12DGR120tipp_z14btd)" index="3536" value="0"/>
   <variable name="z(12DGR140tipp_ac)" index="3537" value="0"/>
   <variable name="z(12DGR140tipp_adpac)" index="3538" value="0"/>
   <variable name="z(12DGR140tipp_btoh)" index="3539" value="0"/>
   <variable name="z(12DGR140tipp_btylbte)" index="3540" value="0"/>
   <variable name="z(12DGR140tipp_etohUpdc)" index="3541" value="0"/>
   <variable name="z(12DGR140tipp_etylace)" index="3542" value="0"/>
   <variable name="z(12DGR140tipp_etylbte)" index="3543" value="0"/>
   <variable name="z(12DGR140tipp_etylpte)" index="3544" value="0"/>
   <variable name="z(12DGR140tipp_ibutoh)" index="3545" value="0"/>
   <variable name="z(12DGR140tipp_ibutylace)" index="3546" value="0"/>
   <variable name="z(12DGR140tipp_ibutylbte)" index="3547" value="0"/>
   <variable name="z(12DGR140tipp_ibutylpte)" index="3548" value="0"/>
   <variable name="z(12DGR140tipp_lacUUD)" index="3549" value="0"/>
   <variable name="z(12DGR140tipp_ppoh)" index="3550" value="0"/>
   <variable name="z(12DGR140tipp_ppylace)" index="3551" value="0"/>
   <variable name="z(12DGR140tipp_ppylbte)" index="3552" value="0"/>
   <variable name="z(12DGR140tipp_ptoh)" index="3553" value="0"/>
   <variable name="z(12DGR140tipp_ptylpte)" index="3554" value="0"/>
   <variable name="z(12DGR140tipp_pyr)" index="3555" value="0"/>
   <variable name="z(12DGR140tipp_z14btd)" index="3556" value="0"/>
   <variable name="z(12DGR141tipp_ac)" index="3557" value="0"/>
   <variable name="z(12DGR141tipp_adpac)" index="3558" value="0"/>
   <variable name="z(12DGR141tipp_btoh)" index="3559" value="0"/>
   <variable name="z(12DGR141tipp_btylbte)" index="3560" value="0"/>
   <variable name="z(12DGR141tipp_etohUpdc)" index="3561" value="0"/>
   <variable name="z(12DGR141tipp_etylace)" index="3562" value="0"/>
   <variable name="z(12DGR141tipp_etylbte)" index="3563" value="0"/>
   <variable name="z(12DGR141tipp_etylpte)" index="3564" value="0"/>
   <variable name="z(12DGR141tipp_ibutoh)" index="3565" value="0"/>
   <variable name="z(12DGR141tipp_ibutylace)" index="3566" value="0"/>
   <variable name="z(12DGR141tipp_ibutylbte)" index="3567" value="0"/>
   <variable name="z(12DGR141tipp_ibutylpte)" index="3568" value="0"/>
   <variable name="z(12DGR141tipp_lacUUD)" index="3569" value="0"/>
   <variable name="z(12DGR141tipp_ppoh)" index="3570" value="0"/>
   <variable name="z(12DGR141tipp_ppylace)" index="3571" value="0"/>
   <variable name="z(12DGR141tipp_ppylbte)" index="3572" value="0"/>
   <variable name="z(12DGR141tipp_ptoh)" index="3573" value="0"/>
   <variable name="z(12DGR141tipp_ptylpte)" index="3574" value="0"/>
   <variable name="z(12DGR141tipp_pyr)" index="3575" value="0"/>
   <variable name="z(12DGR141tipp_z14btd)" index="3576" value="0"/>
   <variable name="z(12DGR160tipp_ac)" index="3577" value="0"/>
   <variable name="z(12DGR160tipp_adpac)" index="3578" value="0"/>
   <variable name="z(12DGR160tipp_btoh)" index="3579" value="0"/>
   <variable name="z(12DGR160tipp_btylbte)" index="3580" value="0"/>
   <variable name="z(12DGR160tipp_etohUpdc)" index="3581" value="0"/>
   <variable name="z(12DGR160tipp_etylace)" index="3582" value="0"/>
   <variable name="z(12DGR160tipp_etylbte)" index="3583" value="0"/>
   <variable name="z(12DGR160tipp_etylpte)" index="3584" value="0"/>
   <variable name="z(12DGR160tipp_ibutoh)" index="3585" value="0"/>
   <variable name="z(12DGR160tipp_ibutylace)" index="3586" value="0"/>
   <variable name="z(12DGR160tipp_ibutylbte)" index="3587" value="0"/>
   <variable name="z(12DGR160tipp_ibutylpte)" index="3588" value="0"/>
   <variable name="z(12DGR160tipp_lacUUD)" index="3589" value="0"/>
   <variable name="z(12DGR160tipp_ppoh)" index="3590" value="0"/>
   <variable name="z(12DGR160tipp_ppylace)" index="3591" value="0"/>
   <variable name="z(12DGR160tipp_ppylbte)" index="3592" value="0"/>
   <variable name="z(12DGR160tipp_ptoh)" index="3593" value="0"/>
   <variable name="z(12DGR160tipp_ptylpte)" index="3594" value="0"/>
   <variable name="z(12DGR160tipp_pyr)" index="3595" value="0"/>
   <variable name="z(12DGR160tipp_z14btd)" index="3596" value="0"/>
   <variable name="z(12DGR161tipp_ac)" index="3597" value="0"/>
   <variable name="z(12DGR161tipp_adpac)" index="3598" value="0"/>
   <variable name="z(12DGR161tipp_btoh)" index="3599" value="0"/>
   <variable name="z(12DGR161tipp_btylbte)" index="3600" value="0"/>
   <variable name="z(12DGR161tipp_etohUpdc)" index="3601" value="0"/>
   <variable name="z(12DGR161tipp_etylace)" index="3602" value="0"/>
   <variable name="z(12DGR161tipp_etylbte)" index="3603" value="0"/>
   <variable name="z(12DGR161tipp_etylpte)" index="3604" value="0"/>
   <variable name="z(12DGR161tipp_ibutoh)" index="3605" value="0"/>
   <variable name="z(12DGR161tipp_ibutylace)" index="3606" value="0"/>
   <variable name="z(12DGR161tipp_ibutylbte)" index="3607" value="0"/>
   <variable name="z(12DGR161tipp_ibutylpte)" index="3608" value="0"/>
   <variable name="z(12DGR161tipp_lacUUD)" index="3609" value="0"/>
   <variable name="z(12DGR161tipp_ppoh)" index="3610" value="0"/>
   <variable name="z(12DGR161tipp_ppylace)" index="3611" value="0"/>
   <variable name="z(12DGR161tipp_ppylbte)" index="3612" value="0"/>
   <variable name="z(12DGR161tipp_ptoh)" index="3613" value="0"/>
   <variable name="z(12DGR161tipp_ptylpte)" index="3614" value="0"/>
   <variable name="z(12DGR161tipp_pyr)" index="3615" value="0"/>
   <variable name="z(12DGR161tipp_z14btd)" index="3616" value="0"/>
   <variable name="z(12DGR180tipp_ac)" index="3617" value="0"/>
   <variable name="z(12DGR180tipp_adpac)" index="3618" value="0"/>
   <variable name="z(12DGR180tipp_btoh)" index="3619" value="0"/>
   <variable name="z(12DGR180tipp_btylbte)" index="3620" value="0"/>
   <variable name="z(12DGR180tipp_etohUpdc)" index="3621" value="0"/>
   <variable name="z(12DGR180tipp_etylace)" index="3622" value="0"/>
   <variable name="z(12DGR180tipp_etylbte)" index="3623" value="0"/>
   <variable name="z(12DGR180tipp_etylpte)" index="3624" value="0"/>
   <variable name="z(12DGR180tipp_ibutoh)" index="3625" value="0"/>
   <variable name="z(12DGR180tipp_ibutylace)" index="3626" value="0"/>
   <variable name="z(12DGR180tipp_ibutylbte)" index="3627" value="0"/>
   <variable name="z(12DGR180tipp_ibutylpte)" index="3628" value="0"/>
   <variable name="z(12DGR180tipp_lacUUD)" index="3629" value="0"/>
   <variable name="z(12DGR180tipp_ppoh)" index="3630" value="0"/>
   <variable name="z(12DGR180tipp_ppylace)" index="3631" value="0"/>
   <variable name="z(12DGR180tipp_ppylbte)" index="3632" value="0"/>
   <variable name="z(12DGR180tipp_ptoh)" index="3633" value="0"/>
   <variable name="z(12DGR180tipp_ptylpte)" index="3634" value="0"/>
   <variable name="z(12DGR180tipp_pyr)" index="3635" value="0"/>
   <variable name="z(12DGR180tipp_z14btd)" index="3636" value="0"/>
   <variable name="z(12DGR181tipp_ac)" index="3637" value="0"/>
   <variable name="z(12DGR181tipp_adpac)" index="3638" value="0"/>
   <variable name="z(12DGR181tipp_btoh)" index="3639" value="0"/>
   <variable name="z(12DGR181tipp_btylbte)" index="3640" value="0"/>
   <variable name="z(12DGR181tipp_etohUpdc)" index="3641" value="0"/>
   <variable name="z(12DGR181tipp_etylace)" index="3642" value="0"/>
   <variable name="z(12DGR181tipp_etylbte)" index="3643" value="0"/>
   <variable name="z(12DGR181tipp_etylpte)" index="3644" value="0"/>
   <variable name="z(12DGR181tipp_ibutoh)" index="3645" value="0"/>
   <variable name="z(12DGR181tipp_ibutylace)" index="3646" value="0"/>
   <variable name="z(12DGR181tipp_ibutylbte)" index="3647" value="0"/>
   <variable name="z(12DGR181tipp_ibutylpte)" index="3648" value="0"/>
   <variable name="z(12DGR181tipp_lacUUD)" index="3649" value="0"/>
   <variable name="z(12DGR181tipp_ppoh)" index="3650" value="0"/>
   <variable name="z(12DGR181tipp_ppylace)" index="3651" value="0"/>
   <variable name="z(12DGR181tipp_ppylbte)" index="3652" value="0"/>
   <variable name="z(12DGR181tipp_ptoh)" index="3653" value="0"/>
   <variable name="z(12DGR181tipp_ptylpte)" index="3654" value="0"/>
   <variable name="z(12DGR181tipp_pyr)" index="3655" value="0"/>
   <variable name="z(12DGR181tipp_z14btd)" index="3656" value="0"/>
   <variable name="z(12PPDRtex_ac)" index="3657" value="0"/>
   <variable name="z(12PPDRtex_adpac)" index="3658" value="0"/>
   <variable name="z(12PPDRtex_btoh)" index="3659" value="0"/>
   <variable name="z(12PPDRtex_btylbte)" index="3660" value="0"/>
   <variable name="z(12PPDRtex_etohUpdc)" index="3661" value="0"/>
   <variable name="z(12PPDRtex_etylace)" index="3662" value="0"/>
   <variable name="z(12PPDRtex_etylbte)" index="3663" value="0"/>
   <variable name="z(12PPDRtex_etylpte)" index="3664" value="0"/>
   <variable name="z(12PPDRtex_ibutoh)" index="3665" value="0"/>
   <variable name="z(12PPDRtex_ibutylace)" index="3666" value="0"/>
   <variable name="z(12PPDRtex_ibutylbte)" index="3667" value="0"/>
   <variable name="z(12PPDRtex_ibutylpte)" index="3668" value="0"/>
   <variable name="z(12PPDRtex_lacUUD)" index="3669" value="0"/>
   <variable name="z(12PPDRtex_ppoh)" index="3670" value="0"/>
   <variable name="z(12PPDRtex_ppylace)" index="3671" value="0"/>
   <variable name="z(12PPDRtex_ppylbte)" index="3672" value="0"/>
   <variable name="z(12PPDRtex_ptoh)" index="3673" value="0"/>
   <variable name="z(12PPDRtex_ptylpte)" index="3674" value="0"/>
   <variable name="z(12PPDRtex_pyr)" index="3675" value="0"/>
   <variable name="z(12PPDRtex_z14btd)" index="3676" value="0"/>
   <variable name="z(12PPDRtpp_ac)" index="3677" value="0"/>
   <variable name="z(12PPDRtpp_adpac)" index="3678" value="0"/>
   <variable name="z(12PPDRtpp_btoh)" index="3679" value="0"/>
   <variable name="z(12PPDRtpp_btylbte)" index="3680" value="0"/>
   <variable name="z(12PPDRtpp_etohUpdc)" index="3681" value="0"/>
   <variable name="z(12PPDRtpp_etylace)" index="3682" value="0"/>
   <variable name="z(12PPDRtpp_etylbte)" index="3683" value="0"/>
   <variable name="z(12PPDRtpp_etylpte)" index="3684" value="0"/>
   <variable name="z(12PPDRtpp_ibutoh)" index="3685" value="0"/>
   <variable name="z(12PPDRtpp_ibutylace)" index="3686" value="0"/>
   <variable name="z(12PPDRtpp_ibutylbte)" index="3687" value="0"/>
   <variable name="z(12PPDRtpp_ibutylpte)" index="3688" value="0"/>
   <variable name="z(12PPDRtpp_lacUUD)" index="3689" value="0"/>
   <variable name="z(12PPDRtpp_ppoh)" index="3690" value="0"/>
   <variable name="z(12PPDRtpp_ppylace)" index="3691" value="0"/>
   <variable name="z(12PPDRtpp_ppylbte)" index="3692" value="0"/>
   <variable name="z(12PPDRtpp_ptoh)" index="3693" value="0"/>
   <variable name="z(12PPDRtpp_ptylpte)" index="3694" value="0"/>
   <variable name="z(12PPDRtpp_pyr)" index="3695" value="0"/>
   <variable name="z(12PPDRtpp_z14btd)" index="3696" value="0"/>
   <variable name="z(12PPDStex_ac)" index="3697" value="0"/>
   <variable name="z(12PPDStex_adpac)" index="3698" value="0"/>
   <variable name="z(12PPDStex_btoh)" index="3699" value="0"/>
   <variable name="z(12PPDStex_btylbte)" index="3700" value="0"/>
   <variable name="z(12PPDStex_etohUpdc)" index="3701" value="0"/>
   <variable name="z(12PPDStex_etylace)" index="3702" value="0"/>
   <variable name="z(12PPDStex_etylbte)" index="3703" value="0"/>
   <variable name="z(12PPDStex_etylpte)" index="3704" value="0"/>
   <variable name="z(12PPDStex_ibutoh)" index="3705" value="0"/>
   <variable name="z(12PPDStex_ibutylace)" index="3706" value="0"/>
   <variable name="z(12PPDStex_ibutylbte)" index="3707" value="0"/>
   <variable name="z(12PPDStex_ibutylpte)" index="3708" value="0"/>
   <variable name="z(12PPDStex_lacUUD)" index="3709" value="0"/>
   <variable name="z(12PPDStex_ppoh)" index="3710" value="0"/>
   <variable name="z(12PPDStex_ppylace)" index="3711" value="0"/>
   <variable name="z(12PPDStex_ppylbte)" index="3712" value="0"/>
   <variable name="z(12PPDStex_ptoh)" index="3713" value="0"/>
   <variable name="z(12PPDStex_ptylpte)" index="3714" value="0"/>
   <variable name="z(12PPDStex_pyr)" index="3715" value="0"/>
   <variable name="z(12PPDStex_z14btd)" index="3716" value="0"/>
   <variable name="z(12PPDStpp_ac)" index="3717" value="0"/>
   <variable name="z(12PPDStpp_adpac)" index="3718" value="0"/>
   <variable name="z(12PPDStpp_btoh)" index="3719" value="0"/>
   <variable name="z(12PPDStpp_btylbte)" index="3720" value="0"/>
   <variable name="z(12PPDStpp_etohUpdc)" index="3721" value="0"/>
   <variable name="z(12PPDStpp_etylace)" index="3722" value="0"/>
   <variable name="z(12PPDStpp_etylbte)" index="3723" value="0"/>
   <variable name="z(12PPDStpp_etylpte)" index="3724" value="0"/>
   <variable name="z(12PPDStpp_ibutoh)" index="3725" value="0"/>
   <variable name="z(12PPDStpp_ibutylace)" index="3726" value="0"/>
   <variable name="z(12PPDStpp_ibutylbte)" index="3727" value="0"/>
   <variable name="z(12PPDStpp_ibutylpte)" index="3728" value="0"/>
   <variable name="z(12PPDStpp_lacUUD)" index="3729" value="0"/>
   <variable name="z(12PPDStpp_ppoh)" index="3730" value="0"/>
   <variable name="z(12PPDStpp_ppylace)" index="3731" value="0"/>
   <variable name="z(12PPDStpp_ppylbte)" index="3732" value="0"/>
   <variable name="z(12PPDStpp_ptoh)" index="3733" value="0"/>
   <variable name="z(12PPDStpp_ptylpte)" index="3734" value="0"/>
   <variable name="z(12PPDStpp_pyr)" index="3735" value="0"/>
   <variable name="z(12PPDStpp_z14btd)" index="3736" value="0"/>
   <variable name="z(13PPDH2_ac)" index="3737" value="0"/>
   <variable name="z(13PPDH2_adpac)" index="3738" value="0"/>
   <variable name="z(13PPDH2_btoh)" index="3739" value="0"/>
   <variable name="z(13PPDH2_btylbte)" index="3740" value="0"/>
   <variable name="z(13PPDH2_etohUpdc)" index="3741" value="0"/>
   <variable name="z(13PPDH2_etylace)" index="3742" value="0"/>
   <variable name="z(13PPDH2_etylbte)" index="3743" value="0"/>
   <variable name="z(13PPDH2_etylpte)" index="3744" value="0"/>
   <variable name="z(13PPDH2_ibutoh)" index="3745" value="0"/>
   <variable name="z(13PPDH2_ibutylace)" index="3746" value="0"/>
   <variable name="z(13PPDH2_ibutylbte)" index="3747" value="0"/>
   <variable name="z(13PPDH2_ibutylpte)" index="3748" value="0"/>
   <variable name="z(13PPDH2_lacUUD)" index="3749" value="0"/>
   <variable name="z(13PPDH2_ppoh)" index="3750" value="0"/>
   <variable name="z(13PPDH2_ppylace)" index="3751" value="0"/>
   <variable name="z(13PPDH2_ppylbte)" index="3752" value="0"/>
   <variable name="z(13PPDH2_ptoh)" index="3753" value="0"/>
   <variable name="z(13PPDH2_ptylpte)" index="3754" value="0"/>
   <variable name="z(13PPDH2_pyr)" index="3755" value="0"/>
   <variable name="z(13PPDH2_z14btd)" index="3756" value="0"/>
   <variable name="z(14GLUCANabcpp_ac)" index="3757" value="0"/>
   <variable name="z(14GLUCANabcpp_adpac)" index="3758" value="0"/>
   <variable name="z(14GLUCANabcpp_btoh)" index="3759" value="0"/>
   <variable name="z(14GLUCANabcpp_btylbte)" index="3760" value="0"/>
   <variable name="z(14GLUCANabcpp_etohUpdc)" index="3761" value="0"/>
   <variable name="z(14GLUCANabcpp_etylace)" index="3762" value="0"/>
   <variable name="z(14GLUCANabcpp_etylbte)" index="3763" value="0"/>
   <variable name="z(14GLUCANabcpp_etylpte)" index="3764" value="0"/>
   <variable name="z(14GLUCANabcpp_ibutoh)" index="3765" value="0"/>
   <variable name="z(14GLUCANabcpp_ibutylace)" index="3766" value="0"/>
   <variable name="z(14GLUCANabcpp_ibutylbte)" index="3767" value="0"/>
   <variable name="z(14GLUCANabcpp_ibutylpte)" index="3768" value="0"/>
   <variable name="z(14GLUCANabcpp_lacUUD)" index="3769" value="0"/>
   <variable name="z(14GLUCANabcpp_ppoh)" index="3770" value="0"/>
   <variable name="z(14GLUCANabcpp_ppylace)" index="3771" value="0"/>
   <variable name="z(14GLUCANabcpp_ppylbte)" index="3772" value="0"/>
   <variable name="z(14GLUCANabcpp_ptoh)" index="3773" value="0"/>
   <variable name="z(14GLUCANabcpp_ptylpte)" index="3774" value="0"/>
   <variable name="z(14GLUCANabcpp_pyr)" index="3775" value="0"/>
   <variable name="z(14GLUCANabcpp_z14btd)" index="3776" value="0"/>
   <variable name="z(14GLUCANtexi_ac)" index="3777" value="0"/>
   <variable name="z(14GLUCANtexi_adpac)" index="3778" value="0"/>
   <variable name="z(14GLUCANtexi_btoh)" index="3779" value="0"/>
   <variable name="z(14GLUCANtexi_btylbte)" index="3780" value="0"/>
   <variable name="z(14GLUCANtexi_etohUpdc)" index="3781" value="0"/>
   <variable name="z(14GLUCANtexi_etylace)" index="3782" value="0"/>
   <variable name="z(14GLUCANtexi_etylbte)" index="3783" value="0"/>
   <variable name="z(14GLUCANtexi_etylpte)" index="3784" value="0"/>
   <variable name="z(14GLUCANtexi_ibutoh)" index="3785" value="0"/>
   <variable name="z(14GLUCANtexi_ibutylace)" index="3786" value="0"/>
   <variable name="z(14GLUCANtexi_ibutylbte)" index="3787" value="0"/>
   <variable name="z(14GLUCANtexi_ibutylpte)" index="3788" value="0"/>
   <variable name="z(14GLUCANtexi_lacUUD)" index="3789" value="0"/>
   <variable name="z(14GLUCANtexi_ppoh)" index="3790" value="0"/>
   <variable name="z(14GLUCANtexi_ppylace)" index="3791" value="0"/>
   <variable name="z(14GLUCANtexi_ppylbte)" index="3792" value="0"/>
   <variable name="z(14GLUCANtexi_ptoh)" index="3793" value="0"/>
   <variable name="z(14GLUCANtexi_ptylpte)" index="3794" value="0"/>
   <variable name="z(14GLUCANtexi_pyr)" index="3795" value="0"/>
   <variable name="z(14GLUCANtexi_z14btd)" index="3796" value="0"/>
   <variable name="z(23CAMPtex_ac)" index="3797" value="0"/>
   <variable name="z(23CAMPtex_adpac)" index="3798" value="0"/>
   <variable name="z(23CAMPtex_btoh)" index="3799" value="0"/>
   <variable name="z(23CAMPtex_btylbte)" index="3800" value="0"/>
   <variable name="z(23CAMPtex_etohUpdc)" index="3801" value="0"/>
   <variable name="z(23CAMPtex_etylace)" index="3802" value="0"/>
   <variable name="z(23CAMPtex_etylbte)" index="3803" value="0"/>
   <variable name="z(23CAMPtex_etylpte)" index="3804" value="0"/>
   <variable name="z(23CAMPtex_ibutoh)" index="3805" value="0"/>
   <variable name="z(23CAMPtex_ibutylace)" index="3806" value="0"/>
   <variable name="z(23CAMPtex_ibutylbte)" index="3807" value="0"/>
   <variable name="z(23CAMPtex_ibutylpte)" index="3808" value="0"/>
   <variable name="z(23CAMPtex_lacUUD)" index="3809" value="0"/>
   <variable name="z(23CAMPtex_ppoh)" index="3810" value="0"/>
   <variable name="z(23CAMPtex_ppylace)" index="3811" value="0"/>
   <variable name="z(23CAMPtex_ppylbte)" index="3812" value="0"/>
   <variable name="z(23CAMPtex_ptoh)" index="3813" value="0"/>
   <variable name="z(23CAMPtex_ptylpte)" index="3814" value="0"/>
   <variable name="z(23CAMPtex_pyr)" index="3815" value="0"/>
   <variable name="z(23CAMPtex_z14btd)" index="3816" value="0"/>
   <variable name="z(23CCMPtex_ac)" index="3817" value="0"/>
   <variable name="z(23CCMPtex_adpac)" index="3818" value="0"/>
   <variable name="z(23CCMPtex_btoh)" index="3819" value="0"/>
   <variable name="z(23CCMPtex_btylbte)" index="3820" value="0"/>
   <variable name="z(23CCMPtex_etohUpdc)" index="3821" value="0"/>
   <variable name="z(23CCMPtex_etylace)" index="3822" value="0"/>
   <variable name="z(23CCMPtex_etylbte)" index="3823" value="0"/>
   <variable name="z(23CCMPtex_etylpte)" index="3824" value="0"/>
   <variable name="z(23CCMPtex_ibutoh)" index="3825" value="0"/>
   <variable name="z(23CCMPtex_ibutylace)" index="3826" value="0"/>
   <variable name="z(23CCMPtex_ibutylbte)" index="3827" value="0"/>
   <variable name="z(23CCMPtex_ibutylpte)" index="3828" value="0"/>
   <variable name="z(23CCMPtex_lacUUD)" index="3829" value="0"/>
   <variable name="z(23CCMPtex_ppoh)" index="3830" value="0"/>
   <variable name="z(23CCMPtex_ppylace)" index="3831" value="0"/>
   <variable name="z(23CCMPtex_ppylbte)" index="3832" value="0"/>
   <variable name="z(23CCMPtex_ptoh)" index="3833" value="0"/>
   <variable name="z(23CCMPtex_ptylpte)" index="3834" value="0"/>
   <variable name="z(23CCMPtex_pyr)" index="3835" value="0"/>
   <variable name="z(23CCMPtex_z14btd)" index="3836" value="0"/>
   <variable name="z(23CGMPtex_ac)" index="3837" value="0"/>
   <variable name="z(23CGMPtex_adpac)" index="3838" value="0"/>
   <variable name="z(23CGMPtex_btoh)" index="3839" value="0"/>
   <variable name="z(23CGMPtex_btylbte)" index="3840" value="0"/>
   <variable name="z(23CGMPtex_etohUpdc)" index="3841" value="0"/>
   <variable name="z(23CGMPtex_etylace)" index="3842" value="0"/>
   <variable name="z(23CGMPtex_etylbte)" index="3843" value="0"/>
   <variable name="z(23CGMPtex_etylpte)" index="3844" value="0"/>
   <variable name="z(23CGMPtex_ibutoh)" index="3845" value="0"/>
   <variable name="z(23CGMPtex_ibutylace)" index="3846" value="0"/>
   <variable name="z(23CGMPtex_ibutylbte)" index="3847" value="0"/>
   <variable name="z(23CGMPtex_ibutylpte)" index="3848" value="0"/>
   <variable name="z(23CGMPtex_lacUUD)" index="3849" value="0"/>
   <variable name="z(23CGMPtex_ppoh)" index="3850" value="0"/>
   <variable name="z(23CGMPtex_ppylace)" index="3851" value="0"/>
   <variable name="z(23CGMPtex_ppylbte)" index="3852" value="0"/>
   <variable name="z(23CGMPtex_ptoh)" index="3853" value="0"/>
   <variable name="z(23CGMPtex_ptylpte)" index="3854" value="0"/>
   <variable name="z(23CGMPtex_pyr)" index="3855" value="0"/>
   <variable name="z(23CGMPtex_z14btd)" index="3856" value="0"/>
   <variable name="z(23CUMPtex_ac)" index="3857" value="0"/>
   <variable name="z(23CUMPtex_adpac)" index="3858" value="0"/>
   <variable name="z(23CUMPtex_btoh)" index="3859" value="0"/>
   <variable name="z(23CUMPtex_btylbte)" index="3860" value="0"/>
   <variable name="z(23CUMPtex_etohUpdc)" index="3861" value="0"/>
   <variable name="z(23CUMPtex_etylace)" index="3862" value="0"/>
   <variable name="z(23CUMPtex_etylbte)" index="3863" value="0"/>
   <variable name="z(23CUMPtex_etylpte)" index="3864" value="0"/>
   <variable name="z(23CUMPtex_ibutoh)" index="3865" value="0"/>
   <variable name="z(23CUMPtex_ibutylace)" index="3866" value="0"/>
   <variable name="z(23CUMPtex_ibutylbte)" index="3867" value="0"/>
   <variable name="z(23CUMPtex_ibutylpte)" index="3868" value="0"/>
   <variable name="z(23CUMPtex_lacUUD)" index="3869" value="0"/>
   <variable name="z(23CUMPtex_ppoh)" index="3870" value="0"/>
   <variable name="z(23CUMPtex_ppylace)" index="3871" value="0"/>
   <variable name="z(23CUMPtex_ppylbte)" index="3872" value="0"/>
   <variable name="z(23CUMPtex_ptoh)" index="3873" value="0"/>
   <variable name="z(23CUMPtex_ptylpte)" index="3874" value="0"/>
   <variable name="z(23CUMPtex_pyr)" index="3875" value="0"/>
   <variable name="z(23CUMPtex_z14btd)" index="3876" value="0"/>
   <variable name="z(23DAPPAt2pp_ac)" index="3877" value="0"/>
   <variable name="z(23DAPPAt2pp_adpac)" index="3878" value="0"/>
   <variable name="z(23DAPPAt2pp_btoh)" index="3879" value="0"/>
   <variable name="z(23DAPPAt2pp_btylbte)" index="3880" value="0"/>
   <variable name="z(23DAPPAt2pp_etohUpdc)" index="3881" value="0"/>
   <variable name="z(23DAPPAt2pp_etylace)" index="3882" value="0"/>
   <variable name="z(23DAPPAt2pp_etylbte)" index="3883" value="0"/>
   <variable name="z(23DAPPAt2pp_etylpte)" index="3884" value="0"/>
   <variable name="z(23DAPPAt2pp_ibutoh)" index="3885" value="0"/>
   <variable name="z(23DAPPAt2pp_ibutylace)" index="3886" value="0"/>
   <variable name="z(23DAPPAt2pp_ibutylbte)" index="3887" value="0"/>
   <variable name="z(23DAPPAt2pp_ibutylpte)" index="3888" value="0"/>
   <variable name="z(23DAPPAt2pp_lacUUD)" index="3889" value="0"/>
   <variable name="z(23DAPPAt2pp_ppoh)" index="3890" value="0"/>
   <variable name="z(23DAPPAt2pp_ppylace)" index="3891" value="0"/>
   <variable name="z(23DAPPAt2pp_ppylbte)" index="3892" value="0"/>
   <variable name="z(23DAPPAt2pp_ptoh)" index="3893" value="0"/>
   <variable name="z(23DAPPAt2pp_ptylpte)" index="3894" value="0"/>
   <variable name="z(23DAPPAt2pp_pyr)" index="3895" value="0"/>
   <variable name="z(23DAPPAt2pp_z14btd)" index="3896" value="0"/>
   <variable name="z(23DAPPAtex_ac)" index="3897" value="0"/>
   <variable name="z(23DAPPAtex_adpac)" index="3898" value="0"/>
   <variable name="z(23DAPPAtex_btoh)" index="3899" value="0"/>
   <variable name="z(23DAPPAtex_btylbte)" index="3900" value="0"/>
   <variable name="z(23DAPPAtex_etohUpdc)" index="3901" value="0"/>
   <variable name="z(23DAPPAtex_etylace)" index="3902" value="0"/>
   <variable name="z(23DAPPAtex_etylbte)" index="3903" value="0"/>
   <variable name="z(23DAPPAtex_etylpte)" index="3904" value="0"/>
   <variable name="z(23DAPPAtex_ibutoh)" index="3905" value="0"/>
   <variable name="z(23DAPPAtex_ibutylace)" index="3906" value="0"/>
   <variable name="z(23DAPPAtex_ibutylbte)" index="3907" value="0"/>
   <variable name="z(23DAPPAtex_ibutylpte)" index="3908" value="0"/>
   <variable name="z(23DAPPAtex_lacUUD)" index="3909" value="0"/>
   <variable name="z(23DAPPAtex_ppoh)" index="3910" value="0"/>
   <variable name="z(23DAPPAtex_ppylace)" index="3911" value="0"/>
   <variable name="z(23DAPPAtex_ppylbte)" index="3912" value="0"/>
   <variable name="z(23DAPPAtex_ptoh)" index="3913" value="0"/>
   <variable name="z(23DAPPAtex_ptylpte)" index="3914" value="0"/>
   <variable name="z(23DAPPAtex_pyr)" index="3915" value="0"/>
   <variable name="z(23DAPPAtex_z14btd)" index="3916" value="0"/>
   <variable name="z(23DOGULNt4pp_ac)" index="3917" value="0"/>
   <variable name="z(23DOGULNt4pp_adpac)" index="3918" value="0"/>
   <variable name="z(23DOGULNt4pp_btoh)" index="3919" value="0"/>
   <variable name="z(23DOGULNt4pp_btylbte)" index="3920" value="0"/>
   <variable name="z(23DOGULNt4pp_etohUpdc)" index="3921" value="0"/>
   <variable name="z(23DOGULNt4pp_etylace)" index="3922" value="0"/>
   <variable name="z(23DOGULNt4pp_etylbte)" index="3923" value="0"/>
   <variable name="z(23DOGULNt4pp_etylpte)" index="3924" value="0"/>
   <variable name="z(23DOGULNt4pp_ibutoh)" index="3925" value="0"/>
   <variable name="z(23DOGULNt4pp_ibutylace)" index="3926" value="0"/>
   <variable name="z(23DOGULNt4pp_ibutylbte)" index="3927" value="0"/>
   <variable name="z(23DOGULNt4pp_ibutylpte)" index="3928" value="0"/>
   <variable name="z(23DOGULNt4pp_lacUUD)" index="3929" value="0"/>
   <variable name="z(23DOGULNt4pp_ppoh)" index="3930" value="0"/>
   <variable name="z(23DOGULNt4pp_ppylace)" index="3931" value="0"/>
   <variable name="z(23DOGULNt4pp_ppylbte)" index="3932" value="0"/>
   <variable name="z(23DOGULNt4pp_ptoh)" index="3933" value="0"/>
   <variable name="z(23DOGULNt4pp_ptylpte)" index="3934" value="0"/>
   <variable name="z(23DOGULNt4pp_pyr)" index="3935" value="0"/>
   <variable name="z(23DOGULNt4pp_z14btd)" index="3936" value="0"/>
   <variable name="z(23PDE2pp_ac)" index="3937" value="0"/>
   <variable name="z(23PDE2pp_adpac)" index="3938" value="0"/>
   <variable name="z(23PDE2pp_btoh)" index="3939" value="0"/>
   <variable name="z(23PDE2pp_btylbte)" index="3940" value="0"/>
   <variable name="z(23PDE2pp_etohUpdc)" index="3941" value="0"/>
   <variable name="z(23PDE2pp_etylace)" index="3942" value="0"/>
   <variable name="z(23PDE2pp_etylbte)" index="3943" value="0"/>
   <variable name="z(23PDE2pp_etylpte)" index="3944" value="0"/>
   <variable name="z(23PDE2pp_ibutoh)" index="3945" value="0"/>
   <variable name="z(23PDE2pp_ibutylace)" index="3946" value="0"/>
   <variable name="z(23PDE2pp_ibutylbte)" index="3947" value="0"/>
   <variable name="z(23PDE2pp_ibutylpte)" index="3948" value="0"/>
   <variable name="z(23PDE2pp_lacUUD)" index="3949" value="0"/>
   <variable name="z(23PDE2pp_ppoh)" index="3950" value="0"/>
   <variable name="z(23PDE2pp_ppylace)" index="3951" value="0"/>
   <variable name="z(23PDE2pp_ppylbte)" index="3952" value="0"/>
   <variable name="z(23PDE2pp_ptoh)" index="3953" value="0"/>
   <variable name="z(23PDE2pp_ptylpte)" index="3954" value="0"/>
   <variable name="z(23PDE2pp_pyr)" index="3955" value="0"/>
   <variable name="z(23PDE2pp_z14btd)" index="3956" value="0"/>
   <variable name="z(23PDE4pp_ac)" index="3957" value="0"/>
   <variable name="z(23PDE4pp_adpac)" index="3958" value="0"/>
   <variable name="z(23PDE4pp_btoh)" index="3959" value="0"/>
   <variable name="z(23PDE4pp_btylbte)" index="3960" value="0"/>
   <variable name="z(23PDE4pp_etohUpdc)" index="3961" value="0"/>
   <variable name="z(23PDE4pp_etylace)" index="3962" value="0"/>
   <variable name="z(23PDE4pp_etylbte)" index="3963" value="0"/>
   <variable name="z(23PDE4pp_etylpte)" index="3964" value="0"/>
   <variable name="z(23PDE4pp_ibutoh)" index="3965" value="0"/>
   <variable name="z(23PDE4pp_ibutylace)" index="3966" value="0"/>
   <variable name="z(23PDE4pp_ibutylbte)" index="3967" value="0"/>
   <variable name="z(23PDE4pp_ibutylpte)" index="3968" value="0"/>
   <variable name="z(23PDE4pp_lacUUD)" index="3969" value="0"/>
   <variable name="z(23PDE4pp_ppoh)" index="3970" value="0"/>
   <variable name="z(23PDE4pp_ppylace)" index="3971" value="0"/>
   <variable name="z(23PDE4pp_ppylbte)" index="3972" value="0"/>
   <variable name="z(23PDE4pp_ptoh)" index="3973" value="0"/>
   <variable name="z(23PDE4pp_ptylpte)" index="3974" value="0"/>
   <variable name="z(23PDE4pp_pyr)" index="3975" value="0"/>
   <variable name="z(23PDE4pp_z14btd)" index="3976" value="0"/>
   <variable name="z(23PDE7pp_ac)" index="3977" value="0"/>
   <variable name="z(23PDE7pp_adpac)" index="3978" value="0"/>
   <variable name="z(23PDE7pp_btoh)" index="3979" value="0"/>
   <variable name="z(23PDE7pp_btylbte)" index="3980" value="0"/>
   <variable name="z(23PDE7pp_etohUpdc)" index="3981" value="0"/>
   <variable name="z(23PDE7pp_etylace)" index="3982" value="0"/>
   <variable name="z(23PDE7pp_etylbte)" index="3983" value="0"/>
   <variable name="z(23PDE7pp_etylpte)" index="3984" value="0"/>
   <variable name="z(23PDE7pp_ibutoh)" index="3985" value="0"/>
   <variable name="z(23PDE7pp_ibutylace)" index="3986" value="0"/>
   <variable name="z(23PDE7pp_ibutylbte)" index="3987" value="0"/>
   <variable name="z(23PDE7pp_ibutylpte)" index="3988" value="0"/>
   <variable name="z(23PDE7pp_lacUUD)" index="3989" value="0"/>
   <variable name="z(23PDE7pp_ppoh)" index="3990" value="0"/>
   <variable name="z(23PDE7pp_ppylace)" index="3991" value="0"/>
   <variable name="z(23PDE7pp_ppylbte)" index="3992" value="0"/>
   <variable name="z(23PDE7pp_ptoh)" index="3993" value="0"/>
   <variable name="z(23PDE7pp_ptylpte)" index="3994" value="0"/>
   <variable name="z(23PDE7pp_pyr)" index="3995" value="0"/>
   <variable name="z(23PDE7pp_z14btd)" index="3996" value="0"/>
   <variable name="z(23PDE9pp_ac)" index="3997" value="0"/>
   <variable name="z(23PDE9pp_adpac)" index="3998" value="0"/>
   <variable name="z(23PDE9pp_btoh)" index="3999" value="0"/>
   <variable name="z(23PDE9pp_btylbte)" index="4000" value="0"/>
   <variable name="z(23PDE9pp_etohUpdc)" index="4001" value="0"/>
   <variable name="z(23PDE9pp_etylace)" index="4002" value="0"/>
   <variable name="z(23PDE9pp_etylbte)" index="4003" value="0"/>
   <variable name="z(23PDE9pp_etylpte)" index="4004" value="0"/>
   <variable name="z(23PDE9pp_ibutoh)" index="4005" value="0"/>
   <variable name="z(23PDE9pp_ibutylace)" index="4006" value="0"/>
   <variable name="z(23PDE9pp_ibutylbte)" index="4007" value="0"/>
   <variable name="z(23PDE9pp_ibutylpte)" index="4008" value="0"/>
   <variable name="z(23PDE9pp_lacUUD)" index="4009" value="0"/>
   <variable name="z(23PDE9pp_ppoh)" index="4010" value="0"/>
   <variable name="z(23PDE9pp_ppylace)" index="4011" value="0"/>
   <variable name="z(23PDE9pp_ppylbte)" index="4012" value="0"/>
   <variable name="z(23PDE9pp_ptoh)" index="4013" value="0"/>
   <variable name="z(23PDE9pp_ptylpte)" index="4014" value="0"/>
   <variable name="z(23PDE9pp_pyr)" index="4015" value="0"/>
   <variable name="z(23PDE9pp_z14btd)" index="4016" value="0"/>
   <variable name="z(26DAHtex_ac)" index="4017" value="0"/>
   <variable name="z(26DAHtex_adpac)" index="4018" value="0"/>
   <variable name="z(26DAHtex_btoh)" index="4019" value="0"/>
   <variable name="z(26DAHtex_btylbte)" index="4020" value="0"/>
   <variable name="z(26DAHtex_etohUpdc)" index="4021" value="0"/>
   <variable name="z(26DAHtex_etylace)" index="4022" value="0"/>
   <variable name="z(26DAHtex_etylbte)" index="4023" value="0"/>
   <variable name="z(26DAHtex_etylpte)" index="4024" value="0"/>
   <variable name="z(26DAHtex_ibutoh)" index="4025" value="0"/>
   <variable name="z(26DAHtex_ibutylace)" index="4026" value="0"/>
   <variable name="z(26DAHtex_ibutylbte)" index="4027" value="0"/>
   <variable name="z(26DAHtex_ibutylpte)" index="4028" value="0"/>
   <variable name="z(26DAHtex_lacUUD)" index="4029" value="0"/>
   <variable name="z(26DAHtex_ppoh)" index="4030" value="0"/>
   <variable name="z(26DAHtex_ppylace)" index="4031" value="0"/>
   <variable name="z(26DAHtex_ppylbte)" index="4032" value="0"/>
   <variable name="z(26DAHtex_ptoh)" index="4033" value="0"/>
   <variable name="z(26DAHtex_ptylpte)" index="4034" value="0"/>
   <variable name="z(26DAHtex_pyr)" index="4035" value="0"/>
   <variable name="z(26DAHtex_z14btd)" index="4036" value="0"/>
   <variable name="z(2AGPA120tipp_ac)" index="4037" value="0"/>
   <variable name="z(2AGPA120tipp_adpac)" index="4038" value="0"/>
   <variable name="z(2AGPA120tipp_btoh)" index="4039" value="0"/>
   <variable name="z(2AGPA120tipp_btylbte)" index="4040" value="0"/>
   <variable name="z(2AGPA120tipp_etohUpdc)" index="4041" value="0"/>
   <variable name="z(2AGPA120tipp_etylace)" index="4042" value="0"/>
   <variable name="z(2AGPA120tipp_etylbte)" index="4043" value="0"/>
   <variable name="z(2AGPA120tipp_etylpte)" index="4044" value="0"/>
   <variable name="z(2AGPA120tipp_ibutoh)" index="4045" value="0"/>
   <variable name="z(2AGPA120tipp_ibutylace)" index="4046" value="0"/>
   <variable name="z(2AGPA120tipp_ibutylbte)" index="4047" value="0"/>
   <variable name="z(2AGPA120tipp_ibutylpte)" index="4048" value="0"/>
   <variable name="z(2AGPA120tipp_lacUUD)" index="4049" value="0"/>
   <variable name="z(2AGPA120tipp_ppoh)" index="4050" value="0"/>
   <variable name="z(2AGPA120tipp_ppylace)" index="4051" value="0"/>
   <variable name="z(2AGPA120tipp_ppylbte)" index="4052" value="0"/>
   <variable name="z(2AGPA120tipp_ptoh)" index="4053" value="0"/>
   <variable name="z(2AGPA120tipp_ptylpte)" index="4054" value="0"/>
   <variable name="z(2AGPA120tipp_pyr)" index="4055" value="0"/>
   <variable name="z(2AGPA120tipp_z14btd)" index="4056" value="0"/>
   <variable name="z(2AGPA140tipp_ac)" index="4057" value="0"/>
   <variable name="z(2AGPA140tipp_adpac)" index="4058" value="0"/>
   <variable name="z(2AGPA140tipp_btoh)" index="4059" value="0"/>
   <variable name="z(2AGPA140tipp_btylbte)" index="4060" value="0"/>
   <variable name="z(2AGPA140tipp_etohUpdc)" index="4061" value="0"/>
   <variable name="z(2AGPA140tipp_etylace)" index="4062" value="0"/>
   <variable name="z(2AGPA140tipp_etylbte)" index="4063" value="0"/>
   <variable name="z(2AGPA140tipp_etylpte)" index="4064" value="0"/>
   <variable name="z(2AGPA140tipp_ibutoh)" index="4065" value="0"/>
   <variable name="z(2AGPA140tipp_ibutylace)" index="4066" value="0"/>
   <variable name="z(2AGPA140tipp_ibutylbte)" index="4067" value="0"/>
   <variable name="z(2AGPA140tipp_ibutylpte)" index="4068" value="0"/>
   <variable name="z(2AGPA140tipp_lacUUD)" index="4069" value="0"/>
   <variable name="z(2AGPA140tipp_ppoh)" index="4070" value="0"/>
   <variable name="z(2AGPA140tipp_ppylace)" index="4071" value="0"/>
   <variable name="z(2AGPA140tipp_ppylbte)" index="4072" value="0"/>
   <variable name="z(2AGPA140tipp_ptoh)" index="4073" value="0"/>
   <variable name="z(2AGPA140tipp_ptylpte)" index="4074" value="0"/>
   <variable name="z(2AGPA140tipp_pyr)" index="4075" value="0"/>
   <variable name="z(2AGPA140tipp_z14btd)" index="4076" value="0"/>
   <variable name="z(2AGPA141tipp_ac)" index="4077" value="0"/>
   <variable name="z(2AGPA141tipp_adpac)" index="4078" value="0"/>
   <variable name="z(2AGPA141tipp_btoh)" index="4079" value="0"/>
   <variable name="z(2AGPA141tipp_btylbte)" index="4080" value="0"/>
   <variable name="z(2AGPA141tipp_etohUpdc)" index="4081" value="0"/>
   <variable name="z(2AGPA141tipp_etylace)" index="4082" value="0"/>
   <variable name="z(2AGPA141tipp_etylbte)" index="4083" value="0"/>
   <variable name="z(2AGPA141tipp_etylpte)" index="4084" value="0"/>
   <variable name="z(2AGPA141tipp_ibutoh)" index="4085" value="0"/>
   <variable name="z(2AGPA141tipp_ibutylace)" index="4086" value="0"/>
   <variable name="z(2AGPA141tipp_ibutylbte)" index="4087" value="0"/>
   <variable name="z(2AGPA141tipp_ibutylpte)" index="4088" value="0"/>
   <variable name="z(2AGPA141tipp_lacUUD)" index="4089" value="0"/>
   <variable name="z(2AGPA141tipp_ppoh)" index="4090" value="0"/>
   <variable name="z(2AGPA141tipp_ppylace)" index="4091" value="0"/>
   <variable name="z(2AGPA141tipp_ppylbte)" index="4092" value="0"/>
   <variable name="z(2AGPA141tipp_ptoh)" index="4093" value="0"/>
   <variable name="z(2AGPA141tipp_ptylpte)" index="4094" value="0"/>
   <variable name="z(2AGPA141tipp_pyr)" index="4095" value="0"/>
   <variable name="z(2AGPA141tipp_z14btd)" index="4096" value="0"/>
   <variable name="z(2AGPA160tipp_ac)" index="4097" value="0"/>
   <variable name="z(2AGPA160tipp_adpac)" index="4098" value="0"/>
   <variable name="z(2AGPA160tipp_btoh)" index="4099" value="0"/>
   <variable name="z(2AGPA160tipp_btylbte)" index="4100" value="0"/>
   <variable name="z(2AGPA160tipp_etohUpdc)" index="4101" value="0"/>
   <variable name="z(2AGPA160tipp_etylace)" index="4102" value="0"/>
   <variable name="z(2AGPA160tipp_etylbte)" index="4103" value="0"/>
   <variable name="z(2AGPA160tipp_etylpte)" index="4104" value="0"/>
   <variable name="z(2AGPA160tipp_ibutoh)" index="4105" value="0"/>
   <variable name="z(2AGPA160tipp_ibutylace)" index="4106" value="0"/>
   <variable name="z(2AGPA160tipp_ibutylbte)" index="4107" value="0"/>
   <variable name="z(2AGPA160tipp_ibutylpte)" index="4108" value="0"/>
   <variable name="z(2AGPA160tipp_lacUUD)" index="4109" value="0"/>
   <variable name="z(2AGPA160tipp_ppoh)" index="4110" value="0"/>
   <variable name="z(2AGPA160tipp_ppylace)" index="4111" value="0"/>
   <variable name="z(2AGPA160tipp_ppylbte)" index="4112" value="0"/>
   <variable name="z(2AGPA160tipp_ptoh)" index="4113" value="0"/>
   <variable name="z(2AGPA160tipp_ptylpte)" index="4114" value="0"/>
   <variable name="z(2AGPA160tipp_pyr)" index="4115" value="0"/>
   <variable name="z(2AGPA160tipp_z14btd)" index="4116" value="0"/>
   <variable name="z(2AGPA161tipp_ac)" index="4117" value="0"/>
   <variable name="z(2AGPA161tipp_adpac)" index="4118" value="0"/>
   <variable name="z(2AGPA161tipp_btoh)" index="4119" value="0"/>
   <variable name="z(2AGPA161tipp_btylbte)" index="4120" value="0"/>
   <variable name="z(2AGPA161tipp_etohUpdc)" index="4121" value="0"/>
   <variable name="z(2AGPA161tipp_etylace)" index="4122" value="0"/>
   <variable name="z(2AGPA161tipp_etylbte)" index="4123" value="0"/>
   <variable name="z(2AGPA161tipp_etylpte)" index="4124" value="0"/>
   <variable name="z(2AGPA161tipp_ibutoh)" index="4125" value="0"/>
   <variable name="z(2AGPA161tipp_ibutylace)" index="4126" value="0"/>
   <variable name="z(2AGPA161tipp_ibutylbte)" index="4127" value="0"/>
   <variable name="z(2AGPA161tipp_ibutylpte)" index="4128" value="0"/>
   <variable name="z(2AGPA161tipp_lacUUD)" index="4129" value="0"/>
   <variable name="z(2AGPA161tipp_ppoh)" index="4130" value="0"/>
   <variable name="z(2AGPA161tipp_ppylace)" index="4131" value="0"/>
   <variable name="z(2AGPA161tipp_ppylbte)" index="4132" value="0"/>
   <variable name="z(2AGPA161tipp_ptoh)" index="4133" value="0"/>
   <variable name="z(2AGPA161tipp_ptylpte)" index="4134" value="0"/>
   <variable name="z(2AGPA161tipp_pyr)" index="4135" value="0"/>
   <variable name="z(2AGPA161tipp_z14btd)" index="4136" value="0"/>
   <variable name="z(2AGPA180tipp_ac)" index="4137" value="0"/>
   <variable name="z(2AGPA180tipp_adpac)" index="4138" value="0"/>
   <variable name="z(2AGPA180tipp_btoh)" index="4139" value="0"/>
   <variable name="z(2AGPA180tipp_btylbte)" index="4140" value="0"/>
   <variable name="z(2AGPA180tipp_etohUpdc)" index="4141" value="0"/>
   <variable name="z(2AGPA180tipp_etylace)" index="4142" value="0"/>
   <variable name="z(2AGPA180tipp_etylbte)" index="4143" value="0"/>
   <variable name="z(2AGPA180tipp_etylpte)" index="4144" value="0"/>
   <variable name="z(2AGPA180tipp_ibutoh)" index="4145" value="0"/>
   <variable name="z(2AGPA180tipp_ibutylace)" index="4146" value="0"/>
   <variable name="z(2AGPA180tipp_ibutylbte)" index="4147" value="0"/>
   <variable name="z(2AGPA180tipp_ibutylpte)" index="4148" value="0"/>
   <variable name="z(2AGPA180tipp_lacUUD)" index="4149" value="0"/>
   <variable name="z(2AGPA180tipp_ppoh)" index="4150" value="0"/>
   <variable name="z(2AGPA180tipp_ppylace)" index="4151" value="0"/>
   <variable name="z(2AGPA180tipp_ppylbte)" index="4152" value="0"/>
   <variable name="z(2AGPA180tipp_ptoh)" index="4153" value="0"/>
   <variable name="z(2AGPA180tipp_ptylpte)" index="4154" value="0"/>
   <variable name="z(2AGPA180tipp_pyr)" index="4155" value="0"/>
   <variable name="z(2AGPA180tipp_z14btd)" index="4156" value="0"/>
   <variable name="z(2AGPA181tipp_ac)" index="4157" value="0"/>
   <variable name="z(2AGPA181tipp_adpac)" index="4158" value="0"/>
   <variable name="z(2AGPA181tipp_btoh)" index="4159" value="0"/>
   <variable name="z(2AGPA181tipp_btylbte)" index="4160" value="0"/>
   <variable name="z(2AGPA181tipp_etohUpdc)" index="4161" value="0"/>
   <variable name="z(2AGPA181tipp_etylace)" index="4162" value="0"/>
   <variable name="z(2AGPA181tipp_etylbte)" index="4163" value="0"/>
   <variable name="z(2AGPA181tipp_etylpte)" index="4164" value="0"/>
   <variable name="z(2AGPA181tipp_ibutoh)" index="4165" value="0"/>
   <variable name="z(2AGPA181tipp_ibutylace)" index="4166" value="0"/>
   <variable name="z(2AGPA181tipp_ibutylbte)" index="4167" value="0"/>
   <variable name="z(2AGPA181tipp_ibutylpte)" index="4168" value="0"/>
   <variable name="z(2AGPA181tipp_lacUUD)" index="4169" value="0"/>
   <variable name="z(2AGPA181tipp_ppoh)" index="4170" value="0"/>
   <variable name="z(2AGPA181tipp_ppylace)" index="4171" value="0"/>
   <variable name="z(2AGPA181tipp_ppylbte)" index="4172" value="0"/>
   <variable name="z(2AGPA181tipp_ptoh)" index="4173" value="0"/>
   <variable name="z(2AGPA181tipp_ptylpte)" index="4174" value="0"/>
   <variable name="z(2AGPA181tipp_pyr)" index="4175" value="0"/>
   <variable name="z(2AGPA181tipp_z14btd)" index="4176" value="0"/>
   <variable name="z(2AGPE120tipp_ac)" index="4177" value="0"/>
   <variable name="z(2AGPE120tipp_adpac)" index="4178" value="0"/>
   <variable name="z(2AGPE120tipp_btoh)" index="4179" value="0"/>
   <variable name="z(2AGPE120tipp_btylbte)" index="4180" value="0"/>
   <variable name="z(2AGPE120tipp_etohUpdc)" index="4181" value="0"/>
   <variable name="z(2AGPE120tipp_etylace)" index="4182" value="0"/>
   <variable name="z(2AGPE120tipp_etylbte)" index="4183" value="0"/>
   <variable name="z(2AGPE120tipp_etylpte)" index="4184" value="0"/>
   <variable name="z(2AGPE120tipp_ibutoh)" index="4185" value="0"/>
   <variable name="z(2AGPE120tipp_ibutylace)" index="4186" value="0"/>
   <variable name="z(2AGPE120tipp_ibutylbte)" index="4187" value="0"/>
   <variable name="z(2AGPE120tipp_ibutylpte)" index="4188" value="0"/>
   <variable name="z(2AGPE120tipp_lacUUD)" index="4189" value="0"/>
   <variable name="z(2AGPE120tipp_ppoh)" index="4190" value="0"/>
   <variable name="z(2AGPE120tipp_ppylace)" index="4191" value="0"/>
   <variable name="z(2AGPE120tipp_ppylbte)" index="4192" value="0"/>
   <variable name="z(2AGPE120tipp_ptoh)" index="4193" value="0"/>
   <variable name="z(2AGPE120tipp_ptylpte)" index="4194" value="0"/>
   <variable name="z(2AGPE120tipp_pyr)" index="4195" value="0"/>
   <variable name="z(2AGPE120tipp_z14btd)" index="4196" value="0"/>
   <variable name="z(2AGPE140tipp_ac)" index="4197" value="0"/>
   <variable name="z(2AGPE140tipp_adpac)" index="4198" value="0"/>
   <variable name="z(2AGPE140tipp_btoh)" index="4199" value="0"/>
   <variable name="z(2AGPE140tipp_btylbte)" index="4200" value="0"/>
   <variable name="z(2AGPE140tipp_etohUpdc)" index="4201" value="0"/>
   <variable name="z(2AGPE140tipp_etylace)" index="4202" value="0"/>
   <variable name="z(2AGPE140tipp_etylbte)" index="4203" value="0"/>
   <variable name="z(2AGPE140tipp_etylpte)" index="4204" value="0"/>
   <variable name="z(2AGPE140tipp_ibutoh)" index="4205" value="0"/>
   <variable name="z(2AGPE140tipp_ibutylace)" index="4206" value="0"/>
   <variable name="z(2AGPE140tipp_ibutylbte)" index="4207" value="0"/>
   <variable name="z(2AGPE140tipp_ibutylpte)" index="4208" value="0"/>
   <variable name="z(2AGPE140tipp_lacUUD)" index="4209" value="0"/>
   <variable name="z(2AGPE140tipp_ppoh)" index="4210" value="0"/>
   <variable name="z(2AGPE140tipp_ppylace)" index="4211" value="0"/>
   <variable name="z(2AGPE140tipp_ppylbte)" index="4212" value="0"/>
   <variable name="z(2AGPE140tipp_ptoh)" index="4213" value="0"/>
   <variable name="z(2AGPE140tipp_ptylpte)" index="4214" value="0"/>
   <variable name="z(2AGPE140tipp_pyr)" index="4215" value="0"/>
   <variable name="z(2AGPE140tipp_z14btd)" index="4216" value="0"/>
   <variable name="z(2AGPE141tipp_ac)" index="4217" value="0"/>
   <variable name="z(2AGPE141tipp_adpac)" index="4218" value="0"/>
   <variable name="z(2AGPE141tipp_btoh)" index="4219" value="0"/>
   <variable name="z(2AGPE141tipp_btylbte)" index="4220" value="0"/>
   <variable name="z(2AGPE141tipp_etohUpdc)" index="4221" value="0"/>
   <variable name="z(2AGPE141tipp_etylace)" index="4222" value="0"/>
   <variable name="z(2AGPE141tipp_etylbte)" index="4223" value="0"/>
   <variable name="z(2AGPE141tipp_etylpte)" index="4224" value="0"/>
   <variable name="z(2AGPE141tipp_ibutoh)" index="4225" value="0"/>
   <variable name="z(2AGPE141tipp_ibutylace)" index="4226" value="0"/>
   <variable name="z(2AGPE141tipp_ibutylbte)" index="4227" value="0"/>
   <variable name="z(2AGPE141tipp_ibutylpte)" index="4228" value="0"/>
   <variable name="z(2AGPE141tipp_lacUUD)" index="4229" value="0"/>
   <variable name="z(2AGPE141tipp_ppoh)" index="4230" value="0"/>
   <variable name="z(2AGPE141tipp_ppylace)" index="4231" value="0"/>
   <variable name="z(2AGPE141tipp_ppylbte)" index="4232" value="0"/>
   <variable name="z(2AGPE141tipp_ptoh)" index="4233" value="0"/>
   <variable name="z(2AGPE141tipp_ptylpte)" index="4234" value="0"/>
   <variable name="z(2AGPE141tipp_pyr)" index="4235" value="0"/>
   <variable name="z(2AGPE141tipp_z14btd)" index="4236" value="0"/>
   <variable name="z(2AGPE160tipp_ac)" index="4237" value="0"/>
   <variable name="z(2AGPE160tipp_adpac)" index="4238" value="0"/>
   <variable name="z(2AGPE160tipp_btoh)" index="4239" value="0"/>
   <variable name="z(2AGPE160tipp_btylbte)" index="4240" value="0"/>
   <variable name="z(2AGPE160tipp_etohUpdc)" index="4241" value="0"/>
   <variable name="z(2AGPE160tipp_etylace)" index="4242" value="0"/>
   <variable name="z(2AGPE160tipp_etylbte)" index="4243" value="0"/>
   <variable name="z(2AGPE160tipp_etylpte)" index="4244" value="0"/>
   <variable name="z(2AGPE160tipp_ibutoh)" index="4245" value="0"/>
   <variable name="z(2AGPE160tipp_ibutylace)" index="4246" value="0"/>
   <variable name="z(2AGPE160tipp_ibutylbte)" index="4247" value="0"/>
   <variable name="z(2AGPE160tipp_ibutylpte)" index="4248" value="0"/>
   <variable name="z(2AGPE160tipp_lacUUD)" index="4249" value="0"/>
   <variable name="z(2AGPE160tipp_ppoh)" index="4250" value="0"/>
   <variable name="z(2AGPE160tipp_ppylace)" index="4251" value="0"/>
   <variable name="z(2AGPE160tipp_ppylbte)" index="4252" value="0"/>
   <variable name="z(2AGPE160tipp_ptoh)" index="4253" value="0"/>
   <variable name="z(2AGPE160tipp_ptylpte)" index="4254" value="0"/>
   <variable name="z(2AGPE160tipp_pyr)" index="4255" value="0"/>
   <variable name="z(2AGPE160tipp_z14btd)" index="4256" value="0"/>
   <variable name="z(2AGPE161tipp_ac)" index="4257" value="0"/>
   <variable name="z(2AGPE161tipp_adpac)" index="4258" value="0"/>
   <variable name="z(2AGPE161tipp_btoh)" index="4259" value="0"/>
   <variable name="z(2AGPE161tipp_btylbte)" index="4260" value="0"/>
   <variable name="z(2AGPE161tipp_etohUpdc)" index="4261" value="0"/>
   <variable name="z(2AGPE161tipp_etylace)" index="4262" value="0"/>
   <variable name="z(2AGPE161tipp_etylbte)" index="4263" value="0"/>
   <variable name="z(2AGPE161tipp_etylpte)" index="4264" value="0"/>
   <variable name="z(2AGPE161tipp_ibutoh)" index="4265" value="0"/>
   <variable name="z(2AGPE161tipp_ibutylace)" index="4266" value="0"/>
   <variable name="z(2AGPE161tipp_ibutylbte)" index="4267" value="0"/>
   <variable name="z(2AGPE161tipp_ibutylpte)" index="4268" value="0"/>
   <variable name="z(2AGPE161tipp_lacUUD)" index="4269" value="0"/>
   <variable name="z(2AGPE161tipp_ppoh)" index="4270" value="0"/>
   <variable name="z(2AGPE161tipp_ppylace)" index="4271" value="0"/>
   <variable name="z(2AGPE161tipp_ppylbte)" index="4272" value="0"/>
   <variable name="z(2AGPE161tipp_ptoh)" index="4273" value="0"/>
   <variable name="z(2AGPE161tipp_ptylpte)" index="4274" value="0"/>
   <variable name="z(2AGPE161tipp_pyr)" index="4275" value="0"/>
   <variable name="z(2AGPE161tipp_z14btd)" index="4276" value="0"/>
   <variable name="z(2AGPE180tipp_ac)" index="4277" value="0"/>
   <variable name="z(2AGPE180tipp_adpac)" index="4278" value="0"/>
   <variable name="z(2AGPE180tipp_btoh)" index="4279" value="0"/>
   <variable name="z(2AGPE180tipp_btylbte)" index="4280" value="0"/>
   <variable name="z(2AGPE180tipp_etohUpdc)" index="4281" value="0"/>
   <variable name="z(2AGPE180tipp_etylace)" index="4282" value="0"/>
   <variable name="z(2AGPE180tipp_etylbte)" index="4283" value="0"/>
   <variable name="z(2AGPE180tipp_etylpte)" index="4284" value="0"/>
   <variable name="z(2AGPE180tipp_ibutoh)" index="4285" value="0"/>
   <variable name="z(2AGPE180tipp_ibutylace)" index="4286" value="0"/>
   <variable name="z(2AGPE180tipp_ibutylbte)" index="4287" value="0"/>
   <variable name="z(2AGPE180tipp_ibutylpte)" index="4288" value="0"/>
   <variable name="z(2AGPE180tipp_lacUUD)" index="4289" value="0"/>
   <variable name="z(2AGPE180tipp_ppoh)" index="4290" value="0"/>
   <variable name="z(2AGPE180tipp_ppylace)" index="4291" value="0"/>
   <variable name="z(2AGPE180tipp_ppylbte)" index="4292" value="0"/>
   <variable name="z(2AGPE180tipp_ptoh)" index="4293" value="0"/>
   <variable name="z(2AGPE180tipp_ptylpte)" index="4294" value="0"/>
   <variable name="z(2AGPE180tipp_pyr)" index="4295" value="0"/>
   <variable name="z(2AGPE180tipp_z14btd)" index="4296" value="0"/>
   <variable name="z(2AGPE181tipp_ac)" index="4297" value="0"/>
   <variable name="z(2AGPE181tipp_adpac)" index="4298" value="0"/>
   <variable name="z(2AGPE181tipp_btoh)" index="4299" value="0"/>
   <variable name="z(2AGPE181tipp_btylbte)" index="4300" value="0"/>
   <variable name="z(2AGPE181tipp_etohUpdc)" index="4301" value="0"/>
   <variable name="z(2AGPE181tipp_etylace)" index="4302" value="0"/>
   <variable name="z(2AGPE181tipp_etylbte)" index="4303" value="0"/>
   <variable name="z(2AGPE181tipp_etylpte)" index="4304" value="0"/>
   <variable name="z(2AGPE181tipp_ibutoh)" index="4305" value="0"/>
   <variable name="z(2AGPE181tipp_ibutylace)" index="4306" value="0"/>
   <variable name="z(2AGPE181tipp_ibutylbte)" index="4307" value="0"/>
   <variable name="z(2AGPE181tipp_ibutylpte)" index="4308" value="0"/>
   <variable name="z(2AGPE181tipp_lacUUD)" index="4309" value="0"/>
   <variable name="z(2AGPE181tipp_ppoh)" index="4310" value="0"/>
   <variable name="z(2AGPE181tipp_ppylace)" index="4311" value="0"/>
   <variable name="z(2AGPE181tipp_ppylbte)" index="4312" value="0"/>
   <variable name="z(2AGPE181tipp_ptoh)" index="4313" value="0"/>
   <variable name="z(2AGPE181tipp_ptylpte)" index="4314" value="0"/>
   <variable name="z(2AGPE181tipp_pyr)" index="4315" value="0"/>
   <variable name="z(2AGPE181tipp_z14btd)" index="4316" value="0"/>
   <variable name="z(2AGPEAT120_ac)" index="4317" value="0"/>
   <variable name="z(2AGPEAT120_adpac)" index="4318" value="0"/>
   <variable name="z(2AGPEAT120_btoh)" index="4319" value="0"/>
   <variable name="z(2AGPEAT120_btylbte)" index="4320" value="0"/>
   <variable name="z(2AGPEAT120_etohUpdc)" index="4321" value="0"/>
   <variable name="z(2AGPEAT120_etylace)" index="4322" value="0"/>
   <variable name="z(2AGPEAT120_etylbte)" index="4323" value="0"/>
   <variable name="z(2AGPEAT120_etylpte)" index="4324" value="0"/>
   <variable name="z(2AGPEAT120_ibutoh)" index="4325" value="0"/>
   <variable name="z(2AGPEAT120_ibutylace)" index="4326" value="0"/>
   <variable name="z(2AGPEAT120_ibutylbte)" index="4327" value="0"/>
   <variable name="z(2AGPEAT120_ibutylpte)" index="4328" value="0"/>
   <variable name="z(2AGPEAT120_lacUUD)" index="4329" value="0"/>
   <variable name="z(2AGPEAT120_ppoh)" index="4330" value="0"/>
   <variable name="z(2AGPEAT120_ppylace)" index="4331" value="0"/>
   <variable name="z(2AGPEAT120_ppylbte)" index="4332" value="0"/>
   <variable name="z(2AGPEAT120_ptoh)" index="4333" value="0"/>
   <variable name="z(2AGPEAT120_ptylpte)" index="4334" value="0"/>
   <variable name="z(2AGPEAT120_pyr)" index="4335" value="0"/>
   <variable name="z(2AGPEAT120_z14btd)" index="4336" value="0"/>
   <variable name="z(2AGPEAT140_ac)" index="4337" value="0"/>
   <variable name="z(2AGPEAT140_adpac)" index="4338" value="0"/>
   <variable name="z(2AGPEAT140_btoh)" index="4339" value="0"/>
   <variable name="z(2AGPEAT140_btylbte)" index="4340" value="0"/>
   <variable name="z(2AGPEAT140_etohUpdc)" index="4341" value="0"/>
   <variable name="z(2AGPEAT140_etylace)" index="4342" value="0"/>
   <variable name="z(2AGPEAT140_etylbte)" index="4343" value="0"/>
   <variable name="z(2AGPEAT140_etylpte)" index="4344" value="0"/>
   <variable name="z(2AGPEAT140_ibutoh)" index="4345" value="0"/>
   <variable name="z(2AGPEAT140_ibutylace)" index="4346" value="0"/>
   <variable name="z(2AGPEAT140_ibutylbte)" index="4347" value="0"/>
   <variable name="z(2AGPEAT140_ibutylpte)" index="4348" value="0"/>
   <variable name="z(2AGPEAT140_lacUUD)" index="4349" value="0"/>
   <variable name="z(2AGPEAT140_ppoh)" index="4350" value="0"/>
   <variable name="z(2AGPEAT140_ppylace)" index="4351" value="0"/>
   <variable name="z(2AGPEAT140_ppylbte)" index="4352" value="0"/>
   <variable name="z(2AGPEAT140_ptoh)" index="4353" value="0"/>
   <variable name="z(2AGPEAT140_ptylpte)" index="4354" value="0"/>
   <variable name="z(2AGPEAT140_pyr)" index="4355" value="0"/>
   <variable name="z(2AGPEAT140_z14btd)" index="4356" value="0"/>
   <variable name="z(2AGPEAT141_ac)" index="4357" value="0"/>
   <variable name="z(2AGPEAT141_adpac)" index="4358" value="0"/>
   <variable name="z(2AGPEAT141_btoh)" index="4359" value="0"/>
   <variable name="z(2AGPEAT141_btylbte)" index="4360" value="0"/>
   <variable name="z(2AGPEAT141_etohUpdc)" index="4361" value="0"/>
   <variable name="z(2AGPEAT141_etylace)" index="4362" value="0"/>
   <variable name="z(2AGPEAT141_etylbte)" index="4363" value="0"/>
   <variable name="z(2AGPEAT141_etylpte)" index="4364" value="0"/>
   <variable name="z(2AGPEAT141_ibutoh)" index="4365" value="0"/>
   <variable name="z(2AGPEAT141_ibutylace)" index="4366" value="0"/>
   <variable name="z(2AGPEAT141_ibutylbte)" index="4367" value="0"/>
   <variable name="z(2AGPEAT141_ibutylpte)" index="4368" value="0"/>
   <variable name="z(2AGPEAT141_lacUUD)" index="4369" value="0"/>
   <variable name="z(2AGPEAT141_ppoh)" index="4370" value="0"/>
   <variable name="z(2AGPEAT141_ppylace)" index="4371" value="0"/>
   <variable name="z(2AGPEAT141_ppylbte)" index="4372" value="0"/>
   <variable name="z(2AGPEAT141_ptoh)" index="4373" value="0"/>
   <variable name="z(2AGPEAT141_ptylpte)" index="4374" value="0"/>
   <variable name="z(2AGPEAT141_pyr)" index="4375" value="0"/>
   <variable name="z(2AGPEAT141_z14btd)" index="4376" value="0"/>
   <variable name="z(2AGPEAT160_ac)" index="4377" value="0"/>
   <variable name="z(2AGPEAT160_adpac)" index="4378" value="0"/>
   <variable name="z(2AGPEAT160_btoh)" index="4379" value="0"/>
   <variable name="z(2AGPEAT160_btylbte)" index="4380" value="0"/>
   <variable name="z(2AGPEAT160_etohUpdc)" index="4381" value="0"/>
   <variable name="z(2AGPEAT160_etylace)" index="4382" value="0"/>
   <variable name="z(2AGPEAT160_etylbte)" index="4383" value="0"/>
   <variable name="z(2AGPEAT160_etylpte)" index="4384" value="0"/>
   <variable name="z(2AGPEAT160_ibutoh)" index="4385" value="0"/>
   <variable name="z(2AGPEAT160_ibutylace)" index="4386" value="0"/>
   <variable name="z(2AGPEAT160_ibutylbte)" index="4387" value="0"/>
   <variable name="z(2AGPEAT160_ibutylpte)" index="4388" value="0"/>
   <variable name="z(2AGPEAT160_lacUUD)" index="4389" value="0"/>
   <variable name="z(2AGPEAT160_ppoh)" index="4390" value="0"/>
   <variable name="z(2AGPEAT160_ppylace)" index="4391" value="0"/>
   <variable name="z(2AGPEAT160_ppylbte)" index="4392" value="0"/>
   <variable name="z(2AGPEAT160_ptoh)" index="4393" value="0"/>
   <variable name="z(2AGPEAT160_ptylpte)" index="4394" value="0"/>
   <variable name="z(2AGPEAT160_pyr)" index="4395" value="0"/>
   <variable name="z(2AGPEAT160_z14btd)" index="4396" value="0"/>
   <variable name="z(2AGPEAT161_ac)" index="4397" value="0"/>
   <variable name="z(2AGPEAT161_adpac)" index="4398" value="0"/>
   <variable name="z(2AGPEAT161_btoh)" index="4399" value="0"/>
   <variable name="z(2AGPEAT161_btylbte)" index="4400" value="0"/>
   <variable name="z(2AGPEAT161_etohUpdc)" index="4401" value="0"/>
   <variable name="z(2AGPEAT161_etylace)" index="4402" value="0"/>
   <variable name="z(2AGPEAT161_etylbte)" index="4403" value="0"/>
   <variable name="z(2AGPEAT161_etylpte)" index="4404" value="0"/>
   <variable name="z(2AGPEAT161_ibutoh)" index="4405" value="0"/>
   <variable name="z(2AGPEAT161_ibutylace)" index="4406" value="0"/>
   <variable name="z(2AGPEAT161_ibutylbte)" index="4407" value="0"/>
   <variable name="z(2AGPEAT161_ibutylpte)" index="4408" value="0"/>
   <variable name="z(2AGPEAT161_lacUUD)" index="4409" value="0"/>
   <variable name="z(2AGPEAT161_ppoh)" index="4410" value="0"/>
   <variable name="z(2AGPEAT161_ppylace)" index="4411" value="0"/>
   <variable name="z(2AGPEAT161_ppylbte)" index="4412" value="0"/>
   <variable name="z(2AGPEAT161_ptoh)" index="4413" value="0"/>
   <variable name="z(2AGPEAT161_ptylpte)" index="4414" value="0"/>
   <variable name="z(2AGPEAT161_pyr)" index="4415" value="0"/>
   <variable name="z(2AGPEAT161_z14btd)" index="4416" value="0"/>
   <variable name="z(2AGPEAT180_ac)" index="4417" value="0"/>
   <variable name="z(2AGPEAT180_adpac)" index="4418" value="0"/>
   <variable name="z(2AGPEAT180_btoh)" index="4419" value="0"/>
   <variable name="z(2AGPEAT180_btylbte)" index="4420" value="0"/>
   <variable name="z(2AGPEAT180_etohUpdc)" index="4421" value="0"/>
   <variable name="z(2AGPEAT180_etylace)" index="4422" value="0"/>
   <variable name="z(2AGPEAT180_etylbte)" index="4423" value="0"/>
   <variable name="z(2AGPEAT180_etylpte)" index="4424" value="0"/>
   <variable name="z(2AGPEAT180_ibutoh)" index="4425" value="0"/>
   <variable name="z(2AGPEAT180_ibutylace)" index="4426" value="0"/>
   <variable name="z(2AGPEAT180_ibutylbte)" index="4427" value="0"/>
   <variable name="z(2AGPEAT180_ibutylpte)" index="4428" value="0"/>
   <variable name="z(2AGPEAT180_lacUUD)" index="4429" value="0"/>
   <variable name="z(2AGPEAT180_ppoh)" index="4430" value="0"/>
   <variable name="z(2AGPEAT180_ppylace)" index="4431" value="0"/>
   <variable name="z(2AGPEAT180_ppylbte)" index="4432" value="0"/>
   <variable name="z(2AGPEAT180_ptoh)" index="4433" value="0"/>
   <variable name="z(2AGPEAT180_ptylpte)" index="4434" value="0"/>
   <variable name="z(2AGPEAT180_pyr)" index="4435" value="0"/>
   <variable name="z(2AGPEAT180_z14btd)" index="4436" value="0"/>
   <variable name="z(2AGPEAT181_ac)" index="4437" value="0"/>
   <variable name="z(2AGPEAT181_adpac)" index="4438" value="0"/>
   <variable name="z(2AGPEAT181_btoh)" index="4439" value="0"/>
   <variable name="z(2AGPEAT181_btylbte)" index="4440" value="0"/>
   <variable name="z(2AGPEAT181_etohUpdc)" index="4441" value="0"/>
   <variable name="z(2AGPEAT181_etylace)" index="4442" value="0"/>
   <variable name="z(2AGPEAT181_etylbte)" index="4443" value="0"/>
   <variable name="z(2AGPEAT181_etylpte)" index="4444" value="0"/>
   <variable name="z(2AGPEAT181_ibutoh)" index="4445" value="0"/>
   <variable name="z(2AGPEAT181_ibutylace)" index="4446" value="0"/>
   <variable name="z(2AGPEAT181_ibutylbte)" index="4447" value="0"/>
   <variable name="z(2AGPEAT181_ibutylpte)" index="4448" value="0"/>
   <variable name="z(2AGPEAT181_lacUUD)" index="4449" value="0"/>
   <variable name="z(2AGPEAT181_ppoh)" index="4450" value="0"/>
   <variable name="z(2AGPEAT181_ppylace)" index="4451" value="0"/>
   <variable name="z(2AGPEAT181_ppylbte)" index="4452" value="0"/>
   <variable name="z(2AGPEAT181_ptoh)" index="4453" value="0"/>
   <variable name="z(2AGPEAT181_ptylpte)" index="4454" value="0"/>
   <variable name="z(2AGPEAT181_pyr)" index="4455" value="0"/>
   <variable name="z(2AGPEAT181_z14btd)" index="4456" value="0"/>
   <variable name="z(2AGPG120tipp_ac)" index="4457" value="0"/>
   <variable name="z(2AGPG120tipp_adpac)" index="4458" value="0"/>
   <variable name="z(2AGPG120tipp_btoh)" index="4459" value="0"/>
   <variable name="z(2AGPG120tipp_btylbte)" index="4460" value="0"/>
   <variable name="z(2AGPG120tipp_etohUpdc)" index="4461" value="0"/>
   <variable name="z(2AGPG120tipp_etylace)" index="4462" value="0"/>
   <variable name="z(2AGPG120tipp_etylbte)" index="4463" value="0"/>
   <variable name="z(2AGPG120tipp_etylpte)" index="4464" value="0"/>
   <variable name="z(2AGPG120tipp_ibutoh)" index="4465" value="0"/>
   <variable name="z(2AGPG120tipp_ibutylace)" index="4466" value="0"/>
   <variable name="z(2AGPG120tipp_ibutylbte)" index="4467" value="0"/>
   <variable name="z(2AGPG120tipp_ibutylpte)" index="4468" value="0"/>
   <variable name="z(2AGPG120tipp_lacUUD)" index="4469" value="0"/>
   <variable name="z(2AGPG120tipp_ppoh)" index="4470" value="0"/>
   <variable name="z(2AGPG120tipp_ppylace)" index="4471" value="0"/>
   <variable name="z(2AGPG120tipp_ppylbte)" index="4472" value="0"/>
   <variable name="z(2AGPG120tipp_ptoh)" index="4473" value="0"/>
   <variable name="z(2AGPG120tipp_ptylpte)" index="4474" value="0"/>
   <variable name="z(2AGPG120tipp_pyr)" index="4475" value="0"/>
   <variable name="z(2AGPG120tipp_z14btd)" index="4476" value="0"/>
   <variable name="z(2AGPG140tipp_ac)" index="4477" value="0"/>
   <variable name="z(2AGPG140tipp_adpac)" index="4478" value="0"/>
   <variable name="z(2AGPG140tipp_btoh)" index="4479" value="0"/>
   <variable name="z(2AGPG140tipp_btylbte)" index="4480" value="0"/>
   <variable name="z(2AGPG140tipp_etohUpdc)" index="4481" value="0"/>
   <variable name="z(2AGPG140tipp_etylace)" index="4482" value="0"/>
   <variable name="z(2AGPG140tipp_etylbte)" index="4483" value="0"/>
   <variable name="z(2AGPG140tipp_etylpte)" index="4484" value="0"/>
   <variable name="z(2AGPG140tipp_ibutoh)" index="4485" value="0"/>
   <variable name="z(2AGPG140tipp_ibutylace)" index="4486" value="0"/>
   <variable name="z(2AGPG140tipp_ibutylbte)" index="4487" value="0"/>
   <variable name="z(2AGPG140tipp_ibutylpte)" index="4488" value="0"/>
   <variable name="z(2AGPG140tipp_lacUUD)" index="4489" value="0"/>
   <variable name="z(2AGPG140tipp_ppoh)" index="4490" value="0"/>
   <variable name="z(2AGPG140tipp_ppylace)" index="4491" value="0"/>
   <variable name="z(2AGPG140tipp_ppylbte)" index="4492" value="0"/>
   <variable name="z(2AGPG140tipp_ptoh)" index="4493" value="0"/>
   <variable name="z(2AGPG140tipp_ptylpte)" index="4494" value="0"/>
   <variable name="z(2AGPG140tipp_pyr)" index="4495" value="0"/>
   <variable name="z(2AGPG140tipp_z14btd)" index="4496" value="0"/>
   <variable name="z(2AGPG141tipp_ac)" index="4497" value="0"/>
   <variable name="z(2AGPG141tipp_adpac)" index="4498" value="0"/>
   <variable name="z(2AGPG141tipp_btoh)" index="4499" value="0"/>
   <variable name="z(2AGPG141tipp_btylbte)" index="4500" value="0"/>
   <variable name="z(2AGPG141tipp_etohUpdc)" index="4501" value="0"/>
   <variable name="z(2AGPG141tipp_etylace)" index="4502" value="0"/>
   <variable name="z(2AGPG141tipp_etylbte)" index="4503" value="0"/>
   <variable name="z(2AGPG141tipp_etylpte)" index="4504" value="0"/>
   <variable name="z(2AGPG141tipp_ibutoh)" index="4505" value="0"/>
   <variable name="z(2AGPG141tipp_ibutylace)" index="4506" value="0"/>
   <variable name="z(2AGPG141tipp_ibutylbte)" index="4507" value="0"/>
   <variable name="z(2AGPG141tipp_ibutylpte)" index="4508" value="0"/>
   <variable name="z(2AGPG141tipp_lacUUD)" index="4509" value="0"/>
   <variable name="z(2AGPG141tipp_ppoh)" index="4510" value="0"/>
   <variable name="z(2AGPG141tipp_ppylace)" index="4511" value="0"/>
   <variable name="z(2AGPG141tipp_ppylbte)" index="4512" value="0"/>
   <variable name="z(2AGPG141tipp_ptoh)" index="4513" value="0"/>
   <variable name="z(2AGPG141tipp_ptylpte)" index="4514" value="0"/>
   <variable name="z(2AGPG141tipp_pyr)" index="4515" value="0"/>
   <variable name="z(2AGPG141tipp_z14btd)" index="4516" value="0"/>
   <variable name="z(2AGPG160tipp_ac)" index="4517" value="0"/>
   <variable name="z(2AGPG160tipp_adpac)" index="4518" value="0"/>
   <variable name="z(2AGPG160tipp_btoh)" index="4519" value="0"/>
   <variable name="z(2AGPG160tipp_btylbte)" index="4520" value="0"/>
   <variable name="z(2AGPG160tipp_etohUpdc)" index="4521" value="0"/>
   <variable name="z(2AGPG160tipp_etylace)" index="4522" value="0"/>
   <variable name="z(2AGPG160tipp_etylbte)" index="4523" value="0"/>
   <variable name="z(2AGPG160tipp_etylpte)" index="4524" value="0"/>
   <variable name="z(2AGPG160tipp_ibutoh)" index="4525" value="0"/>
   <variable name="z(2AGPG160tipp_ibutylace)" index="4526" value="0"/>
   <variable name="z(2AGPG160tipp_ibutylbte)" index="4527" value="0"/>
   <variable name="z(2AGPG160tipp_ibutylpte)" index="4528" value="0"/>
   <variable name="z(2AGPG160tipp_lacUUD)" index="4529" value="0"/>
   <variable name="z(2AGPG160tipp_ppoh)" index="4530" value="0"/>
   <variable name="z(2AGPG160tipp_ppylace)" index="4531" value="0"/>
   <variable name="z(2AGPG160tipp_ppylbte)" index="4532" value="0"/>
   <variable name="z(2AGPG160tipp_ptoh)" index="4533" value="0"/>
   <variable name="z(2AGPG160tipp_ptylpte)" index="4534" value="0"/>
   <variable name="z(2AGPG160tipp_pyr)" index="4535" value="0"/>
   <variable name="z(2AGPG160tipp_z14btd)" index="4536" value="0"/>
   <variable name="z(2AGPG161tipp_ac)" index="4537" value="0"/>
   <variable name="z(2AGPG161tipp_adpac)" index="4538" value="0"/>
   <variable name="z(2AGPG161tipp_btoh)" index="4539" value="0"/>
   <variable name="z(2AGPG161tipp_btylbte)" index="4540" value="0"/>
   <variable name="z(2AGPG161tipp_etohUpdc)" index="4541" value="0"/>
   <variable name="z(2AGPG161tipp_etylace)" index="4542" value="0"/>
   <variable name="z(2AGPG161tipp_etylbte)" index="4543" value="0"/>
   <variable name="z(2AGPG161tipp_etylpte)" index="4544" value="0"/>
   <variable name="z(2AGPG161tipp_ibutoh)" index="4545" value="0"/>
   <variable name="z(2AGPG161tipp_ibutylace)" index="4546" value="0"/>
   <variable name="z(2AGPG161tipp_ibutylbte)" index="4547" value="0"/>
   <variable name="z(2AGPG161tipp_ibutylpte)" index="4548" value="0"/>
   <variable name="z(2AGPG161tipp_lacUUD)" index="4549" value="0"/>
   <variable name="z(2AGPG161tipp_ppoh)" index="4550" value="0"/>
   <variable name="z(2AGPG161tipp_ppylace)" index="4551" value="0"/>
   <variable name="z(2AGPG161tipp_ppylbte)" index="4552" value="0"/>
   <variable name="z(2AGPG161tipp_ptoh)" index="4553" value="0"/>
   <variable name="z(2AGPG161tipp_ptylpte)" index="4554" value="0"/>
   <variable name="z(2AGPG161tipp_pyr)" index="4555" value="0"/>
   <variable name="z(2AGPG161tipp_z14btd)" index="4556" value="0"/>
   <variable name="z(2AGPG180tipp_ac)" index="4557" value="0"/>
   <variable name="z(2AGPG180tipp_adpac)" index="4558" value="0"/>
   <variable name="z(2AGPG180tipp_btoh)" index="4559" value="0"/>
   <variable name="z(2AGPG180tipp_btylbte)" index="4560" value="0"/>
   <variable name="z(2AGPG180tipp_etohUpdc)" index="4561" value="0"/>
   <variable name="z(2AGPG180tipp_etylace)" index="4562" value="0"/>
   <variable name="z(2AGPG180tipp_etylbte)" index="4563" value="0"/>
   <variable name="z(2AGPG180tipp_etylpte)" index="4564" value="0"/>
   <variable name="z(2AGPG180tipp_ibutoh)" index="4565" value="0"/>
   <variable name="z(2AGPG180tipp_ibutylace)" index="4566" value="0"/>
   <variable name="z(2AGPG180tipp_ibutylbte)" index="4567" value="0"/>
   <variable name="z(2AGPG180tipp_ibutylpte)" index="4568" value="0"/>
   <variable name="z(2AGPG180tipp_lacUUD)" index="4569" value="0"/>
   <variable name="z(2AGPG180tipp_ppoh)" index="4570" value="0"/>
   <variable name="z(2AGPG180tipp_ppylace)" index="4571" value="0"/>
   <variable name="z(2AGPG180tipp_ppylbte)" index="4572" value="0"/>
   <variable name="z(2AGPG180tipp_ptoh)" index="4573" value="0"/>
   <variable name="z(2AGPG180tipp_ptylpte)" index="4574" value="0"/>
   <variable name="z(2AGPG180tipp_pyr)" index="4575" value="0"/>
   <variable name="z(2AGPG180tipp_z14btd)" index="4576" value="0"/>
   <variable name="z(2AGPG181tipp_ac)" index="4577" value="0"/>
   <variable name="z(2AGPG181tipp_adpac)" index="4578" value="0"/>
   <variable name="z(2AGPG181tipp_btoh)" index="4579" value="0"/>
   <variable name="z(2AGPG181tipp_btylbte)" index="4580" value="0"/>
   <variable name="z(2AGPG181tipp_etohUpdc)" index="4581" value="0"/>
   <variable name="z(2AGPG181tipp_etylace)" index="4582" value="0"/>
   <variable name="z(2AGPG181tipp_etylbte)" index="4583" value="0"/>
   <variable name="z(2AGPG181tipp_etylpte)" index="4584" value="0"/>
   <variable name="z(2AGPG181tipp_ibutoh)" index="4585" value="0"/>
   <variable name="z(2AGPG181tipp_ibutylace)" index="4586" value="0"/>
   <variable name="z(2AGPG181tipp_ibutylbte)" index="4587" value="0"/>
   <variable name="z(2AGPG181tipp_ibutylpte)" index="4588" value="0"/>
   <variable name="z(2AGPG181tipp_lacUUD)" index="4589" value="0"/>
   <variable name="z(2AGPG181tipp_ppoh)" index="4590" value="0"/>
   <variable name="z(2AGPG181tipp_ppylace)" index="4591" value="0"/>
   <variable name="z(2AGPG181tipp_ppylbte)" index="4592" value="0"/>
   <variable name="z(2AGPG181tipp_ptoh)" index="4593" value="0"/>
   <variable name="z(2AGPG181tipp_ptylpte)" index="4594" value="0"/>
   <variable name="z(2AGPG181tipp_pyr)" index="4595" value="0"/>
   <variable name="z(2AGPG181tipp_z14btd)" index="4596" value="0"/>
   <variable name="z(2AGPGAT120_ac)" index="4597" value="0"/>
   <variable name="z(2AGPGAT120_adpac)" index="4598" value="0"/>
   <variable name="z(2AGPGAT120_btoh)" index="4599" value="0"/>
   <variable name="z(2AGPGAT120_btylbte)" index="4600" value="0"/>
   <variable name="z(2AGPGAT120_etohUpdc)" index="4601" value="0"/>
   <variable name="z(2AGPGAT120_etylace)" index="4602" value="0"/>
   <variable name="z(2AGPGAT120_etylbte)" index="4603" value="0"/>
   <variable name="z(2AGPGAT120_etylpte)" index="4604" value="0"/>
   <variable name="z(2AGPGAT120_ibutoh)" index="4605" value="0"/>
   <variable name="z(2AGPGAT120_ibutylace)" index="4606" value="0"/>
   <variable name="z(2AGPGAT120_ibutylbte)" index="4607" value="0"/>
   <variable name="z(2AGPGAT120_ibutylpte)" index="4608" value="0"/>
   <variable name="z(2AGPGAT120_lacUUD)" index="4609" value="0"/>
   <variable name="z(2AGPGAT120_ppoh)" index="4610" value="0"/>
   <variable name="z(2AGPGAT120_ppylace)" index="4611" value="0"/>
   <variable name="z(2AGPGAT120_ppylbte)" index="4612" value="0"/>
   <variable name="z(2AGPGAT120_ptoh)" index="4613" value="0"/>
   <variable name="z(2AGPGAT120_ptylpte)" index="4614" value="0"/>
   <variable name="z(2AGPGAT120_pyr)" index="4615" value="0"/>
   <variable name="z(2AGPGAT120_z14btd)" index="4616" value="0"/>
   <variable name="z(2AGPGAT140_ac)" index="4617" value="0"/>
   <variable name="z(2AGPGAT140_adpac)" index="4618" value="0"/>
   <variable name="z(2AGPGAT140_btoh)" index="4619" value="0"/>
   <variable name="z(2AGPGAT140_btylbte)" index="4620" value="0"/>
   <variable name="z(2AGPGAT140_etohUpdc)" index="4621" value="0"/>
   <variable name="z(2AGPGAT140_etylace)" index="4622" value="0"/>
   <variable name="z(2AGPGAT140_etylbte)" index="4623" value="0"/>
   <variable name="z(2AGPGAT140_etylpte)" index="4624" value="0"/>
   <variable name="z(2AGPGAT140_ibutoh)" index="4625" value="0"/>
   <variable name="z(2AGPGAT140_ibutylace)" index="4626" value="0"/>
   <variable name="z(2AGPGAT140_ibutylbte)" index="4627" value="0"/>
   <variable name="z(2AGPGAT140_ibutylpte)" index="4628" value="0"/>
   <variable name="z(2AGPGAT140_lacUUD)" index="4629" value="0"/>
   <variable name="z(2AGPGAT140_ppoh)" index="4630" value="0"/>
   <variable name="z(2AGPGAT140_ppylace)" index="4631" value="0"/>
   <variable name="z(2AGPGAT140_ppylbte)" index="4632" value="0"/>
   <variable name="z(2AGPGAT140_ptoh)" index="4633" value="0"/>
   <variable name="z(2AGPGAT140_ptylpte)" index="4634" value="0"/>
   <variable name="z(2AGPGAT140_pyr)" index="4635" value="0"/>
   <variable name="z(2AGPGAT140_z14btd)" index="4636" value="0"/>
   <variable name="z(2AGPGAT141_ac)" index="4637" value="0"/>
   <variable name="z(2AGPGAT141_adpac)" index="4638" value="0"/>
   <variable name="z(2AGPGAT141_btoh)" index="4639" value="0"/>
   <variable name="z(2AGPGAT141_btylbte)" index="4640" value="0"/>
   <variable name="z(2AGPGAT141_etohUpdc)" index="4641" value="0"/>
   <variable name="z(2AGPGAT141_etylace)" index="4642" value="0"/>
   <variable name="z(2AGPGAT141_etylbte)" index="4643" value="0"/>
   <variable name="z(2AGPGAT141_etylpte)" index="4644" value="0"/>
   <variable name="z(2AGPGAT141_ibutoh)" index="4645" value="0"/>
   <variable name="z(2AGPGAT141_ibutylace)" index="4646" value="0"/>
   <variable name="z(2AGPGAT141_ibutylbte)" index="4647" value="0"/>
   <variable name="z(2AGPGAT141_ibutylpte)" index="4648" value="0"/>
   <variable name="z(2AGPGAT141_lacUUD)" index="4649" value="0"/>
   <variable name="z(2AGPGAT141_ppoh)" index="4650" value="0"/>
   <variable name="z(2AGPGAT141_ppylace)" index="4651" value="0"/>
   <variable name="z(2AGPGAT141_ppylbte)" index="4652" value="0"/>
   <variable name="z(2AGPGAT141_ptoh)" index="4653" value="0"/>
   <variable name="z(2AGPGAT141_ptylpte)" index="4654" value="0"/>
   <variable name="z(2AGPGAT141_pyr)" index="4655" value="0"/>
   <variable name="z(2AGPGAT141_z14btd)" index="4656" value="0"/>
   <variable name="z(2AGPGAT160_ac)" index="4657" value="0"/>
   <variable name="z(2AGPGAT160_adpac)" index="4658" value="0"/>
   <variable name="z(2AGPGAT160_btoh)" index="4659" value="0"/>
   <variable name="z(2AGPGAT160_btylbte)" index="4660" value="0"/>
   <variable name="z(2AGPGAT160_etohUpdc)" index="4661" value="0"/>
   <variable name="z(2AGPGAT160_etylace)" index="4662" value="0"/>
   <variable name="z(2AGPGAT160_etylbte)" index="4663" value="0"/>
   <variable name="z(2AGPGAT160_etylpte)" index="4664" value="0"/>
   <variable name="z(2AGPGAT160_ibutoh)" index="4665" value="0"/>
   <variable name="z(2AGPGAT160_ibutylace)" index="4666" value="0"/>
   <variable name="z(2AGPGAT160_ibutylbte)" index="4667" value="0"/>
   <variable name="z(2AGPGAT160_ibutylpte)" index="4668" value="0"/>
   <variable name="z(2AGPGAT160_lacUUD)" index="4669" value="0"/>
   <variable name="z(2AGPGAT160_ppoh)" index="4670" value="0"/>
   <variable name="z(2AGPGAT160_ppylace)" index="4671" value="0"/>
   <variable name="z(2AGPGAT160_ppylbte)" index="4672" value="0"/>
   <variable name="z(2AGPGAT160_ptoh)" index="4673" value="0"/>
   <variable name="z(2AGPGAT160_ptylpte)" index="4674" value="0"/>
   <variable name="z(2AGPGAT160_pyr)" index="4675" value="0"/>
   <variable name="z(2AGPGAT160_z14btd)" index="4676" value="0"/>
   <variable name="z(2AGPGAT161_ac)" index="4677" value="0"/>
   <variable name="z(2AGPGAT161_adpac)" index="4678" value="0"/>
   <variable name="z(2AGPGAT161_btoh)" index="4679" value="0"/>
   <variable name="z(2AGPGAT161_btylbte)" index="4680" value="0"/>
   <variable name="z(2AGPGAT161_etohUpdc)" index="4681" value="0"/>
   <variable name="z(2AGPGAT161_etylace)" index="4682" value="0"/>
   <variable name="z(2AGPGAT161_etylbte)" index="4683" value="0"/>
   <variable name="z(2AGPGAT161_etylpte)" index="4684" value="0"/>
   <variable name="z(2AGPGAT161_ibutoh)" index="4685" value="0"/>
   <variable name="z(2AGPGAT161_ibutylace)" index="4686" value="0"/>
   <variable name="z(2AGPGAT161_ibutylbte)" index="4687" value="0"/>
   <variable name="z(2AGPGAT161_ibutylpte)" index="4688" value="0"/>
   <variable name="z(2AGPGAT161_lacUUD)" index="4689" value="0"/>
   <variable name="z(2AGPGAT161_ppoh)" index="4690" value="0"/>
   <variable name="z(2AGPGAT161_ppylace)" index="4691" value="0"/>
   <variable name="z(2AGPGAT161_ppylbte)" index="4692" value="0"/>
   <variable name="z(2AGPGAT161_ptoh)" index="4693" value="0"/>
   <variable name="z(2AGPGAT161_ptylpte)" index="4694" value="0"/>
   <variable name="z(2AGPGAT161_pyr)" index="4695" value="0"/>
   <variable name="z(2AGPGAT161_z14btd)" index="4696" value="0"/>
   <variable name="z(2AGPGAT180_ac)" index="4697" value="0"/>
   <variable name="z(2AGPGAT180_adpac)" index="4698" value="0"/>
   <variable name="z(2AGPGAT180_btoh)" index="4699" value="0"/>
   <variable name="z(2AGPGAT180_btylbte)" index="4700" value="0"/>
   <variable name="z(2AGPGAT180_etohUpdc)" index="4701" value="0"/>
   <variable name="z(2AGPGAT180_etylace)" index="4702" value="0"/>
   <variable name="z(2AGPGAT180_etylbte)" index="4703" value="0"/>
   <variable name="z(2AGPGAT180_etylpte)" index="4704" value="0"/>
   <variable name="z(2AGPGAT180_ibutoh)" index="4705" value="0"/>
   <variable name="z(2AGPGAT180_ibutylace)" index="4706" value="0"/>
   <variable name="z(2AGPGAT180_ibutylbte)" index="4707" value="0"/>
   <variable name="z(2AGPGAT180_ibutylpte)" index="4708" value="0"/>
   <variable name="z(2AGPGAT180_lacUUD)" index="4709" value="0"/>
   <variable name="z(2AGPGAT180_ppoh)" index="4710" value="0"/>
   <variable name="z(2AGPGAT180_ppylace)" index="4711" value="0"/>
   <variable name="z(2AGPGAT180_ppylbte)" index="4712" value="0"/>
   <variable name="z(2AGPGAT180_ptoh)" index="4713" value="0"/>
   <variable name="z(2AGPGAT180_ptylpte)" index="4714" value="0"/>
   <variable name="z(2AGPGAT180_pyr)" index="4715" value="0"/>
   <variable name="z(2AGPGAT180_z14btd)" index="4716" value="0"/>
   <variable name="z(2AGPGAT181_ac)" index="4717" value="0"/>
   <variable name="z(2AGPGAT181_adpac)" index="4718" value="0"/>
   <variable name="z(2AGPGAT181_btoh)" index="4719" value="0"/>
   <variable name="z(2AGPGAT181_btylbte)" index="4720" value="0"/>
   <variable name="z(2AGPGAT181_etohUpdc)" index="4721" value="0"/>
   <variable name="z(2AGPGAT181_etylace)" index="4722" value="0"/>
   <variable name="z(2AGPGAT181_etylbte)" index="4723" value="0"/>
   <variable name="z(2AGPGAT181_etylpte)" index="4724" value="0"/>
   <variable name="z(2AGPGAT181_ibutoh)" index="4725" value="0"/>
   <variable name="z(2AGPGAT181_ibutylace)" index="4726" value="0"/>
   <variable name="z(2AGPGAT181_ibutylbte)" index="4727" value="0"/>
   <variable name="z(2AGPGAT181_ibutylpte)" index="4728" value="0"/>
   <variable name="z(2AGPGAT181_lacUUD)" index="4729" value="0"/>
   <variable name="z(2AGPGAT181_ppoh)" index="4730" value="0"/>
   <variable name="z(2AGPGAT181_ppylace)" index="4731" value="0"/>
   <variable name="z(2AGPGAT181_ppylbte)" index="4732" value="0"/>
   <variable name="z(2AGPGAT181_ptoh)" index="4733" value="0"/>
   <variable name="z(2AGPGAT181_ptylpte)" index="4734" value="0"/>
   <variable name="z(2AGPGAT181_pyr)" index="4735" value="0"/>
   <variable name="z(2AGPGAT181_z14btd)" index="4736" value="0"/>
   <variable name="z(2DDARAA_ac)" index="4737" value="0"/>
   <variable name="z(2DDARAA_adpac)" index="4738" value="0"/>
   <variable name="z(2DDARAA_btoh)" index="4739" value="0"/>
   <variable name="z(2DDARAA_btylbte)" index="4740" value="0"/>
   <variable name="z(2DDARAA_etohUpdc)" index="4741" value="0"/>
   <variable name="z(2DDARAA_etylace)" index="4742" value="0"/>
   <variable name="z(2DDARAA_etylbte)" index="4743" value="0"/>
   <variable name="z(2DDARAA_etylpte)" index="4744" value="0"/>
   <variable name="z(2DDARAA_ibutoh)" index="4745" value="0"/>
   <variable name="z(2DDARAA_ibutylace)" index="4746" value="0"/>
   <variable name="z(2DDARAA_ibutylbte)" index="4747" value="0"/>
   <variable name="z(2DDARAA_ibutylpte)" index="4748" value="0"/>
   <variable name="z(2DDARAA_lacUUD)" index="4749" value="0"/>
   <variable name="z(2DDARAA_ppoh)" index="4750" value="0"/>
   <variable name="z(2DDARAA_ppylace)" index="4751" value="0"/>
   <variable name="z(2DDARAA_ppylbte)" index="4752" value="0"/>
   <variable name="z(2DDARAA_ptoh)" index="4753" value="0"/>
   <variable name="z(2DDARAA_ptylpte)" index="4754" value="0"/>
   <variable name="z(2DDARAA_pyr)" index="4755" value="0"/>
   <variable name="z(2DDARAA_z14btd)" index="4756" value="0"/>
   <variable name="z(2DGLCptspp_ac)" index="4757" value="0"/>
   <variable name="z(2DGLCptspp_adpac)" index="4758" value="0"/>
   <variable name="z(2DGLCptspp_btoh)" index="4759" value="0"/>
   <variable name="z(2DGLCptspp_btylbte)" index="4760" value="0"/>
   <variable name="z(2DGLCptspp_etohUpdc)" index="4761" value="0"/>
   <variable name="z(2DGLCptspp_etylace)" index="4762" value="0"/>
   <variable name="z(2DGLCptspp_etylbte)" index="4763" value="0"/>
   <variable name="z(2DGLCptspp_etylpte)" index="4764" value="0"/>
   <variable name="z(2DGLCptspp_ibutoh)" index="4765" value="0"/>
   <variable name="z(2DGLCptspp_ibutylace)" index="4766" value="0"/>
   <variable name="z(2DGLCptspp_ibutylbte)" index="4767" value="0"/>
   <variable name="z(2DGLCptspp_ibutylpte)" index="4768" value="0"/>
   <variable name="z(2DGLCptspp_lacUUD)" index="4769" value="0"/>
   <variable name="z(2DGLCptspp_ppoh)" index="4770" value="0"/>
   <variable name="z(2DGLCptspp_ppylace)" index="4771" value="0"/>
   <variable name="z(2DGLCptspp_ppylbte)" index="4772" value="0"/>
   <variable name="z(2DGLCptspp_ptoh)" index="4773" value="0"/>
   <variable name="z(2DGLCptspp_ptylpte)" index="4774" value="0"/>
   <variable name="z(2DGLCptspp_pyr)" index="4775" value="0"/>
   <variable name="z(2DGLCptspp_z14btd)" index="4776" value="0"/>
   <variable name="z(2DGLCtex_ac)" index="4777" value="0"/>
   <variable name="z(2DGLCtex_adpac)" index="4778" value="0"/>
   <variable name="z(2DGLCtex_btoh)" index="4779" value="0"/>
   <variable name="z(2DGLCtex_btylbte)" index="4780" value="0"/>
   <variable name="z(2DGLCtex_etohUpdc)" index="4781" value="0"/>
   <variable name="z(2DGLCtex_etylace)" index="4782" value="0"/>
   <variable name="z(2DGLCtex_etylbte)" index="4783" value="0"/>
   <variable name="z(2DGLCtex_etylpte)" index="4784" value="0"/>
   <variable name="z(2DGLCtex_ibutoh)" index="4785" value="0"/>
   <variable name="z(2DGLCtex_ibutylace)" index="4786" value="0"/>
   <variable name="z(2DGLCtex_ibutylbte)" index="4787" value="0"/>
   <variable name="z(2DGLCtex_ibutylpte)" index="4788" value="0"/>
   <variable name="z(2DGLCtex_lacUUD)" index="4789" value="0"/>
   <variable name="z(2DGLCtex_ppoh)" index="4790" value="0"/>
   <variable name="z(2DGLCtex_ppylace)" index="4791" value="0"/>
   <variable name="z(2DGLCtex_ppylbte)" index="4792" value="0"/>
   <variable name="z(2DGLCtex_ptoh)" index="4793" value="0"/>
   <variable name="z(2DGLCtex_ptylpte)" index="4794" value="0"/>
   <variable name="z(2DGLCtex_pyr)" index="4795" value="0"/>
   <variable name="z(2DGLCtex_z14btd)" index="4796" value="0"/>
   <variable name="z(2DGULRGx_ac)" index="4797" value="0"/>
   <variable name="z(2DGULRGx_adpac)" index="4798" value="0"/>
   <variable name="z(2DGULRGx_btoh)" index="4799" value="0"/>
   <variable name="z(2DGULRGx_btylbte)" index="4800" value="0"/>
   <variable name="z(2DGULRGx_etohUpdc)" index="4801" value="0"/>
   <variable name="z(2DGULRGx_etylace)" index="4802" value="0"/>
   <variable name="z(2DGULRGx_etylbte)" index="4803" value="0"/>
   <variable name="z(2DGULRGx_etylpte)" index="4804" value="0"/>
   <variable name="z(2DGULRGx_ibutoh)" index="4805" value="0"/>
   <variable name="z(2DGULRGx_ibutylace)" index="4806" value="0"/>
   <variable name="z(2DGULRGx_ibutylbte)" index="4807" value="0"/>
   <variable name="z(2DGULRGx_ibutylpte)" index="4808" value="0"/>
   <variable name="z(2DGULRGx_lacUUD)" index="4809" value="0"/>
   <variable name="z(2DGULRGx_ppoh)" index="4810" value="0"/>
   <variable name="z(2DGULRGx_ppylace)" index="4811" value="0"/>
   <variable name="z(2DGULRGx_ppylbte)" index="4812" value="0"/>
   <variable name="z(2DGULRGx_ptoh)" index="4813" value="0"/>
   <variable name="z(2DGULRGx_ptylpte)" index="4814" value="0"/>
   <variable name="z(2DGULRGx_pyr)" index="4815" value="0"/>
   <variable name="z(2DGULRGx_z14btd)" index="4816" value="0"/>
   <variable name="z(2DGULRGy_ac)" index="4817" value="0"/>
   <variable name="z(2DGULRGy_adpac)" index="4818" value="0"/>
   <variable name="z(2DGULRGy_btoh)" index="4819" value="0"/>
   <variable name="z(2DGULRGy_btylbte)" index="4820" value="0"/>
   <variable name="z(2DGULRGy_etohUpdc)" index="4821" value="0"/>
   <variable name="z(2DGULRGy_etylace)" index="4822" value="0"/>
   <variable name="z(2DGULRGy_etylbte)" index="4823" value="0"/>
   <variable name="z(2DGULRGy_etylpte)" index="4824" value="0"/>
   <variable name="z(2DGULRGy_ibutoh)" index="4825" value="0"/>
   <variable name="z(2DGULRGy_ibutylace)" index="4826" value="0"/>
   <variable name="z(2DGULRGy_ibutylbte)" index="4827" value="0"/>
   <variable name="z(2DGULRGy_ibutylpte)" index="4828" value="0"/>
   <variable name="z(2DGULRGy_lacUUD)" index="4829" value="0"/>
   <variable name="z(2DGULRGy_ppoh)" index="4830" value="0"/>
   <variable name="z(2DGULRGy_ppylace)" index="4831" value="0"/>
   <variable name="z(2DGULRGy_ppylbte)" index="4832" value="0"/>
   <variable name="z(2DGULRGy_ptoh)" index="4833" value="0"/>
   <variable name="z(2DGULRGy_ptylpte)" index="4834" value="0"/>
   <variable name="z(2DGULRGy_pyr)" index="4835" value="0"/>
   <variable name="z(2DGULRGy_z14btd)" index="4836" value="0"/>
   <variable name="z(2DGULRx_ac)" index="4837" value="0"/>
   <variable name="z(2DGULRx_adpac)" index="4838" value="0"/>
   <variable name="z(2DGULRx_btoh)" index="4839" value="0"/>
   <variable name="z(2DGULRx_btylbte)" index="4840" value="0"/>
   <variable name="z(2DGULRx_etohUpdc)" index="4841" value="0"/>
   <variable name="z(2DGULRx_etylace)" index="4842" value="0"/>
   <variable name="z(2DGULRx_etylbte)" index="4843" value="0"/>
   <variable name="z(2DGULRx_etylpte)" index="4844" value="0"/>
   <variable name="z(2DGULRx_ibutoh)" index="4845" value="0"/>
   <variable name="z(2DGULRx_ibutylace)" index="4846" value="0"/>
   <variable name="z(2DGULRx_ibutylbte)" index="4847" value="0"/>
   <variable name="z(2DGULRx_ibutylpte)" index="4848" value="0"/>
   <variable name="z(2DGULRx_lacUUD)" index="4849" value="0"/>
   <variable name="z(2DGULRx_ppoh)" index="4850" value="0"/>
   <variable name="z(2DGULRx_ppylace)" index="4851" value="0"/>
   <variable name="z(2DGULRx_ppylbte)" index="4852" value="0"/>
   <variable name="z(2DGULRx_ptoh)" index="4853" value="0"/>
   <variable name="z(2DGULRx_ptylpte)" index="4854" value="0"/>
   <variable name="z(2DGULRx_pyr)" index="4855" value="0"/>
   <variable name="z(2DGULRx_z14btd)" index="4856" value="0"/>
   <variable name="z(2DGULRy_ac)" index="4857" value="0"/>
   <variable name="z(2DGULRy_adpac)" index="4858" value="0"/>
   <variable name="z(2DGULRy_btoh)" index="4859" value="0"/>
   <variable name="z(2DGULRy_btylbte)" index="4860" value="0"/>
   <variable name="z(2DGULRy_etohUpdc)" index="4861" value="0"/>
   <variable name="z(2DGULRy_etylace)" index="4862" value="0"/>
   <variable name="z(2DGULRy_etylbte)" index="4863" value="0"/>
   <variable name="z(2DGULRy_etylpte)" index="4864" value="0"/>
   <variable name="z(2DGULRy_ibutoh)" index="4865" value="0"/>
   <variable name="z(2DGULRy_ibutylace)" index="4866" value="0"/>
   <variable name="z(2DGULRy_ibutylbte)" index="4867" value="0"/>
   <variable name="z(2DGULRy_ibutylpte)" index="4868" value="0"/>
   <variable name="z(2DGULRy_lacUUD)" index="4869" value="0"/>
   <variable name="z(2DGULRy_ppoh)" index="4870" value="0"/>
   <variable name="z(2DGULRy_ppylace)" index="4871" value="0"/>
   <variable name="z(2DGULRy_ppylbte)" index="4872" value="0"/>
   <variable name="z(2DGULRy_ptoh)" index="4873" value="0"/>
   <variable name="z(2DGULRy_ptylpte)" index="4874" value="0"/>
   <variable name="z(2DGULRy_pyr)" index="4875" value="0"/>
   <variable name="z(2DGULRy_z14btd)" index="4876" value="0"/>
   <variable name="z(2DOXG6PP_ac)" index="4877" value="0"/>
   <variable name="z(2DOXG6PP_adpac)" index="4878" value="0"/>
   <variable name="z(2DOXG6PP_btoh)" index="4879" value="0"/>
   <variable name="z(2DOXG6PP_btylbte)" index="4880" value="0"/>
   <variable name="z(2DOXG6PP_etohUpdc)" index="4881" value="0"/>
   <variable name="z(2DOXG6PP_etylace)" index="4882" value="0"/>
   <variable name="z(2DOXG6PP_etylbte)" index="4883" value="0"/>
   <variable name="z(2DOXG6PP_etylpte)" index="4884" value="0"/>
   <variable name="z(2DOXG6PP_ibutoh)" index="4885" value="0"/>
   <variable name="z(2DOXG6PP_ibutylace)" index="4886" value="0"/>
   <variable name="z(2DOXG6PP_ibutylbte)" index="4887" value="0"/>
   <variable name="z(2DOXG6PP_ibutylpte)" index="4888" value="0"/>
   <variable name="z(2DOXG6PP_lacUUD)" index="4889" value="0"/>
   <variable name="z(2DOXG6PP_ppoh)" index="4890" value="0"/>
   <variable name="z(2DOXG6PP_ppylace)" index="4891" value="0"/>
   <variable name="z(2DOXG6PP_ppylbte)" index="4892" value="0"/>
   <variable name="z(2DOXG6PP_ptoh)" index="4893" value="0"/>
   <variable name="z(2DOXG6PP_ptylpte)" index="4894" value="0"/>
   <variable name="z(2DOXG6PP_pyr)" index="4895" value="0"/>
   <variable name="z(2DOXG6PP_z14btd)" index="4896" value="0"/>
   <variable name="z(2HESR_ac)" index="4897" value="0"/>
   <variable name="z(2HESR_adpac)" index="4898" value="0"/>
   <variable name="z(2HESR_btoh)" index="4899" value="0"/>
   <variable name="z(2HESR_btylbte)" index="4900" value="0"/>
   <variable name="z(2HESR_etohUpdc)" index="4901" value="0"/>
   <variable name="z(2HESR_etylace)" index="4902" value="0"/>
   <variable name="z(2HESR_etylbte)" index="4903" value="0"/>
   <variable name="z(2HESR_etylpte)" index="4904" value="0"/>
   <variable name="z(2HESR_ibutoh)" index="4905" value="0"/>
   <variable name="z(2HESR_ibutylace)" index="4906" value="0"/>
   <variable name="z(2HESR_ibutylbte)" index="4907" value="0"/>
   <variable name="z(2HESR_ibutylpte)" index="4908" value="0"/>
   <variable name="z(2HESR_lacUUD)" index="4909" value="0"/>
   <variable name="z(2HESR_ppoh)" index="4910" value="0"/>
   <variable name="z(2HESR_ppylace)" index="4911" value="0"/>
   <variable name="z(2HESR_ppylbte)" index="4912" value="0"/>
   <variable name="z(2HESR_ptoh)" index="4913" value="0"/>
   <variable name="z(2HESR_ptylpte)" index="4914" value="0"/>
   <variable name="z(2HESR_pyr)" index="4915" value="0"/>
   <variable name="z(2HESR_z14btd)" index="4916" value="0"/>
   <variable name="z(2HPTCOAT_ac)" index="4917" value="0"/>
   <variable name="z(2HPTCOAT_adpac)" index="4918" value="0"/>
   <variable name="z(2HPTCOAT_btoh)" index="4919" value="0"/>
   <variable name="z(2HPTCOAT_btylbte)" index="4920" value="0"/>
   <variable name="z(2HPTCOAT_etohUpdc)" index="4921" value="0"/>
   <variable name="z(2HPTCOAT_etylace)" index="4922" value="0"/>
   <variable name="z(2HPTCOAT_etylbte)" index="4923" value="0"/>
   <variable name="z(2HPTCOAT_etylpte)" index="4924" value="0"/>
   <variable name="z(2HPTCOAT_ibutoh)" index="4925" value="0"/>
   <variable name="z(2HPTCOAT_ibutylace)" index="4926" value="0"/>
   <variable name="z(2HPTCOAT_ibutylbte)" index="4927" value="0"/>
   <variable name="z(2HPTCOAT_ibutylpte)" index="4928" value="0"/>
   <variable name="z(2HPTCOAT_lacUUD)" index="4929" value="0"/>
   <variable name="z(2HPTCOAT_ppoh)" index="4930" value="0"/>
   <variable name="z(2HPTCOAT_ppylace)" index="4931" value="0"/>
   <variable name="z(2HPTCOAT_ppylbte)" index="4932" value="0"/>
   <variable name="z(2HPTCOAT_ptoh)" index="4933" value="0"/>
   <variable name="z(2HPTCOAT_ptylpte)" index="4934" value="0"/>
   <variable name="z(2HPTCOAT_pyr)" index="4935" value="0"/>
   <variable name="z(2HPTCOAT_z14btd)" index="4936" value="0"/>
   <variable name="z(2MAHMP_ac)" index="4937" value="0"/>
   <variable name="z(2MAHMP_adpac)" index="4938" value="0"/>
   <variable name="z(2MAHMP_btoh)" index="4939" value="0"/>
   <variable name="z(2MAHMP_btylbte)" index="4940" value="0"/>
   <variable name="z(2MAHMP_etohUpdc)" index="4941" value="0"/>
   <variable name="z(2MAHMP_etylace)" index="4942" value="0"/>
   <variable name="z(2MAHMP_etylbte)" index="4943" value="0"/>
   <variable name="z(2MAHMP_etylpte)" index="4944" value="0"/>
   <variable name="z(2MAHMP_ibutoh)" index="4945" value="0"/>
   <variable name="z(2MAHMP_ibutylace)" index="4946" value="0"/>
   <variable name="z(2MAHMP_ibutylbte)" index="4947" value="0"/>
   <variable name="z(2MAHMP_ibutylpte)" index="4948" value="0"/>
   <variable name="z(2MAHMP_lacUUD)" index="4949" value="0"/>
   <variable name="z(2MAHMP_ppoh)" index="4950" value="0"/>
   <variable name="z(2MAHMP_ppylace)" index="4951" value="0"/>
   <variable name="z(2MAHMP_ppylbte)" index="4952" value="0"/>
   <variable name="z(2MAHMP_ptoh)" index="4953" value="0"/>
   <variable name="z(2MAHMP_ptylpte)" index="4954" value="0"/>
   <variable name="z(2MAHMP_pyr)" index="4955" value="0"/>
   <variable name="z(2MAHMP_z14btd)" index="4956" value="0"/>
   <variable name="z(34dhpactex_ac)" index="4957" value="0"/>
   <variable name="z(34dhpactex_adpac)" index="4958" value="0"/>
   <variable name="z(34dhpactex_btoh)" index="4959" value="0"/>
   <variable name="z(34dhpactex_btylbte)" index="4960" value="0"/>
   <variable name="z(34dhpactex_etohUpdc)" index="4961" value="0"/>
   <variable name="z(34dhpactex_etylace)" index="4962" value="0"/>
   <variable name="z(34dhpactex_etylbte)" index="4963" value="0"/>
   <variable name="z(34dhpactex_etylpte)" index="4964" value="0"/>
   <variable name="z(34dhpactex_ibutoh)" index="4965" value="0"/>
   <variable name="z(34dhpactex_ibutylace)" index="4966" value="0"/>
   <variable name="z(34dhpactex_ibutylbte)" index="4967" value="0"/>
   <variable name="z(34dhpactex_ibutylpte)" index="4968" value="0"/>
   <variable name="z(34dhpactex_lacUUD)" index="4969" value="0"/>
   <variable name="z(34dhpactex_ppoh)" index="4970" value="0"/>
   <variable name="z(34dhpactex_ppylace)" index="4971" value="0"/>
   <variable name="z(34dhpactex_ppylbte)" index="4972" value="0"/>
   <variable name="z(34dhpactex_ptoh)" index="4973" value="0"/>
   <variable name="z(34dhpactex_ptylpte)" index="4974" value="0"/>
   <variable name="z(34dhpactex_pyr)" index="4975" value="0"/>
   <variable name="z(34dhpactex_z14btd)" index="4976" value="0"/>
   <variable name="z(3AMACHYD_ac)" index="4977" value="0"/>
   <variable name="z(3AMACHYD_adpac)" index="4978" value="0"/>
   <variable name="z(3AMACHYD_btoh)" index="4979" value="0"/>
   <variable name="z(3AMACHYD_btylbte)" index="4980" value="0"/>
   <variable name="z(3AMACHYD_etohUpdc)" index="4981" value="0"/>
   <variable name="z(3AMACHYD_etylace)" index="4982" value="0"/>
   <variable name="z(3AMACHYD_etylbte)" index="4983" value="0"/>
   <variable name="z(3AMACHYD_etylpte)" index="4984" value="0"/>
   <variable name="z(3AMACHYD_ibutoh)" index="4985" value="0"/>
   <variable name="z(3AMACHYD_ibutylace)" index="4986" value="0"/>
   <variable name="z(3AMACHYD_ibutylbte)" index="4987" value="0"/>
   <variable name="z(3AMACHYD_ibutylpte)" index="4988" value="0"/>
   <variable name="z(3AMACHYD_lacUUD)" index="4989" value="0"/>
   <variable name="z(3AMACHYD_ppoh)" index="4990" value="0"/>
   <variable name="z(3AMACHYD_ppylace)" index="4991" value="0"/>
   <variable name="z(3AMACHYD_ppylbte)" index="4992" value="0"/>
   <variable name="z(3AMACHYD_ptoh)" index="4993" value="0"/>
   <variable name="z(3AMACHYD_ptylpte)" index="4994" value="0"/>
   <variable name="z(3AMACHYD_pyr)" index="4995" value="0"/>
   <variable name="z(3AMACHYD_z14btd)" index="4996" value="0"/>
   <variable name="z(3AMPtex_ac)" index="4997" value="0"/>
   <variable name="z(3AMPtex_adpac)" index="4998" value="0"/>
   <variable name="z(3AMPtex_btoh)" index="4999" value="0"/>
   <variable name="z(3AMPtex_btylbte)" index="5000" value="0"/>
   <variable name="z(3AMPtex_etohUpdc)" index="5001" value="0"/>
   <variable name="z(3AMPtex_etylace)" index="5002" value="0"/>
   <variable name="z(3AMPtex_etylbte)" index="5003" value="0"/>
   <variable name="z(3AMPtex_etylpte)" index="5004" value="0"/>
   <variable name="z(3AMPtex_ibutoh)" index="5005" value="0"/>
   <variable name="z(3AMPtex_ibutylace)" index="5006" value="0"/>
   <variable name="z(3AMPtex_ibutylbte)" index="5007" value="0"/>
   <variable name="z(3AMPtex_ibutylpte)" index="5008" value="0"/>
   <variable name="z(3AMPtex_lacUUD)" index="5009" value="0"/>
   <variable name="z(3AMPtex_ppoh)" index="5010" value="0"/>
   <variable name="z(3AMPtex_ppylace)" index="5011" value="0"/>
   <variable name="z(3AMPtex_ppylbte)" index="5012" value="0"/>
   <variable name="z(3AMPtex_ptoh)" index="5013" value="0"/>
   <variable name="z(3AMPtex_ptylpte)" index="5014" value="0"/>
   <variable name="z(3AMPtex_pyr)" index="5015" value="0"/>
   <variable name="z(3AMPtex_z14btd)" index="5016" value="0"/>
   <variable name="z(3CMPtex_ac)" index="5017" value="0"/>
   <variable name="z(3CMPtex_adpac)" index="5018" value="0"/>
   <variable name="z(3CMPtex_btoh)" index="5019" value="0"/>
   <variable name="z(3CMPtex_btylbte)" index="5020" value="0"/>
   <variable name="z(3CMPtex_etohUpdc)" index="5021" value="0"/>
   <variable name="z(3CMPtex_etylace)" index="5022" value="0"/>
   <variable name="z(3CMPtex_etylbte)" index="5023" value="0"/>
   <variable name="z(3CMPtex_etylpte)" index="5024" value="0"/>
   <variable name="z(3CMPtex_ibutoh)" index="5025" value="0"/>
   <variable name="z(3CMPtex_ibutylace)" index="5026" value="0"/>
   <variable name="z(3CMPtex_ibutylbte)" index="5027" value="0"/>
   <variable name="z(3CMPtex_ibutylpte)" index="5028" value="0"/>
   <variable name="z(3CMPtex_lacUUD)" index="5029" value="0"/>
   <variable name="z(3CMPtex_ppoh)" index="5030" value="0"/>
   <variable name="z(3CMPtex_ppylace)" index="5031" value="0"/>
   <variable name="z(3CMPtex_ppylbte)" index="5032" value="0"/>
   <variable name="z(3CMPtex_ptoh)" index="5033" value="0"/>
   <variable name="z(3CMPtex_ptylpte)" index="5034" value="0"/>
   <variable name="z(3CMPtex_pyr)" index="5035" value="0"/>
   <variable name="z(3CMPtex_z14btd)" index="5036" value="0"/>
   <variable name="z(3GMPtex_ac)" index="5037" value="0"/>
   <variable name="z(3GMPtex_adpac)" index="5038" value="0"/>
   <variable name="z(3GMPtex_btoh)" index="5039" value="0"/>
   <variable name="z(3GMPtex_btylbte)" index="5040" value="0"/>
   <variable name="z(3GMPtex_etohUpdc)" index="5041" value="0"/>
   <variable name="z(3GMPtex_etylace)" index="5042" value="0"/>
   <variable name="z(3GMPtex_etylbte)" index="5043" value="0"/>
   <variable name="z(3GMPtex_etylpte)" index="5044" value="0"/>
   <variable name="z(3GMPtex_ibutoh)" index="5045" value="0"/>
   <variable name="z(3GMPtex_ibutylace)" index="5046" value="0"/>
   <variable name="z(3GMPtex_ibutylbte)" index="5047" value="0"/>
   <variable name="z(3GMPtex_ibutylpte)" index="5048" value="0"/>
   <variable name="z(3GMPtex_lacUUD)" index="5049" value="0"/>
   <variable name="z(3GMPtex_ppoh)" index="5050" value="0"/>
   <variable name="z(3GMPtex_ppylace)" index="5051" value="0"/>
   <variable name="z(3GMPtex_ppylbte)" index="5052" value="0"/>
   <variable name="z(3GMPtex_ptoh)" index="5053" value="0"/>
   <variable name="z(3GMPtex_ptylpte)" index="5054" value="0"/>
   <variable name="z(3GMPtex_pyr)" index="5055" value="0"/>
   <variable name="z(3GMPtex_z14btd)" index="5056" value="0"/>
   <variable name="z(3HAD100_ac)" index="5057" value="0"/>
   <variable name="z(3HAD100_adpac)" index="5058" value="0"/>
   <variable name="z(3HAD100_btoh)" index="5059" value="0"/>
   <variable name="z(3HAD100_btylbte)" index="5060" value="0"/>
   <variable name="z(3HAD100_etohUpdc)" index="5061" value="0"/>
   <variable name="z(3HAD100_etylace)" index="5062" value="0"/>
   <variable name="z(3HAD100_etylbte)" index="5063" value="0"/>
   <variable name="z(3HAD100_etylpte)" index="5064" value="0"/>
   <variable name="z(3HAD100_ibutoh)" index="5065" value="0"/>
   <variable name="z(3HAD100_ibutylace)" index="5066" value="0"/>
   <variable name="z(3HAD100_ibutylbte)" index="5067" value="0"/>
   <variable name="z(3HAD100_ibutylpte)" index="5068" value="0"/>
   <variable name="z(3HAD100_lacUUD)" index="5069" value="0"/>
   <variable name="z(3HAD100_ppoh)" index="5070" value="0"/>
   <variable name="z(3HAD100_ppylace)" index="5071" value="0"/>
   <variable name="z(3HAD100_ppylbte)" index="5072" value="0"/>
   <variable name="z(3HAD100_ptoh)" index="5073" value="0"/>
   <variable name="z(3HAD100_ptylpte)" index="5074" value="0"/>
   <variable name="z(3HAD100_pyr)" index="5075" value="0"/>
   <variable name="z(3HAD100_z14btd)" index="5076" value="0"/>
   <variable name="z(3HAD120_ac)" index="5077" value="0"/>
   <variable name="z(3HAD120_adpac)" index="5078" value="0"/>
   <variable name="z(3HAD120_btoh)" index="5079" value="0"/>
   <variable name="z(3HAD120_btylbte)" index="5080" value="0"/>
   <variable name="z(3HAD120_etohUpdc)" index="5081" value="0"/>
   <variable name="z(3HAD120_etylace)" index="5082" value="0"/>
   <variable name="z(3HAD120_etylbte)" index="5083" value="0"/>
   <variable name="z(3HAD120_etylpte)" index="5084" value="0"/>
   <variable name="z(3HAD120_ibutoh)" index="5085" value="0"/>
   <variable name="z(3HAD120_ibutylace)" index="5086" value="0"/>
   <variable name="z(3HAD120_ibutylbte)" index="5087" value="0"/>
   <variable name="z(3HAD120_ibutylpte)" index="5088" value="0"/>
   <variable name="z(3HAD120_lacUUD)" index="5089" value="0"/>
   <variable name="z(3HAD120_ppoh)" index="5090" value="0"/>
   <variable name="z(3HAD120_ppylace)" index="5091" value="0"/>
   <variable name="z(3HAD120_ppylbte)" index="5092" value="0"/>
   <variable name="z(3HAD120_ptoh)" index="5093" value="0"/>
   <variable name="z(3HAD120_ptylpte)" index="5094" value="0"/>
   <variable name="z(3HAD120_pyr)" index="5095" value="0"/>
   <variable name="z(3HAD120_z14btd)" index="5096" value="0"/>
   <variable name="z(3HAD121_ac)" index="5097" value="0"/>
   <variable name="z(3HAD121_adpac)" index="5098" value="0"/>
   <variable name="z(3HAD121_btoh)" index="5099" value="0"/>
   <variable name="z(3HAD121_btylbte)" index="5100" value="0"/>
   <variable name="z(3HAD121_etohUpdc)" index="5101" value="0"/>
   <variable name="z(3HAD121_etylace)" index="5102" value="0"/>
   <variable name="z(3HAD121_etylbte)" index="5103" value="0"/>
   <variable name="z(3HAD121_etylpte)" index="5104" value="0"/>
   <variable name="z(3HAD121_ibutoh)" index="5105" value="0"/>
   <variable name="z(3HAD121_ibutylace)" index="5106" value="0"/>
   <variable name="z(3HAD121_ibutylbte)" index="5107" value="0"/>
   <variable name="z(3HAD121_ibutylpte)" index="5108" value="0"/>
   <variable name="z(3HAD121_lacUUD)" index="5109" value="0"/>
   <variable name="z(3HAD121_ppoh)" index="5110" value="0"/>
   <variable name="z(3HAD121_ppylace)" index="5111" value="0"/>
   <variable name="z(3HAD121_ppylbte)" index="5112" value="0"/>
   <variable name="z(3HAD121_ptoh)" index="5113" value="0"/>
   <variable name="z(3HAD121_ptylpte)" index="5114" value="0"/>
   <variable name="z(3HAD121_pyr)" index="5115" value="0"/>
   <variable name="z(3HAD121_z14btd)" index="5116" value="0"/>
   <variable name="z(3HAD140_ac)" index="5117" value="0"/>
   <variable name="z(3HAD140_adpac)" index="5118" value="0"/>
   <variable name="z(3HAD140_btoh)" index="5119" value="0"/>
   <variable name="z(3HAD140_btylbte)" index="5120" value="0"/>
   <variable name="z(3HAD140_etohUpdc)" index="5121" value="0"/>
   <variable name="z(3HAD140_etylace)" index="5122" value="0"/>
   <variable name="z(3HAD140_etylbte)" index="5123" value="0"/>
   <variable name="z(3HAD140_etylpte)" index="5124" value="0"/>
   <variable name="z(3HAD140_ibutoh)" index="5125" value="0"/>
   <variable name="z(3HAD140_ibutylace)" index="5126" value="0"/>
   <variable name="z(3HAD140_ibutylbte)" index="5127" value="0"/>
   <variable name="z(3HAD140_ibutylpte)" index="5128" value="0"/>
   <variable name="z(3HAD140_lacUUD)" index="5129" value="0"/>
   <variable name="z(3HAD140_ppoh)" index="5130" value="0"/>
   <variable name="z(3HAD140_ppylace)" index="5131" value="0"/>
   <variable name="z(3HAD140_ppylbte)" index="5132" value="0"/>
   <variable name="z(3HAD140_ptoh)" index="5133" value="0"/>
   <variable name="z(3HAD140_ptylpte)" index="5134" value="0"/>
   <variable name="z(3HAD140_pyr)" index="5135" value="0"/>
   <variable name="z(3HAD140_z14btd)" index="5136" value="0"/>
   <variable name="z(3HAD141_ac)" index="5137" value="0"/>
   <variable name="z(3HAD141_adpac)" index="5138" value="0"/>
   <variable name="z(3HAD141_btoh)" index="5139" value="0"/>
   <variable name="z(3HAD141_btylbte)" index="5140" value="0"/>
   <variable name="z(3HAD141_etohUpdc)" index="5141" value="0"/>
   <variable name="z(3HAD141_etylace)" index="5142" value="0"/>
   <variable name="z(3HAD141_etylbte)" index="5143" value="0"/>
   <variable name="z(3HAD141_etylpte)" index="5144" value="0"/>
   <variable name="z(3HAD141_ibutoh)" index="5145" value="0"/>
   <variable name="z(3HAD141_ibutylace)" index="5146" value="0"/>
   <variable name="z(3HAD141_ibutylbte)" index="5147" value="0"/>
   <variable name="z(3HAD141_ibutylpte)" index="5148" value="0"/>
   <variable name="z(3HAD141_lacUUD)" index="5149" value="0"/>
   <variable name="z(3HAD141_ppoh)" index="5150" value="0"/>
   <variable name="z(3HAD141_ppylace)" index="5151" value="0"/>
   <variable name="z(3HAD141_ppylbte)" index="5152" value="0"/>
   <variable name="z(3HAD141_ptoh)" index="5153" value="0"/>
   <variable name="z(3HAD141_ptylpte)" index="5154" value="0"/>
   <variable name="z(3HAD141_pyr)" index="5155" value="0"/>
   <variable name="z(3HAD141_z14btd)" index="5156" value="0"/>
   <variable name="z(3HAD160_ac)" index="5157" value="0"/>
   <variable name="z(3HAD160_adpac)" index="5158" value="0"/>
   <variable name="z(3HAD160_btoh)" index="5159" value="0"/>
   <variable name="z(3HAD160_btylbte)" index="5160" value="0"/>
   <variable name="z(3HAD160_etohUpdc)" index="5161" value="0"/>
   <variable name="z(3HAD160_etylace)" index="5162" value="0"/>
   <variable name="z(3HAD160_etylbte)" index="5163" value="0"/>
   <variable name="z(3HAD160_etylpte)" index="5164" value="0"/>
   <variable name="z(3HAD160_ibutoh)" index="5165" value="0"/>
   <variable name="z(3HAD160_ibutylace)" index="5166" value="0"/>
   <variable name="z(3HAD160_ibutylbte)" index="5167" value="0"/>
   <variable name="z(3HAD160_ibutylpte)" index="5168" value="0"/>
   <variable name="z(3HAD160_lacUUD)" index="5169" value="0"/>
   <variable name="z(3HAD160_ppoh)" index="5170" value="0"/>
   <variable name="z(3HAD160_ppylace)" index="5171" value="0"/>
   <variable name="z(3HAD160_ppylbte)" index="5172" value="0"/>
   <variable name="z(3HAD160_ptoh)" index="5173" value="0"/>
   <variable name="z(3HAD160_ptylpte)" index="5174" value="0"/>
   <variable name="z(3HAD160_pyr)" index="5175" value="0"/>
   <variable name="z(3HAD160_z14btd)" index="5176" value="0"/>
   <variable name="z(3HAD161_ac)" index="5177" value="0"/>
   <variable name="z(3HAD161_adpac)" index="5178" value="0"/>
   <variable name="z(3HAD161_btoh)" index="5179" value="0"/>
   <variable name="z(3HAD161_btylbte)" index="5180" value="0"/>
   <variable name="z(3HAD161_etohUpdc)" index="5181" value="0"/>
   <variable name="z(3HAD161_etylace)" index="5182" value="0"/>
   <variable name="z(3HAD161_etylbte)" index="5183" value="0"/>
   <variable name="z(3HAD161_etylpte)" index="5184" value="0"/>
   <variable name="z(3HAD161_ibutoh)" index="5185" value="0"/>
   <variable name="z(3HAD161_ibutylace)" index="5186" value="0"/>
   <variable name="z(3HAD161_ibutylbte)" index="5187" value="0"/>
   <variable name="z(3HAD161_ibutylpte)" index="5188" value="0"/>
   <variable name="z(3HAD161_lacUUD)" index="5189" value="0"/>
   <variable name="z(3HAD161_ppoh)" index="5190" value="0"/>
   <variable name="z(3HAD161_ppylace)" index="5191" value="0"/>
   <variable name="z(3HAD161_ppylbte)" index="5192" value="0"/>
   <variable name="z(3HAD161_ptoh)" index="5193" value="0"/>
   <variable name="z(3HAD161_ptylpte)" index="5194" value="0"/>
   <variable name="z(3HAD161_pyr)" index="5195" value="0"/>
   <variable name="z(3HAD161_z14btd)" index="5196" value="0"/>
   <variable name="z(3HAD180_ac)" index="5197" value="0"/>
   <variable name="z(3HAD180_adpac)" index="5198" value="0"/>
   <variable name="z(3HAD180_btoh)" index="5199" value="0"/>
   <variable name="z(3HAD180_btylbte)" index="5200" value="0"/>
   <variable name="z(3HAD180_etohUpdc)" index="5201" value="0"/>
   <variable name="z(3HAD180_etylace)" index="5202" value="0"/>
   <variable name="z(3HAD180_etylbte)" index="5203" value="0"/>
   <variable name="z(3HAD180_etylpte)" index="5204" value="0"/>
   <variable name="z(3HAD180_ibutoh)" index="5205" value="0"/>
   <variable name="z(3HAD180_ibutylace)" index="5206" value="0"/>
   <variable name="z(3HAD180_ibutylbte)" index="5207" value="0"/>
   <variable name="z(3HAD180_ibutylpte)" index="5208" value="0"/>
   <variable name="z(3HAD180_lacUUD)" index="5209" value="0"/>
   <variable name="z(3HAD180_ppoh)" index="5210" value="0"/>
   <variable name="z(3HAD180_ppylace)" index="5211" value="0"/>
   <variable name="z(3HAD180_ppylbte)" index="5212" value="0"/>
   <variable name="z(3HAD180_ptoh)" index="5213" value="0"/>
   <variable name="z(3HAD180_ptylpte)" index="5214" value="0"/>
   <variable name="z(3HAD180_pyr)" index="5215" value="0"/>
   <variable name="z(3HAD180_z14btd)" index="5216" value="0"/>
   <variable name="z(3HAD181_ac)" index="5217" value="0"/>
   <variable name="z(3HAD181_adpac)" index="5218" value="0"/>
   <variable name="z(3HAD181_btoh)" index="5219" value="0"/>
   <variable name="z(3HAD181_btylbte)" index="5220" value="0"/>
   <variable name="z(3HAD181_etohUpdc)" index="5221" value="0"/>
   <variable name="z(3HAD181_etylace)" index="5222" value="0"/>
   <variable name="z(3HAD181_etylbte)" index="5223" value="0"/>
   <variable name="z(3HAD181_etylpte)" index="5224" value="0"/>
   <variable name="z(3HAD181_ibutoh)" index="5225" value="0"/>
   <variable name="z(3HAD181_ibutylace)" index="5226" value="0"/>
   <variable name="z(3HAD181_ibutylbte)" index="5227" value="0"/>
   <variable name="z(3HAD181_ibutylpte)" index="5228" value="0"/>
   <variable name="z(3HAD181_lacUUD)" index="5229" value="0"/>
   <variable name="z(3HAD181_ppoh)" index="5230" value="0"/>
   <variable name="z(3HAD181_ppylace)" index="5231" value="0"/>
   <variable name="z(3HAD181_ppylbte)" index="5232" value="0"/>
   <variable name="z(3HAD181_ptoh)" index="5233" value="0"/>
   <variable name="z(3HAD181_ptylpte)" index="5234" value="0"/>
   <variable name="z(3HAD181_pyr)" index="5235" value="0"/>
   <variable name="z(3HAD181_z14btd)" index="5236" value="0"/>
   <variable name="z(3HAD40_ac)" index="5237" value="0"/>
   <variable name="z(3HAD40_adpac)" index="5238" value="0"/>
   <variable name="z(3HAD40_btoh)" index="5239" value="0"/>
   <variable name="z(3HAD40_btylbte)" index="5240" value="0"/>
   <variable name="z(3HAD40_etohUpdc)" index="5241" value="0"/>
   <variable name="z(3HAD40_etylace)" index="5242" value="0"/>
   <variable name="z(3HAD40_etylbte)" index="5243" value="0"/>
   <variable name="z(3HAD40_etylpte)" index="5244" value="0"/>
   <variable name="z(3HAD40_ibutoh)" index="5245" value="0"/>
   <variable name="z(3HAD40_ibutylace)" index="5246" value="0"/>
   <variable name="z(3HAD40_ibutylbte)" index="5247" value="0"/>
   <variable name="z(3HAD40_ibutylpte)" index="5248" value="0"/>
   <variable name="z(3HAD40_lacUUD)" index="5249" value="0"/>
   <variable name="z(3HAD40_ppoh)" index="5250" value="0"/>
   <variable name="z(3HAD40_ppylace)" index="5251" value="0"/>
   <variable name="z(3HAD40_ppylbte)" index="5252" value="0"/>
   <variable name="z(3HAD40_ptoh)" index="5253" value="0"/>
   <variable name="z(3HAD40_ptylpte)" index="5254" value="0"/>
   <variable name="z(3HAD40_pyr)" index="5255" value="0"/>
   <variable name="z(3HAD40_z14btd)" index="5256" value="0"/>
   <variable name="z(3HAD60_ac)" index="5257" value="0"/>
   <variable name="z(3HAD60_adpac)" index="5258" value="0"/>
   <variable name="z(3HAD60_btoh)" index="5259" value="0"/>
   <variable name="z(3HAD60_btylbte)" index="5260" value="0"/>
   <variable name="z(3HAD60_etohUpdc)" index="5261" value="0"/>
   <variable name="z(3HAD60_etylace)" index="5262" value="0"/>
   <variable name="z(3HAD60_etylbte)" index="5263" value="0"/>
   <variable name="z(3HAD60_etylpte)" index="5264" value="0"/>
   <variable name="z(3HAD60_ibutoh)" index="5265" value="0"/>
   <variable name="z(3HAD60_ibutylace)" index="5266" value="0"/>
   <variable name="z(3HAD60_ibutylbte)" index="5267" value="0"/>
   <variable name="z(3HAD60_ibutylpte)" index="5268" value="0"/>
   <variable name="z(3HAD60_lacUUD)" index="5269" value="0"/>
   <variable name="z(3HAD60_ppoh)" index="5270" value="0"/>
   <variable name="z(3HAD60_ppylace)" index="5271" value="0"/>
   <variable name="z(3HAD60_ppylbte)" index="5272" value="0"/>
   <variable name="z(3HAD60_ptoh)" index="5273" value="0"/>
   <variable name="z(3HAD60_ptylpte)" index="5274" value="0"/>
   <variable name="z(3HAD60_pyr)" index="5275" value="0"/>
   <variable name="z(3HAD60_z14btd)" index="5276" value="0"/>
   <variable name="z(3HAD80_ac)" index="5277" value="0"/>
   <variable name="z(3HAD80_adpac)" index="5278" value="0"/>
   <variable name="z(3HAD80_btoh)" index="5279" value="0"/>
   <variable name="z(3HAD80_btylbte)" index="5280" value="0"/>
   <variable name="z(3HAD80_etohUpdc)" index="5281" value="0"/>
   <variable name="z(3HAD80_etylace)" index="5282" value="0"/>
   <variable name="z(3HAD80_etylbte)" index="5283" value="0"/>
   <variable name="z(3HAD80_etylpte)" index="5284" value="0"/>
   <variable name="z(3HAD80_ibutoh)" index="5285" value="0"/>
   <variable name="z(3HAD80_ibutylace)" index="5286" value="0"/>
   <variable name="z(3HAD80_ibutylbte)" index="5287" value="0"/>
   <variable name="z(3HAD80_ibutylpte)" index="5288" value="0"/>
   <variable name="z(3HAD80_lacUUD)" index="5289" value="0"/>
   <variable name="z(3HAD80_ppoh)" index="5290" value="0"/>
   <variable name="z(3HAD80_ppylace)" index="5291" value="0"/>
   <variable name="z(3HAD80_ppylbte)" index="5292" value="0"/>
   <variable name="z(3HAD80_ptoh)" index="5293" value="0"/>
   <variable name="z(3HAD80_ptylpte)" index="5294" value="0"/>
   <variable name="z(3HAD80_pyr)" index="5295" value="0"/>
   <variable name="z(3HAD80_z14btd)" index="5296" value="0"/>
   <variable name="z(3HBZCT_ac)" index="5297" value="0"/>
   <variable name="z(3HBZCT_adpac)" index="5298" value="0"/>
   <variable name="z(3HBZCT_btoh)" index="5299" value="0"/>
   <variable name="z(3HBZCT_btylbte)" index="5300" value="0"/>
   <variable name="z(3HBZCT_etohUpdc)" index="5301" value="0"/>
   <variable name="z(3HBZCT_etylace)" index="5302" value="0"/>
   <variable name="z(3HBZCT_etylbte)" index="5303" value="0"/>
   <variable name="z(3HBZCT_etylpte)" index="5304" value="0"/>
   <variable name="z(3HBZCT_ibutoh)" index="5305" value="0"/>
   <variable name="z(3HBZCT_ibutylace)" index="5306" value="0"/>
   <variable name="z(3HBZCT_ibutylbte)" index="5307" value="0"/>
   <variable name="z(3HBZCT_ibutylpte)" index="5308" value="0"/>
   <variable name="z(3HBZCT_lacUUD)" index="5309" value="0"/>
   <variable name="z(3HBZCT_ppoh)" index="5310" value="0"/>
   <variable name="z(3HBZCT_ppylace)" index="5311" value="0"/>
   <variable name="z(3HBZCT_ppylbte)" index="5312" value="0"/>
   <variable name="z(3HBZCT_ptoh)" index="5313" value="0"/>
   <variable name="z(3HBZCT_ptylpte)" index="5314" value="0"/>
   <variable name="z(3HBZCT_pyr)" index="5315" value="0"/>
   <variable name="z(3HBZCT_z14btd)" index="5316" value="0"/>
   <variable name="z(3HCINNMH_ac)" index="5317" value="0"/>
   <variable name="z(3HCINNMH_adpac)" index="5318" value="0"/>
   <variable name="z(3HCINNMH_btoh)" index="5319" value="0"/>
   <variable name="z(3HCINNMH_btylbte)" index="5320" value="0"/>
   <variable name="z(3HCINNMH_etohUpdc)" index="5321" value="0"/>
   <variable name="z(3HCINNMH_etylace)" index="5322" value="0"/>
   <variable name="z(3HCINNMH_etylbte)" index="5323" value="0"/>
   <variable name="z(3HCINNMH_etylpte)" index="5324" value="0"/>
   <variable name="z(3HCINNMH_ibutoh)" index="5325" value="0"/>
   <variable name="z(3HCINNMH_ibutylace)" index="5326" value="0"/>
   <variable name="z(3HCINNMH_ibutylbte)" index="5327" value="0"/>
   <variable name="z(3HCINNMH_ibutylpte)" index="5328" value="0"/>
   <variable name="z(3HCINNMH_lacUUD)" index="5329" value="0"/>
   <variable name="z(3HCINNMH_ppoh)" index="5330" value="0"/>
   <variable name="z(3HCINNMH_ppylace)" index="5331" value="0"/>
   <variable name="z(3HCINNMH_ppylbte)" index="5332" value="0"/>
   <variable name="z(3HCINNMH_ptoh)" index="5333" value="0"/>
   <variable name="z(3HCINNMH_ptylpte)" index="5334" value="0"/>
   <variable name="z(3HCINNMH_pyr)" index="5335" value="0"/>
   <variable name="z(3HCINNMH_z14btd)" index="5336" value="0"/>
   <variable name="z(3HPADHi_ac)" index="5337" value="0"/>
   <variable name="z(3HPADHi_adpac)" index="5338" value="0"/>
   <variable name="z(3HPADHi_btoh)" index="5339" value="0"/>
   <variable name="z(3HPADHi_btylbte)" index="5340" value="0"/>
   <variable name="z(3HPADHi_etohUpdc)" index="5341" value="0"/>
   <variable name="z(3HPADHi_etylace)" index="5342" value="0"/>
   <variable name="z(3HPADHi_etylbte)" index="5343" value="0"/>
   <variable name="z(3HPADHi_etylpte)" index="5344" value="0"/>
   <variable name="z(3HPADHi_ibutoh)" index="5345" value="0"/>
   <variable name="z(3HPADHi_ibutylace)" index="5346" value="0"/>
   <variable name="z(3HPADHi_ibutylbte)" index="5347" value="0"/>
   <variable name="z(3HPADHi_ibutylpte)" index="5348" value="0"/>
   <variable name="z(3HPADHi_lacUUD)" index="5349" value="0"/>
   <variable name="z(3HPADHi_ppoh)" index="5350" value="0"/>
   <variable name="z(3HPADHi_ppylace)" index="5351" value="0"/>
   <variable name="z(3HPADHi_ppylbte)" index="5352" value="0"/>
   <variable name="z(3HPADHi_ptoh)" index="5353" value="0"/>
   <variable name="z(3HPADHi_ptylpte)" index="5354" value="0"/>
   <variable name="z(3HPADHi_pyr)" index="5355" value="0"/>
   <variable name="z(3HPADHi_z14btd)" index="5356" value="0"/>
   <variable name="z(3HPPPNH_ac)" index="5357" value="0"/>
   <variable name="z(3HPPPNH_adpac)" index="5358" value="0"/>
   <variable name="z(3HPPPNH_btoh)" index="5359" value="0"/>
   <variable name="z(3HPPPNH_btylbte)" index="5360" value="0"/>
   <variable name="z(3HPPPNH_etohUpdc)" index="5361" value="0"/>
   <variable name="z(3HPPPNH_etylace)" index="5362" value="0"/>
   <variable name="z(3HPPPNH_etylbte)" index="5363" value="0"/>
   <variable name="z(3HPPPNH_etylpte)" index="5364" value="0"/>
   <variable name="z(3HPPPNH_ibutoh)" index="5365" value="0"/>
   <variable name="z(3HPPPNH_ibutylace)" index="5366" value="0"/>
   <variable name="z(3HPPPNH_ibutylbte)" index="5367" value="0"/>
   <variable name="z(3HPPPNH_ibutylpte)" index="5368" value="0"/>
   <variable name="z(3HPPPNH_lacUUD)" index="5369" value="0"/>
   <variable name="z(3HPPPNH_ppoh)" index="5370" value="0"/>
   <variable name="z(3HPPPNH_ppylace)" index="5371" value="0"/>
   <variable name="z(3HPPPNH_ppylbte)" index="5372" value="0"/>
   <variable name="z(3HPPPNH_ptoh)" index="5373" value="0"/>
   <variable name="z(3HPPPNH_ptylpte)" index="5374" value="0"/>
   <variable name="z(3HPPPNH_pyr)" index="5375" value="0"/>
   <variable name="z(3HPPPNH_z14btd)" index="5376" value="0"/>
   <variable name="z(3HPPtex_ac)" index="5377" value="0"/>
   <variable name="z(3HPPtex_adpac)" index="5378" value="0"/>
   <variable name="z(3HPPtex_btoh)" index="5379" value="0"/>
   <variable name="z(3HPPtex_btylbte)" index="5380" value="0"/>
   <variable name="z(3HPPtex_etohUpdc)" index="5381" value="0"/>
   <variable name="z(3HPPtex_etylace)" index="5382" value="0"/>
   <variable name="z(3HPPtex_etylbte)" index="5383" value="0"/>
   <variable name="z(3HPPtex_etylpte)" index="5384" value="0"/>
   <variable name="z(3HPPtex_ibutoh)" index="5385" value="0"/>
   <variable name="z(3HPPtex_ibutylace)" index="5386" value="0"/>
   <variable name="z(3HPPtex_ibutylbte)" index="5387" value="0"/>
   <variable name="z(3HPPtex_ibutylpte)" index="5388" value="0"/>
   <variable name="z(3HPPtex_lacUUD)" index="5389" value="0"/>
   <variable name="z(3HPPtex_ppoh)" index="5390" value="0"/>
   <variable name="z(3HPPtex_ppylace)" index="5391" value="0"/>
   <variable name="z(3HPPtex_ppylbte)" index="5392" value="0"/>
   <variable name="z(3HPPtex_ptoh)" index="5393" value="0"/>
   <variable name="z(3HPPtex_ptylpte)" index="5394" value="0"/>
   <variable name="z(3HPPtex_pyr)" index="5395" value="0"/>
   <variable name="z(3HPPtex_z14btd)" index="5396" value="0"/>
   <variable name="z(3HPPtpp_ac)" index="5397" value="0"/>
   <variable name="z(3HPPtpp_adpac)" index="5398" value="0"/>
   <variable name="z(3HPPtpp_btoh)" index="5399" value="0"/>
   <variable name="z(3HPPtpp_btylbte)" index="5400" value="0"/>
   <variable name="z(3HPPtpp_etohUpdc)" index="5401" value="0"/>
   <variable name="z(3HPPtpp_etylace)" index="5402" value="0"/>
   <variable name="z(3HPPtpp_etylbte)" index="5403" value="0"/>
   <variable name="z(3HPPtpp_etylpte)" index="5404" value="0"/>
   <variable name="z(3HPPtpp_ibutoh)" index="5405" value="0"/>
   <variable name="z(3HPPtpp_ibutylace)" index="5406" value="0"/>
   <variable name="z(3HPPtpp_ibutylbte)" index="5407" value="0"/>
   <variable name="z(3HPPtpp_ibutylpte)" index="5408" value="0"/>
   <variable name="z(3HPPtpp_lacUUD)" index="5409" value="0"/>
   <variable name="z(3HPPtpp_ppoh)" index="5410" value="0"/>
   <variable name="z(3HPPtpp_ppylace)" index="5411" value="0"/>
   <variable name="z(3HPPtpp_ppylbte)" index="5412" value="0"/>
   <variable name="z(3HPPtpp_ptoh)" index="5413" value="0"/>
   <variable name="z(3HPPtpp_ptylpte)" index="5414" value="0"/>
   <variable name="z(3HPPtpp_pyr)" index="5415" value="0"/>
   <variable name="z(3HPPtpp_z14btd)" index="5416" value="0"/>
   <variable name="z(3KGK_ac)" index="5417" value="0"/>
   <variable name="z(3KGK_adpac)" index="5418" value="0"/>
   <variable name="z(3KGK_btoh)" index="5419" value="0"/>
   <variable name="z(3KGK_btylbte)" index="5420" value="0"/>
   <variable name="z(3KGK_etohUpdc)" index="5421" value="0"/>
   <variable name="z(3KGK_etylace)" index="5422" value="0"/>
   <variable name="z(3KGK_etylbte)" index="5423" value="0"/>
   <variable name="z(3KGK_etylpte)" index="5424" value="0"/>
   <variable name="z(3KGK_ibutoh)" index="5425" value="0"/>
   <variable name="z(3KGK_ibutylace)" index="5426" value="0"/>
   <variable name="z(3KGK_ibutylbte)" index="5427" value="0"/>
   <variable name="z(3KGK_ibutylpte)" index="5428" value="0"/>
   <variable name="z(3KGK_lacUUD)" index="5429" value="0"/>
   <variable name="z(3KGK_ppoh)" index="5430" value="0"/>
   <variable name="z(3KGK_ppylace)" index="5431" value="0"/>
   <variable name="z(3KGK_ppylbte)" index="5432" value="0"/>
   <variable name="z(3KGK_ptoh)" index="5433" value="0"/>
   <variable name="z(3KGK_ptylpte)" index="5434" value="0"/>
   <variable name="z(3KGK_pyr)" index="5435" value="0"/>
   <variable name="z(3KGK_z14btd)" index="5436" value="0"/>
   <variable name="z(3NTD2pp_ac)" index="5437" value="0"/>
   <variable name="z(3NTD2pp_adpac)" index="5438" value="0"/>
   <variable name="z(3NTD2pp_btoh)" index="5439" value="0"/>
   <variable name="z(3NTD2pp_btylbte)" index="5440" value="0"/>
   <variable name="z(3NTD2pp_etohUpdc)" index="5441" value="0"/>
   <variable name="z(3NTD2pp_etylace)" index="5442" value="0"/>
   <variable name="z(3NTD2pp_etylbte)" index="5443" value="0"/>
   <variable name="z(3NTD2pp_etylpte)" index="5444" value="0"/>
   <variable name="z(3NTD2pp_ibutoh)" index="5445" value="0"/>
   <variable name="z(3NTD2pp_ibutylace)" index="5446" value="0"/>
   <variable name="z(3NTD2pp_ibutylbte)" index="5447" value="0"/>
   <variable name="z(3NTD2pp_ibutylpte)" index="5448" value="0"/>
   <variable name="z(3NTD2pp_lacUUD)" index="5449" value="0"/>
   <variable name="z(3NTD2pp_ppoh)" index="5450" value="0"/>
   <variable name="z(3NTD2pp_ppylace)" index="5451" value="0"/>
   <variable name="z(3NTD2pp_ppylbte)" index="5452" value="0"/>
   <variable name="z(3NTD2pp_ptoh)" index="5453" value="0"/>
   <variable name="z(3NTD2pp_ptylpte)" index="5454" value="0"/>
   <variable name="z(3NTD2pp_pyr)" index="5455" value="0"/>
   <variable name="z(3NTD2pp_z14btd)" index="5456" value="0"/>
   <variable name="z(3NTD4pp_ac)" index="5457" value="0"/>
   <variable name="z(3NTD4pp_adpac)" index="5458" value="0"/>
   <variable name="z(3NTD4pp_btoh)" index="5459" value="0"/>
   <variable name="z(3NTD4pp_btylbte)" index="5460" value="0"/>
   <variable name="z(3NTD4pp_etohUpdc)" index="5461" value="0"/>
   <variable name="z(3NTD4pp_etylace)" index="5462" value="0"/>
   <variable name="z(3NTD4pp_etylbte)" index="5463" value="0"/>
   <variable name="z(3NTD4pp_etylpte)" index="5464" value="0"/>
   <variable name="z(3NTD4pp_ibutoh)" index="5465" value="0"/>
   <variable name="z(3NTD4pp_ibutylace)" index="5466" value="0"/>
   <variable name="z(3NTD4pp_ibutylbte)" index="5467" value="0"/>
   <variable name="z(3NTD4pp_ibutylpte)" index="5468" value="0"/>
   <variable name="z(3NTD4pp_lacUUD)" index="5469" value="0"/>
   <variable name="z(3NTD4pp_ppoh)" index="5470" value="0"/>
   <variable name="z(3NTD4pp_ppylace)" index="5471" value="0"/>
   <variable name="z(3NTD4pp_ppylbte)" index="5472" value="0"/>
   <variable name="z(3NTD4pp_ptoh)" index="5473" value="0"/>
   <variable name="z(3NTD4pp_ptylpte)" index="5474" value="0"/>
   <variable name="z(3NTD4pp_pyr)" index="5475" value="0"/>
   <variable name="z(3NTD4pp_z14btd)" index="5476" value="0"/>
   <variable name="z(3NTD7pp_ac)" index="5477" value="0"/>
   <variable name="z(3NTD7pp_adpac)" index="5478" value="0"/>
   <variable name="z(3NTD7pp_btoh)" index="5479" value="0"/>
   <variable name="z(3NTD7pp_btylbte)" index="5480" value="0"/>
   <variable name="z(3NTD7pp_etohUpdc)" index="5481" value="0"/>
   <variable name="z(3NTD7pp_etylace)" index="5482" value="0"/>
   <variable name="z(3NTD7pp_etylbte)" index="5483" value="0"/>
   <variable name="z(3NTD7pp_etylpte)" index="5484" value="0"/>
   <variable name="z(3NTD7pp_ibutoh)" index="5485" value="0"/>
   <variable name="z(3NTD7pp_ibutylace)" index="5486" value="0"/>
   <variable name="z(3NTD7pp_ibutylbte)" index="5487" value="0"/>
   <variable name="z(3NTD7pp_ibutylpte)" index="5488" value="0"/>
   <variable name="z(3NTD7pp_lacUUD)" index="5489" value="0"/>
   <variable name="z(3NTD7pp_ppoh)" index="5490" value="0"/>
   <variable name="z(3NTD7pp_ppylace)" index="5491" value="0"/>
   <variable name="z(3NTD7pp_ppylbte)" index="5492" value="0"/>
   <variable name="z(3NTD7pp_ptoh)" index="5493" value="0"/>
   <variable name="z(3NTD7pp_ptylpte)" index="5494" value="0"/>
   <variable name="z(3NTD7pp_pyr)" index="5495" value="0"/>
   <variable name="z(3NTD7pp_z14btd)" index="5496" value="0"/>
   <variable name="z(3NTD9pp_ac)" index="5497" value="0"/>
   <variable name="z(3NTD9pp_adpac)" index="5498" value="0"/>
   <variable name="z(3NTD9pp_btoh)" index="5499" value="0"/>
   <variable name="z(3NTD9pp_btylbte)" index="5500" value="0"/>
   <variable name="z(3NTD9pp_etohUpdc)" index="5501" value="0"/>
   <variable name="z(3NTD9pp_etylace)" index="5502" value="0"/>
   <variable name="z(3NTD9pp_etylbte)" index="5503" value="0"/>
   <variable name="z(3NTD9pp_etylpte)" index="5504" value="0"/>
   <variable name="z(3NTD9pp_ibutoh)" index="5505" value="0"/>
   <variable name="z(3NTD9pp_ibutylace)" index="5506" value="0"/>
   <variable name="z(3NTD9pp_ibutylbte)" index="5507" value="0"/>
   <variable name="z(3NTD9pp_ibutylpte)" index="5508" value="0"/>
   <variable name="z(3NTD9pp_lacUUD)" index="5509" value="0"/>
   <variable name="z(3NTD9pp_ppoh)" index="5510" value="0"/>
   <variable name="z(3NTD9pp_ppylace)" index="5511" value="0"/>
   <variable name="z(3NTD9pp_ppylbte)" index="5512" value="0"/>
   <variable name="z(3NTD9pp_ptoh)" index="5513" value="0"/>
   <variable name="z(3NTD9pp_ptylpte)" index="5514" value="0"/>
   <variable name="z(3NTD9pp_pyr)" index="5515" value="0"/>
   <variable name="z(3NTD9pp_z14btd)" index="5516" value="0"/>
   <variable name="z(3OAR100_ac)" index="5517" value="0"/>
   <variable name="z(3OAR100_adpac)" index="5518" value="0"/>
   <variable name="z(3OAR100_btoh)" index="5519" value="0"/>
   <variable name="z(3OAR100_btylbte)" index="5520" value="0"/>
   <variable name="z(3OAR100_etohUpdc)" index="5521" value="0"/>
   <variable name="z(3OAR100_etylace)" index="5522" value="0"/>
   <variable name="z(3OAR100_etylbte)" index="5523" value="0"/>
   <variable name="z(3OAR100_etylpte)" index="5524" value="0"/>
   <variable name="z(3OAR100_ibutoh)" index="5525" value="0"/>
   <variable name="z(3OAR100_ibutylace)" index="5526" value="0"/>
   <variable name="z(3OAR100_ibutylbte)" index="5527" value="0"/>
   <variable name="z(3OAR100_ibutylpte)" index="5528" value="0"/>
   <variable name="z(3OAR100_lacUUD)" index="5529" value="0"/>
   <variable name="z(3OAR100_ppoh)" index="5530" value="0"/>
   <variable name="z(3OAR100_ppylace)" index="5531" value="0"/>
   <variable name="z(3OAR100_ppylbte)" index="5532" value="0"/>
   <variable name="z(3OAR100_ptoh)" index="5533" value="0"/>
   <variable name="z(3OAR100_ptylpte)" index="5534" value="0"/>
   <variable name="z(3OAR100_pyr)" index="5535" value="0"/>
   <variable name="z(3OAR100_z14btd)" index="5536" value="0"/>
   <variable name="z(3OAR120_ac)" index="5537" value="0"/>
   <variable name="z(3OAR120_adpac)" index="5538" value="0"/>
   <variable name="z(3OAR120_btoh)" index="5539" value="0"/>
   <variable name="z(3OAR120_btylbte)" index="5540" value="0"/>
   <variable name="z(3OAR120_etohUpdc)" index="5541" value="0"/>
   <variable name="z(3OAR120_etylace)" index="5542" value="0"/>
   <variable name="z(3OAR120_etylbte)" index="5543" value="0"/>
   <variable name="z(3OAR120_etylpte)" index="5544" value="0"/>
   <variable name="z(3OAR120_ibutoh)" index="5545" value="0"/>
   <variable name="z(3OAR120_ibutylace)" index="5546" value="0"/>
   <variable name="z(3OAR120_ibutylbte)" index="5547" value="0"/>
   <variable name="z(3OAR120_ibutylpte)" index="5548" value="0"/>
   <variable name="z(3OAR120_lacUUD)" index="5549" value="0"/>
   <variable name="z(3OAR120_ppoh)" index="5550" value="0"/>
   <variable name="z(3OAR120_ppylace)" index="5551" value="0"/>
   <variable name="z(3OAR120_ppylbte)" index="5552" value="0"/>
   <variable name="z(3OAR120_ptoh)" index="5553" value="0"/>
   <variable name="z(3OAR120_ptylpte)" index="5554" value="0"/>
   <variable name="z(3OAR120_pyr)" index="5555" value="0"/>
   <variable name="z(3OAR120_z14btd)" index="5556" value="0"/>
   <variable name="z(3OAR121_ac)" index="5557" value="0"/>
   <variable name="z(3OAR121_adpac)" index="5558" value="0"/>
   <variable name="z(3OAR121_btoh)" index="5559" value="0"/>
   <variable name="z(3OAR121_btylbte)" index="5560" value="0"/>
   <variable name="z(3OAR121_etohUpdc)" index="5561" value="0"/>
   <variable name="z(3OAR121_etylace)" index="5562" value="0"/>
   <variable name="z(3OAR121_etylbte)" index="5563" value="0"/>
   <variable name="z(3OAR121_etylpte)" index="5564" value="0"/>
   <variable name="z(3OAR121_ibutoh)" index="5565" value="0"/>
   <variable name="z(3OAR121_ibutylace)" index="5566" value="0"/>
   <variable name="z(3OAR121_ibutylbte)" index="5567" value="0"/>
   <variable name="z(3OAR121_ibutylpte)" index="5568" value="0"/>
   <variable name="z(3OAR121_lacUUD)" index="5569" value="0"/>
   <variable name="z(3OAR121_ppoh)" index="5570" value="0"/>
   <variable name="z(3OAR121_ppylace)" index="5571" value="0"/>
   <variable name="z(3OAR121_ppylbte)" index="5572" value="0"/>
   <variable name="z(3OAR121_ptoh)" index="5573" value="0"/>
   <variable name="z(3OAR121_ptylpte)" index="5574" value="0"/>
   <variable name="z(3OAR121_pyr)" index="5575" value="0"/>
   <variable name="z(3OAR121_z14btd)" index="5576" value="0"/>
   <variable name="z(3OAR140_ac)" index="5577" value="0"/>
   <variable name="z(3OAR140_adpac)" index="5578" value="0"/>
   <variable name="z(3OAR140_btoh)" index="5579" value="0"/>
   <variable name="z(3OAR140_btylbte)" index="5580" value="0"/>
   <variable name="z(3OAR140_etohUpdc)" index="5581" value="0"/>
   <variable name="z(3OAR140_etylace)" index="5582" value="0"/>
   <variable name="z(3OAR140_etylbte)" index="5583" value="0"/>
   <variable name="z(3OAR140_etylpte)" index="5584" value="0"/>
   <variable name="z(3OAR140_ibutoh)" index="5585" value="0"/>
   <variable name="z(3OAR140_ibutylace)" index="5586" value="0"/>
   <variable name="z(3OAR140_ibutylbte)" index="5587" value="0"/>
   <variable name="z(3OAR140_ibutylpte)" index="5588" value="0"/>
   <variable name="z(3OAR140_lacUUD)" index="5589" value="0"/>
   <variable name="z(3OAR140_ppoh)" index="5590" value="0"/>
   <variable name="z(3OAR140_ppylace)" index="5591" value="0"/>
   <variable name="z(3OAR140_ppylbte)" index="5592" value="0"/>
   <variable name="z(3OAR140_ptoh)" index="5593" value="0"/>
   <variable name="z(3OAR140_ptylpte)" index="5594" value="0"/>
   <variable name="z(3OAR140_pyr)" index="5595" value="0"/>
   <variable name="z(3OAR140_z14btd)" index="5596" value="0"/>
   <variable name="z(3OAR141_ac)" index="5597" value="0"/>
   <variable name="z(3OAR141_adpac)" index="5598" value="0"/>
   <variable name="z(3OAR141_btoh)" index="5599" value="0"/>
   <variable name="z(3OAR141_btylbte)" index="5600" value="0"/>
   <variable name="z(3OAR141_etohUpdc)" index="5601" value="0"/>
   <variable name="z(3OAR141_etylace)" index="5602" value="0"/>
   <variable name="z(3OAR141_etylbte)" index="5603" value="0"/>
   <variable name="z(3OAR141_etylpte)" index="5604" value="0"/>
   <variable name="z(3OAR141_ibutoh)" index="5605" value="0"/>
   <variable name="z(3OAR141_ibutylace)" index="5606" value="0"/>
   <variable name="z(3OAR141_ibutylbte)" index="5607" value="0"/>
   <variable name="z(3OAR141_ibutylpte)" index="5608" value="0"/>
   <variable name="z(3OAR141_lacUUD)" index="5609" value="0"/>
   <variable name="z(3OAR141_ppoh)" index="5610" value="0"/>
   <variable name="z(3OAR141_ppylace)" index="5611" value="0"/>
   <variable name="z(3OAR141_ppylbte)" index="5612" value="0"/>
   <variable name="z(3OAR141_ptoh)" index="5613" value="0"/>
   <variable name="z(3OAR141_ptylpte)" index="5614" value="0"/>
   <variable name="z(3OAR141_pyr)" index="5615" value="0"/>
   <variable name="z(3OAR141_z14btd)" index="5616" value="0"/>
   <variable name="z(3OAR160_ac)" index="5617" value="0"/>
   <variable name="z(3OAR160_adpac)" index="5618" value="0"/>
   <variable name="z(3OAR160_btoh)" index="5619" value="0"/>
   <variable name="z(3OAR160_btylbte)" index="5620" value="0"/>
   <variable name="z(3OAR160_etohUpdc)" index="5621" value="0"/>
   <variable name="z(3OAR160_etylace)" index="5622" value="0"/>
   <variable name="z(3OAR160_etylbte)" index="5623" value="0"/>
   <variable name="z(3OAR160_etylpte)" index="5624" value="0"/>
   <variable name="z(3OAR160_ibutoh)" index="5625" value="0"/>
   <variable name="z(3OAR160_ibutylace)" index="5626" value="0"/>
   <variable name="z(3OAR160_ibutylbte)" index="5627" value="0"/>
   <variable name="z(3OAR160_ibutylpte)" index="5628" value="0"/>
   <variable name="z(3OAR160_lacUUD)" index="5629" value="0"/>
   <variable name="z(3OAR160_ppoh)" index="5630" value="0"/>
   <variable name="z(3OAR160_ppylace)" index="5631" value="0"/>
   <variable name="z(3OAR160_ppylbte)" index="5632" value="0"/>
   <variable name="z(3OAR160_ptoh)" index="5633" value="0"/>
   <variable name="z(3OAR160_ptylpte)" index="5634" value="0"/>
   <variable name="z(3OAR160_pyr)" index="5635" value="0"/>
   <variable name="z(3OAR160_z14btd)" index="5636" value="0"/>
   <variable name="z(3OAR161_ac)" index="5637" value="0"/>
   <variable name="z(3OAR161_adpac)" index="5638" value="0"/>
   <variable name="z(3OAR161_btoh)" index="5639" value="0"/>
   <variable name="z(3OAR161_btylbte)" index="5640" value="0"/>
   <variable name="z(3OAR161_etohUpdc)" index="5641" value="0"/>
   <variable name="z(3OAR161_etylace)" index="5642" value="0"/>
   <variable name="z(3OAR161_etylbte)" index="5643" value="0"/>
   <variable name="z(3OAR161_etylpte)" index="5644" value="0"/>
   <variable name="z(3OAR161_ibutoh)" index="5645" value="0"/>
   <variable name="z(3OAR161_ibutylace)" index="5646" value="0"/>
   <variable name="z(3OAR161_ibutylbte)" index="5647" value="0"/>
   <variable name="z(3OAR161_ibutylpte)" index="5648" value="0"/>
   <variable name="z(3OAR161_lacUUD)" index="5649" value="0"/>
   <variable name="z(3OAR161_ppoh)" index="5650" value="0"/>
   <variable name="z(3OAR161_ppylace)" index="5651" value="0"/>
   <variable name="z(3OAR161_ppylbte)" index="5652" value="0"/>
   <variable name="z(3OAR161_ptoh)" index="5653" value="0"/>
   <variable name="z(3OAR161_ptylpte)" index="5654" value="0"/>
   <variable name="z(3OAR161_pyr)" index="5655" value="0"/>
   <variable name="z(3OAR161_z14btd)" index="5656" value="0"/>
   <variable name="z(3OAR180_ac)" index="5657" value="0"/>
   <variable name="z(3OAR180_adpac)" index="5658" value="0"/>
   <variable name="z(3OAR180_btoh)" index="5659" value="0"/>
   <variable name="z(3OAR180_btylbte)" index="5660" value="0"/>
   <variable name="z(3OAR180_etohUpdc)" index="5661" value="0"/>
   <variable name="z(3OAR180_etylace)" index="5662" value="0"/>
   <variable name="z(3OAR180_etylbte)" index="5663" value="0"/>
   <variable name="z(3OAR180_etylpte)" index="5664" value="0"/>
   <variable name="z(3OAR180_ibutoh)" index="5665" value="0"/>
   <variable name="z(3OAR180_ibutylace)" index="5666" value="0"/>
   <variable name="z(3OAR180_ibutylbte)" index="5667" value="0"/>
   <variable name="z(3OAR180_ibutylpte)" index="5668" value="0"/>
   <variable name="z(3OAR180_lacUUD)" index="5669" value="0"/>
   <variable name="z(3OAR180_ppoh)" index="5670" value="0"/>
   <variable name="z(3OAR180_ppylace)" index="5671" value="0"/>
   <variable name="z(3OAR180_ppylbte)" index="5672" value="0"/>
   <variable name="z(3OAR180_ptoh)" index="5673" value="0"/>
   <variable name="z(3OAR180_ptylpte)" index="5674" value="0"/>
   <variable name="z(3OAR180_pyr)" index="5675" value="0"/>
   <variable name="z(3OAR180_z14btd)" index="5676" value="0"/>
   <variable name="z(3OAR181_ac)" index="5677" value="0"/>
   <variable name="z(3OAR181_adpac)" index="5678" value="0"/>
   <variable name="z(3OAR181_btoh)" index="5679" value="0"/>
   <variable name="z(3OAR181_btylbte)" index="5680" value="0"/>
   <variable name="z(3OAR181_etohUpdc)" index="5681" value="0"/>
   <variable name="z(3OAR181_etylace)" index="5682" value="0"/>
   <variable name="z(3OAR181_etylbte)" index="5683" value="0"/>
   <variable name="z(3OAR181_etylpte)" index="5684" value="0"/>
   <variable name="z(3OAR181_ibutoh)" index="5685" value="0"/>
   <variable name="z(3OAR181_ibutylace)" index="5686" value="0"/>
   <variable name="z(3OAR181_ibutylbte)" index="5687" value="0"/>
   <variable name="z(3OAR181_ibutylpte)" index="5688" value="0"/>
   <variable name="z(3OAR181_lacUUD)" index="5689" value="0"/>
   <variable name="z(3OAR181_ppoh)" index="5690" value="0"/>
   <variable name="z(3OAR181_ppylace)" index="5691" value="0"/>
   <variable name="z(3OAR181_ppylbte)" index="5692" value="0"/>
   <variable name="z(3OAR181_ptoh)" index="5693" value="0"/>
   <variable name="z(3OAR181_ptylpte)" index="5694" value="0"/>
   <variable name="z(3OAR181_pyr)" index="5695" value="0"/>
   <variable name="z(3OAR181_z14btd)" index="5696" value="0"/>
   <variable name="z(3OAR40_ac)" index="5697" value="0"/>
   <variable name="z(3OAR40_adpac)" index="5698" value="0"/>
   <variable name="z(3OAR40_btoh)" index="5699" value="0"/>
   <variable name="z(3OAR40_btylbte)" index="5700" value="0"/>
   <variable name="z(3OAR40_etohUpdc)" index="5701" value="0"/>
   <variable name="z(3OAR40_etylace)" index="5702" value="0"/>
   <variable name="z(3OAR40_etylbte)" index="5703" value="0"/>
   <variable name="z(3OAR40_etylpte)" index="5704" value="0"/>
   <variable name="z(3OAR40_ibutoh)" index="5705" value="0"/>
   <variable name="z(3OAR40_ibutylace)" index="5706" value="0"/>
   <variable name="z(3OAR40_ibutylbte)" index="5707" value="0"/>
   <variable name="z(3OAR40_ibutylpte)" index="5708" value="0"/>
   <variable name="z(3OAR40_lacUUD)" index="5709" value="0"/>
   <variable name="z(3OAR40_ppoh)" index="5710" value="0"/>
   <variable name="z(3OAR40_ppylace)" index="5711" value="0"/>
   <variable name="z(3OAR40_ppylbte)" index="5712" value="0"/>
   <variable name="z(3OAR40_ptoh)" index="5713" value="0"/>
   <variable name="z(3OAR40_ptylpte)" index="5714" value="0"/>
   <variable name="z(3OAR40_pyr)" index="5715" value="0"/>
   <variable name="z(3OAR40_z14btd)" index="5716" value="0"/>
   <variable name="z(3OAR60_ac)" index="5717" value="0"/>
   <variable name="z(3OAR60_adpac)" index="5718" value="0"/>
   <variable name="z(3OAR60_btoh)" index="5719" value="0"/>
   <variable name="z(3OAR60_btylbte)" index="5720" value="0"/>
   <variable name="z(3OAR60_etohUpdc)" index="5721" value="0"/>
   <variable name="z(3OAR60_etylace)" index="5722" value="0"/>
   <variable name="z(3OAR60_etylbte)" index="5723" value="0"/>
   <variable name="z(3OAR60_etylpte)" index="5724" value="0"/>
   <variable name="z(3OAR60_ibutoh)" index="5725" value="0"/>
   <variable name="z(3OAR60_ibutylace)" index="5726" value="0"/>
   <variable name="z(3OAR60_ibutylbte)" index="5727" value="0"/>
   <variable name="z(3OAR60_ibutylpte)" index="5728" value="0"/>
   <variable name="z(3OAR60_lacUUD)" index="5729" value="0"/>
   <variable name="z(3OAR60_ppoh)" index="5730" value="0"/>
   <variable name="z(3OAR60_ppylace)" index="5731" value="0"/>
   <variable name="z(3OAR60_ppylbte)" index="5732" value="0"/>
   <variable name="z(3OAR60_ptoh)" index="5733" value="0"/>
   <variable name="z(3OAR60_ptylpte)" index="5734" value="0"/>
   <variable name="z(3OAR60_pyr)" index="5735" value="0"/>
   <variable name="z(3OAR60_z14btd)" index="5736" value="0"/>
   <variable name="z(3OAR80_ac)" index="5737" value="0"/>
   <variable name="z(3OAR80_adpac)" index="5738" value="0"/>
   <variable name="z(3OAR80_btoh)" index="5739" value="0"/>
   <variable name="z(3OAR80_btylbte)" index="5740" value="0"/>
   <variable name="z(3OAR80_etohUpdc)" index="5741" value="0"/>
   <variable name="z(3OAR80_etylace)" index="5742" value="0"/>
   <variable name="z(3OAR80_etylbte)" index="5743" value="0"/>
   <variable name="z(3OAR80_etylpte)" index="5744" value="0"/>
   <variable name="z(3OAR80_ibutoh)" index="5745" value="0"/>
   <variable name="z(3OAR80_ibutylace)" index="5746" value="0"/>
   <variable name="z(3OAR80_ibutylbte)" index="5747" value="0"/>
   <variable name="z(3OAR80_ibutylpte)" index="5748" value="0"/>
   <variable name="z(3OAR80_lacUUD)" index="5749" value="0"/>
   <variable name="z(3OAR80_ppoh)" index="5750" value="0"/>
   <variable name="z(3OAR80_ppylace)" index="5751" value="0"/>
   <variable name="z(3OAR80_ppylbte)" index="5752" value="0"/>
   <variable name="z(3OAR80_ptoh)" index="5753" value="0"/>
   <variable name="z(3OAR80_ptylpte)" index="5754" value="0"/>
   <variable name="z(3OAR80_pyr)" index="5755" value="0"/>
   <variable name="z(3OAR80_z14btd)" index="5756" value="0"/>
   <variable name="z(3OAS100_ac)" index="5757" value="0"/>
   <variable name="z(3OAS100_adpac)" index="5758" value="0"/>
   <variable name="z(3OAS100_btoh)" index="5759" value="0"/>
   <variable name="z(3OAS100_btylbte)" index="5760" value="0"/>
   <variable name="z(3OAS100_etohUpdc)" index="5761" value="0"/>
   <variable name="z(3OAS100_etylace)" index="5762" value="0"/>
   <variable name="z(3OAS100_etylbte)" index="5763" value="0"/>
   <variable name="z(3OAS100_etylpte)" index="5764" value="0"/>
   <variable name="z(3OAS100_ibutoh)" index="5765" value="0"/>
   <variable name="z(3OAS100_ibutylace)" index="5766" value="0"/>
   <variable name="z(3OAS100_ibutylbte)" index="5767" value="0"/>
   <variable name="z(3OAS100_ibutylpte)" index="5768" value="0"/>
   <variable name="z(3OAS100_lacUUD)" index="5769" value="0"/>
   <variable name="z(3OAS100_ppoh)" index="5770" value="0"/>
   <variable name="z(3OAS100_ppylace)" index="5771" value="0"/>
   <variable name="z(3OAS100_ppylbte)" index="5772" value="0"/>
   <variable name="z(3OAS100_ptoh)" index="5773" value="0"/>
   <variable name="z(3OAS100_ptylpte)" index="5774" value="0"/>
   <variable name="z(3OAS100_pyr)" index="5775" value="0"/>
   <variable name="z(3OAS100_z14btd)" index="5776" value="0"/>
   <variable name="z(3OAS120_ac)" index="5777" value="0"/>
   <variable name="z(3OAS120_adpac)" index="5778" value="0"/>
   <variable name="z(3OAS120_btoh)" index="5779" value="0"/>
   <variable name="z(3OAS120_btylbte)" index="5780" value="0"/>
   <variable name="z(3OAS120_etohUpdc)" index="5781" value="0"/>
   <variable name="z(3OAS120_etylace)" index="5782" value="0"/>
   <variable name="z(3OAS120_etylbte)" index="5783" value="0"/>
   <variable name="z(3OAS120_etylpte)" index="5784" value="0"/>
   <variable name="z(3OAS120_ibutoh)" index="5785" value="0"/>
   <variable name="z(3OAS120_ibutylace)" index="5786" value="0"/>
   <variable name="z(3OAS120_ibutylbte)" index="5787" value="0"/>
   <variable name="z(3OAS120_ibutylpte)" index="5788" value="0"/>
   <variable name="z(3OAS120_lacUUD)" index="5789" value="0"/>
   <variable name="z(3OAS120_ppoh)" index="5790" value="0"/>
   <variable name="z(3OAS120_ppylace)" index="5791" value="0"/>
   <variable name="z(3OAS120_ppylbte)" index="5792" value="0"/>
   <variable name="z(3OAS120_ptoh)" index="5793" value="0"/>
   <variable name="z(3OAS120_ptylpte)" index="5794" value="0"/>
   <variable name="z(3OAS120_pyr)" index="5795" value="0"/>
   <variable name="z(3OAS120_z14btd)" index="5796" value="0"/>
   <variable name="z(3OAS121_ac)" index="5797" value="0"/>
   <variable name="z(3OAS121_adpac)" index="5798" value="0"/>
   <variable name="z(3OAS121_btoh)" index="5799" value="0"/>
   <variable name="z(3OAS121_btylbte)" index="5800" value="0"/>
   <variable name="z(3OAS121_etohUpdc)" index="5801" value="0"/>
   <variable name="z(3OAS121_etylace)" index="5802" value="0"/>
   <variable name="z(3OAS121_etylbte)" index="5803" value="0"/>
   <variable name="z(3OAS121_etylpte)" index="5804" value="0"/>
   <variable name="z(3OAS121_ibutoh)" index="5805" value="0"/>
   <variable name="z(3OAS121_ibutylace)" index="5806" value="0"/>
   <variable name="z(3OAS121_ibutylbte)" index="5807" value="0"/>
   <variable name="z(3OAS121_ibutylpte)" index="5808" value="0"/>
   <variable name="z(3OAS121_lacUUD)" index="5809" value="0"/>
   <variable name="z(3OAS121_ppoh)" index="5810" value="0"/>
   <variable name="z(3OAS121_ppylace)" index="5811" value="0"/>
   <variable name="z(3OAS121_ppylbte)" index="5812" value="0"/>
   <variable name="z(3OAS121_ptoh)" index="5813" value="0"/>
   <variable name="z(3OAS121_ptylpte)" index="5814" value="0"/>
   <variable name="z(3OAS121_pyr)" index="5815" value="0"/>
   <variable name="z(3OAS121_z14btd)" index="5816" value="0"/>
   <variable name="z(3OAS140_ac)" index="5817" value="0"/>
   <variable name="z(3OAS140_adpac)" index="5818" value="0"/>
   <variable name="z(3OAS140_btoh)" index="5819" value="0"/>
   <variable name="z(3OAS140_btylbte)" index="5820" value="0"/>
   <variable name="z(3OAS140_etohUpdc)" index="5821" value="0"/>
   <variable name="z(3OAS140_etylace)" index="5822" value="0"/>
   <variable name="z(3OAS140_etylbte)" index="5823" value="0"/>
   <variable name="z(3OAS140_etylpte)" index="5824" value="0"/>
   <variable name="z(3OAS140_ibutoh)" index="5825" value="0"/>
   <variable name="z(3OAS140_ibutylace)" index="5826" value="0"/>
   <variable name="z(3OAS140_ibutylbte)" index="5827" value="0"/>
   <variable name="z(3OAS140_ibutylpte)" index="5828" value="0"/>
   <variable name="z(3OAS140_lacUUD)" index="5829" value="0"/>
   <variable name="z(3OAS140_ppoh)" index="5830" value="0"/>
   <variable name="z(3OAS140_ppylace)" index="5831" value="0"/>
   <variable name="z(3OAS140_ppylbte)" index="5832" value="0"/>
   <variable name="z(3OAS140_ptoh)" index="5833" value="0"/>
   <variable name="z(3OAS140_ptylpte)" index="5834" value="0"/>
   <variable name="z(3OAS140_pyr)" index="5835" value="0"/>
   <variable name="z(3OAS140_z14btd)" index="5836" value="0"/>
   <variable name="z(3OAS141_ac)" index="5837" value="0"/>
   <variable name="z(3OAS141_adpac)" index="5838" value="0"/>
   <variable name="z(3OAS141_btoh)" index="5839" value="0"/>
   <variable name="z(3OAS141_btylbte)" index="5840" value="0"/>
   <variable name="z(3OAS141_etohUpdc)" index="5841" value="0"/>
   <variable name="z(3OAS141_etylace)" index="5842" value="0"/>
   <variable name="z(3OAS141_etylbte)" index="5843" value="0"/>
   <variable name="z(3OAS141_etylpte)" index="5844" value="0"/>
   <variable name="z(3OAS141_ibutoh)" index="5845" value="0"/>
   <variable name="z(3OAS141_ibutylace)" index="5846" value="0"/>
   <variable name="z(3OAS141_ibutylbte)" index="5847" value="0"/>
   <variable name="z(3OAS141_ibutylpte)" index="5848" value="0"/>
   <variable name="z(3OAS141_lacUUD)" index="5849" value="0"/>
   <variable name="z(3OAS141_ppoh)" index="5850" value="0"/>
   <variable name="z(3OAS141_ppylace)" index="5851" value="0"/>
   <variable name="z(3OAS141_ppylbte)" index="5852" value="0"/>
   <variable name="z(3OAS141_ptoh)" index="5853" value="0"/>
   <variable name="z(3OAS141_ptylpte)" index="5854" value="0"/>
   <variable name="z(3OAS141_pyr)" index="5855" value="0"/>
   <variable name="z(3OAS141_z14btd)" index="5856" value="0"/>
   <variable name="z(3OAS160_ac)" index="5857" value="0"/>
   <variable name="z(3OAS160_adpac)" index="5858" value="0"/>
   <variable name="z(3OAS160_btoh)" index="5859" value="0"/>
   <variable name="z(3OAS160_btylbte)" index="5860" value="0"/>
   <variable name="z(3OAS160_etohUpdc)" index="5861" value="0"/>
   <variable name="z(3OAS160_etylace)" index="5862" value="0"/>
   <variable name="z(3OAS160_etylbte)" index="5863" value="0"/>
   <variable name="z(3OAS160_etylpte)" index="5864" value="0"/>
   <variable name="z(3OAS160_ibutoh)" index="5865" value="0"/>
   <variable name="z(3OAS160_ibutylace)" index="5866" value="0"/>
   <variable name="z(3OAS160_ibutylbte)" index="5867" value="0"/>
   <variable name="z(3OAS160_ibutylpte)" index="5868" value="0"/>
   <variable name="z(3OAS160_lacUUD)" index="5869" value="0"/>
   <variable name="z(3OAS160_ppoh)" index="5870" value="0"/>
   <variable name="z(3OAS160_ppylace)" index="5871" value="0"/>
   <variable name="z(3OAS160_ppylbte)" index="5872" value="0"/>
   <variable name="z(3OAS160_ptoh)" index="5873" value="0"/>
   <variable name="z(3OAS160_ptylpte)" index="5874" value="0"/>
   <variable name="z(3OAS160_pyr)" index="5875" value="0"/>
   <variable name="z(3OAS160_z14btd)" index="5876" value="0"/>
   <variable name="z(3OAS161_ac)" index="5877" value="0"/>
   <variable name="z(3OAS161_adpac)" index="5878" value="0"/>
   <variable name="z(3OAS161_btoh)" index="5879" value="0"/>
   <variable name="z(3OAS161_btylbte)" index="5880" value="0"/>
   <variable name="z(3OAS161_etohUpdc)" index="5881" value="0"/>
   <variable name="z(3OAS161_etylace)" index="5882" value="0"/>
   <variable name="z(3OAS161_etylbte)" index="5883" value="0"/>
   <variable name="z(3OAS161_etylpte)" index="5884" value="0"/>
   <variable name="z(3OAS161_ibutoh)" index="5885" value="0"/>
   <variable name="z(3OAS161_ibutylace)" index="5886" value="0"/>
   <variable name="z(3OAS161_ibutylbte)" index="5887" value="0"/>
   <variable name="z(3OAS161_ibutylpte)" index="5888" value="0"/>
   <variable name="z(3OAS161_lacUUD)" index="5889" value="0"/>
   <variable name="z(3OAS161_ppoh)" index="5890" value="0"/>
   <variable name="z(3OAS161_ppylace)" index="5891" value="0"/>
   <variable name="z(3OAS161_ppylbte)" index="5892" value="0"/>
   <variable name="z(3OAS161_ptoh)" index="5893" value="0"/>
   <variable name="z(3OAS161_ptylpte)" index="5894" value="0"/>
   <variable name="z(3OAS161_pyr)" index="5895" value="0"/>
   <variable name="z(3OAS161_z14btd)" index="5896" value="0"/>
   <variable name="z(3OAS180_ac)" index="5897" value="0"/>
   <variable name="z(3OAS180_adpac)" index="5898" value="0"/>
   <variable name="z(3OAS180_btoh)" index="5899" value="0"/>
   <variable name="z(3OAS180_btylbte)" index="5900" value="0"/>
   <variable name="z(3OAS180_etohUpdc)" index="5901" value="0"/>
   <variable name="z(3OAS180_etylace)" index="5902" value="0"/>
   <variable name="z(3OAS180_etylbte)" index="5903" value="0"/>
   <variable name="z(3OAS180_etylpte)" index="5904" value="0"/>
   <variable name="z(3OAS180_ibutoh)" index="5905" value="0"/>
   <variable name="z(3OAS180_ibutylace)" index="5906" value="0"/>
   <variable name="z(3OAS180_ibutylbte)" index="5907" value="0"/>
   <variable name="z(3OAS180_ibutylpte)" index="5908" value="0"/>
   <variable name="z(3OAS180_lacUUD)" index="5909" value="0"/>
   <variable name="z(3OAS180_ppoh)" index="5910" value="0"/>
   <variable name="z(3OAS180_ppylace)" index="5911" value="0"/>
   <variable name="z(3OAS180_ppylbte)" index="5912" value="0"/>
   <variable name="z(3OAS180_ptoh)" index="5913" value="0"/>
   <variable name="z(3OAS180_ptylpte)" index="5914" value="0"/>
   <variable name="z(3OAS180_pyr)" index="5915" value="0"/>
   <variable name="z(3OAS180_z14btd)" index="5916" value="0"/>
   <variable name="z(3OAS181_ac)" index="5917" value="0"/>
   <variable name="z(3OAS181_adpac)" index="5918" value="0"/>
   <variable name="z(3OAS181_btoh)" index="5919" value="0"/>
   <variable name="z(3OAS181_btylbte)" index="5920" value="0"/>
   <variable name="z(3OAS181_etohUpdc)" index="5921" value="0"/>
   <variable name="z(3OAS181_etylace)" index="5922" value="0"/>
   <variable name="z(3OAS181_etylbte)" index="5923" value="0"/>
   <variable name="z(3OAS181_etylpte)" index="5924" value="0"/>
   <variable name="z(3OAS181_ibutoh)" index="5925" value="0"/>
   <variable name="z(3OAS181_ibutylace)" index="5926" value="0"/>
   <variable name="z(3OAS181_ibutylbte)" index="5927" value="0"/>
   <variable name="z(3OAS181_ibutylpte)" index="5928" value="0"/>
   <variable name="z(3OAS181_lacUUD)" index="5929" value="0"/>
   <variable name="z(3OAS181_ppoh)" index="5930" value="0"/>
   <variable name="z(3OAS181_ppylace)" index="5931" value="0"/>
   <variable name="z(3OAS181_ppylbte)" index="5932" value="0"/>
   <variable name="z(3OAS181_ptoh)" index="5933" value="0"/>
   <variable name="z(3OAS181_ptylpte)" index="5934" value="0"/>
   <variable name="z(3OAS181_pyr)" index="5935" value="0"/>
   <variable name="z(3OAS181_z14btd)" index="5936" value="0"/>
   <variable name="z(3OAS60_ac)" index="5937" value="0"/>
   <variable name="z(3OAS60_adpac)" index="5938" value="0"/>
   <variable name="z(3OAS60_btoh)" index="5939" value="0"/>
   <variable name="z(3OAS60_btylbte)" index="5940" value="0"/>
   <variable name="z(3OAS60_etohUpdc)" index="5941" value="0"/>
   <variable name="z(3OAS60_etylace)" index="5942" value="0"/>
   <variable name="z(3OAS60_etylbte)" index="5943" value="0"/>
   <variable name="z(3OAS60_etylpte)" index="5944" value="0"/>
   <variable name="z(3OAS60_ibutoh)" index="5945" value="0"/>
   <variable name="z(3OAS60_ibutylace)" index="5946" value="0"/>
   <variable name="z(3OAS60_ibutylbte)" index="5947" value="0"/>
   <variable name="z(3OAS60_ibutylpte)" index="5948" value="0"/>
   <variable name="z(3OAS60_lacUUD)" index="5949" value="0"/>
   <variable name="z(3OAS60_ppoh)" index="5950" value="0"/>
   <variable name="z(3OAS60_ppylace)" index="5951" value="0"/>
   <variable name="z(3OAS60_ppylbte)" index="5952" value="0"/>
   <variable name="z(3OAS60_ptoh)" index="5953" value="0"/>
   <variable name="z(3OAS60_ptylpte)" index="5954" value="0"/>
   <variable name="z(3OAS60_pyr)" index="5955" value="0"/>
   <variable name="z(3OAS60_z14btd)" index="5956" value="0"/>
   <variable name="z(3OAS80_ac)" index="5957" value="0"/>
   <variable name="z(3OAS80_adpac)" index="5958" value="0"/>
   <variable name="z(3OAS80_btoh)" index="5959" value="0"/>
   <variable name="z(3OAS80_btylbte)" index="5960" value="0"/>
   <variable name="z(3OAS80_etohUpdc)" index="5961" value="0"/>
   <variable name="z(3OAS80_etylace)" index="5962" value="0"/>
   <variable name="z(3OAS80_etylbte)" index="5963" value="0"/>
   <variable name="z(3OAS80_etylpte)" index="5964" value="0"/>
   <variable name="z(3OAS80_ibutoh)" index="5965" value="0"/>
   <variable name="z(3OAS80_ibutylace)" index="5966" value="0"/>
   <variable name="z(3OAS80_ibutylbte)" index="5967" value="0"/>
   <variable name="z(3OAS80_ibutylpte)" index="5968" value="0"/>
   <variable name="z(3OAS80_lacUUD)" index="5969" value="0"/>
   <variable name="z(3OAS80_ppoh)" index="5970" value="0"/>
   <variable name="z(3OAS80_ppylace)" index="5971" value="0"/>
   <variable name="z(3OAS80_ppylbte)" index="5972" value="0"/>
   <variable name="z(3OAS80_ptoh)" index="5973" value="0"/>
   <variable name="z(3OAS80_ptylpte)" index="5974" value="0"/>
   <variable name="z(3OAS80_pyr)" index="5975" value="0"/>
   <variable name="z(3OAS80_z14btd)" index="5976" value="0"/>
   <variable name="z(3OXCOAT_ac)" index="5977" value="0"/>
   <variable name="z(3OXCOAT_adpac)" index="5978" value="0"/>
   <variable name="z(3OXCOAT_btoh)" index="5979" value="0"/>
   <variable name="z(3OXCOAT_btylbte)" index="5980" value="0"/>
   <variable name="z(3OXCOAT_etohUpdc)" index="5981" value="0"/>
   <variable name="z(3OXCOAT_etylace)" index="5982" value="0"/>
   <variable name="z(3OXCOAT_etylbte)" index="5983" value="0"/>
   <variable name="z(3OXCOAT_etylpte)" index="5984" value="0"/>
   <variable name="z(3OXCOAT_ibutoh)" index="5985" value="0"/>
   <variable name="z(3OXCOAT_ibutylace)" index="5986" value="0"/>
   <variable name="z(3OXCOAT_ibutylbte)" index="5987" value="0"/>
   <variable name="z(3OXCOAT_ibutylpte)" index="5988" value="0"/>
   <variable name="z(3OXCOAT_lacUUD)" index="5989" value="0"/>
   <variable name="z(3OXCOAT_ppoh)" index="5990" value="0"/>
   <variable name="z(3OXCOAT_ppylace)" index="5991" value="0"/>
   <variable name="z(3OXCOAT_ppylbte)" index="5992" value="0"/>
   <variable name="z(3OXCOAT_ptoh)" index="5993" value="0"/>
   <variable name="z(3OXCOAT_ptylpte)" index="5994" value="0"/>
   <variable name="z(3OXCOAT_pyr)" index="5995" value="0"/>
   <variable name="z(3OXCOAT_z14btd)" index="5996" value="0"/>
   <variable name="z(3PEPTabcpp_ac)" index="5997" value="0"/>
   <variable name="z(3PEPTabcpp_adpac)" index="5998" value="0"/>
   <variable name="z(3PEPTabcpp_btoh)" index="5999" value="0"/>
   <variable name="z(3PEPTabcpp_btylbte)" index="6000" value="0"/>
   <variable name="z(3PEPTabcpp_etohUpdc)" index="6001" value="0"/>
   <variable name="z(3PEPTabcpp_etylace)" index="6002" value="0"/>
   <variable name="z(3PEPTabcpp_etylbte)" index="6003" value="0"/>
   <variable name="z(3PEPTabcpp_etylpte)" index="6004" value="0"/>
   <variable name="z(3PEPTabcpp_ibutoh)" index="6005" value="0"/>
   <variable name="z(3PEPTabcpp_ibutylace)" index="6006" value="0"/>
   <variable name="z(3PEPTabcpp_ibutylbte)" index="6007" value="0"/>
   <variable name="z(3PEPTabcpp_ibutylpte)" index="6008" value="0"/>
   <variable name="z(3PEPTabcpp_lacUUD)" index="6009" value="0"/>
   <variable name="z(3PEPTabcpp_ppoh)" index="6010" value="0"/>
   <variable name="z(3PEPTabcpp_ppylace)" index="6011" value="0"/>
   <variable name="z(3PEPTabcpp_ppylbte)" index="6012" value="0"/>
   <variable name="z(3PEPTabcpp_ptoh)" index="6013" value="0"/>
   <variable name="z(3PEPTabcpp_ptylpte)" index="6014" value="0"/>
   <variable name="z(3PEPTabcpp_pyr)" index="6015" value="0"/>
   <variable name="z(3PEPTabcpp_z14btd)" index="6016" value="0"/>
   <variable name="z(3PEPTtex_ac)" index="6017" value="0"/>
   <variable name="z(3PEPTtex_adpac)" index="6018" value="0"/>
   <variable name="z(3PEPTtex_btoh)" index="6019" value="0"/>
   <variable name="z(3PEPTtex_btylbte)" index="6020" value="0"/>
   <variable name="z(3PEPTtex_etohUpdc)" index="6021" value="0"/>
   <variable name="z(3PEPTtex_etylace)" index="6022" value="0"/>
   <variable name="z(3PEPTtex_etylbte)" index="6023" value="0"/>
   <variable name="z(3PEPTtex_etylpte)" index="6024" value="0"/>
   <variable name="z(3PEPTtex_ibutoh)" index="6025" value="0"/>
   <variable name="z(3PEPTtex_ibutylace)" index="6026" value="0"/>
   <variable name="z(3PEPTtex_ibutylbte)" index="6027" value="0"/>
   <variable name="z(3PEPTtex_ibutylpte)" index="6028" value="0"/>
   <variable name="z(3PEPTtex_lacUUD)" index="6029" value="0"/>
   <variable name="z(3PEPTtex_ppoh)" index="6030" value="0"/>
   <variable name="z(3PEPTtex_ppylace)" index="6031" value="0"/>
   <variable name="z(3PEPTtex_ppylbte)" index="6032" value="0"/>
   <variable name="z(3PEPTtex_ptoh)" index="6033" value="0"/>
   <variable name="z(3PEPTtex_ptylpte)" index="6034" value="0"/>
   <variable name="z(3PEPTtex_pyr)" index="6035" value="0"/>
   <variable name="z(3PEPTtex_z14btd)" index="6036" value="0"/>
   <variable name="z(3SLAR_ac)" index="6037" value="0"/>
   <variable name="z(3SLAR_adpac)" index="6038" value="0"/>
   <variable name="z(3SLAR_btoh)" index="6039" value="0"/>
   <variable name="z(3SLAR_btylbte)" index="6040" value="0"/>
   <variable name="z(3SLAR_etohUpdc)" index="6041" value="0"/>
   <variable name="z(3SLAR_etylace)" index="6042" value="0"/>
   <variable name="z(3SLAR_etylbte)" index="6043" value="0"/>
   <variable name="z(3SLAR_etylpte)" index="6044" value="0"/>
   <variable name="z(3SLAR_ibutoh)" index="6045" value="0"/>
   <variable name="z(3SLAR_ibutylace)" index="6046" value="0"/>
   <variable name="z(3SLAR_ibutylbte)" index="6047" value="0"/>
   <variable name="z(3SLAR_ibutylpte)" index="6048" value="0"/>
   <variable name="z(3SLAR_lacUUD)" index="6049" value="0"/>
   <variable name="z(3SLAR_ppoh)" index="6050" value="0"/>
   <variable name="z(3SLAR_ppylace)" index="6051" value="0"/>
   <variable name="z(3SLAR_ppylbte)" index="6052" value="0"/>
   <variable name="z(3SLAR_ptoh)" index="6053" value="0"/>
   <variable name="z(3SLAR_ptylpte)" index="6054" value="0"/>
   <variable name="z(3SLAR_pyr)" index="6055" value="0"/>
   <variable name="z(3SLAR_z14btd)" index="6056" value="0"/>
   <variable name="z(3UMPtex_ac)" index="6057" value="0"/>
   <variable name="z(3UMPtex_adpac)" index="6058" value="0"/>
   <variable name="z(3UMPtex_btoh)" index="6059" value="0"/>
   <variable name="z(3UMPtex_btylbte)" index="6060" value="0"/>
   <variable name="z(3UMPtex_etohUpdc)" index="6061" value="0"/>
   <variable name="z(3UMPtex_etylace)" index="6062" value="0"/>
   <variable name="z(3UMPtex_etylbte)" index="6063" value="0"/>
   <variable name="z(3UMPtex_etylpte)" index="6064" value="0"/>
   <variable name="z(3UMPtex_ibutoh)" index="6065" value="0"/>
   <variable name="z(3UMPtex_ibutylace)" index="6066" value="0"/>
   <variable name="z(3UMPtex_ibutylbte)" index="6067" value="0"/>
   <variable name="z(3UMPtex_ibutylpte)" index="6068" value="0"/>
   <variable name="z(3UMPtex_lacUUD)" index="6069" value="0"/>
   <variable name="z(3UMPtex_ppoh)" index="6070" value="0"/>
   <variable name="z(3UMPtex_ppylace)" index="6071" value="0"/>
   <variable name="z(3UMPtex_ppylbte)" index="6072" value="0"/>
   <variable name="z(3UMPtex_ptoh)" index="6073" value="0"/>
   <variable name="z(3UMPtex_ptylpte)" index="6074" value="0"/>
   <variable name="z(3UMPtex_pyr)" index="6075" value="0"/>
   <variable name="z(3UMPtex_z14btd)" index="6076" value="0"/>
   <variable name="z(42A12BOOXpp_ac)" index="6077" value="0"/>
   <variable name="z(42A12BOOXpp_adpac)" index="6078" value="0"/>
   <variable name="z(42A12BOOXpp_btoh)" index="6079" value="0"/>
   <variable name="z(42A12BOOXpp_btylbte)" index="6080" value="0"/>
   <variable name="z(42A12BOOXpp_etohUpdc)" index="6081" value="0"/>
   <variable name="z(42A12BOOXpp_etylace)" index="6082" value="0"/>
   <variable name="z(42A12BOOXpp_etylbte)" index="6083" value="0"/>
   <variable name="z(42A12BOOXpp_etylpte)" index="6084" value="0"/>
   <variable name="z(42A12BOOXpp_ibutoh)" index="6085" value="0"/>
   <variable name="z(42A12BOOXpp_ibutylace)" index="6086" value="0"/>
   <variable name="z(42A12BOOXpp_ibutylbte)" index="6087" value="0"/>
   <variable name="z(42A12BOOXpp_ibutylpte)" index="6088" value="0"/>
   <variable name="z(42A12BOOXpp_lacUUD)" index="6089" value="0"/>
   <variable name="z(42A12BOOXpp_ppoh)" index="6090" value="0"/>
   <variable name="z(42A12BOOXpp_ppylace)" index="6091" value="0"/>
   <variable name="z(42A12BOOXpp_ppylbte)" index="6092" value="0"/>
   <variable name="z(42A12BOOXpp_ptoh)" index="6093" value="0"/>
   <variable name="z(42A12BOOXpp_ptylpte)" index="6094" value="0"/>
   <variable name="z(42A12BOOXpp_pyr)" index="6095" value="0"/>
   <variable name="z(42A12BOOXpp_z14btd)" index="6096" value="0"/>
   <variable name="z(4ABZGLUH_ac)" index="6097" value="0"/>
   <variable name="z(4ABZGLUH_adpac)" index="6098" value="0"/>
   <variable name="z(4ABZGLUH_btoh)" index="6099" value="0"/>
   <variable name="z(4ABZGLUH_btylbte)" index="6100" value="0"/>
   <variable name="z(4ABZGLUH_etohUpdc)" index="6101" value="0"/>
   <variable name="z(4ABZGLUH_etylace)" index="6102" value="0"/>
   <variable name="z(4ABZGLUH_etylbte)" index="6103" value="0"/>
   <variable name="z(4ABZGLUH_etylpte)" index="6104" value="0"/>
   <variable name="z(4ABZGLUH_ibutoh)" index="6105" value="0"/>
   <variable name="z(4ABZGLUH_ibutylace)" index="6106" value="0"/>
   <variable name="z(4ABZGLUH_ibutylbte)" index="6107" value="0"/>
   <variable name="z(4ABZGLUH_ibutylpte)" index="6108" value="0"/>
   <variable name="z(4ABZGLUH_lacUUD)" index="6109" value="0"/>
   <variable name="z(4ABZGLUH_ppoh)" index="6110" value="0"/>
   <variable name="z(4ABZGLUH_ppylace)" index="6111" value="0"/>
   <variable name="z(4ABZGLUH_ppylbte)" index="6112" value="0"/>
   <variable name="z(4ABZGLUH_ptoh)" index="6113" value="0"/>
   <variable name="z(4ABZGLUH_ptylpte)" index="6114" value="0"/>
   <variable name="z(4ABZGLUH_pyr)" index="6115" value="0"/>
   <variable name="z(4ABZGLUH_z14btd)" index="6116" value="0"/>
   <variable name="z(4ABZGLUtex_ac)" index="6117" value="0"/>
   <variable name="z(4ABZGLUtex_adpac)" index="6118" value="0"/>
   <variable name="z(4ABZGLUtex_btoh)" index="6119" value="0"/>
   <variable name="z(4ABZGLUtex_btylbte)" index="6120" value="0"/>
   <variable name="z(4ABZGLUtex_etohUpdc)" index="6121" value="0"/>
   <variable name="z(4ABZGLUtex_etylace)" index="6122" value="0"/>
   <variable name="z(4ABZGLUtex_etylbte)" index="6123" value="0"/>
   <variable name="z(4ABZGLUtex_etylpte)" index="6124" value="0"/>
   <variable name="z(4ABZGLUtex_ibutoh)" index="6125" value="0"/>
   <variable name="z(4ABZGLUtex_ibutylace)" index="6126" value="0"/>
   <variable name="z(4ABZGLUtex_ibutylbte)" index="6127" value="0"/>
   <variable name="z(4ABZGLUtex_ibutylpte)" index="6128" value="0"/>
   <variable name="z(4ABZGLUtex_lacUUD)" index="6129" value="0"/>
   <variable name="z(4ABZGLUtex_ppoh)" index="6130" value="0"/>
   <variable name="z(4ABZGLUtex_ppylace)" index="6131" value="0"/>
   <variable name="z(4ABZGLUtex_ppylbte)" index="6132" value="0"/>
   <variable name="z(4ABZGLUtex_ptoh)" index="6133" value="0"/>
   <variable name="z(4ABZGLUtex_ptylpte)" index="6134" value="0"/>
   <variable name="z(4ABZGLUtex_pyr)" index="6135" value="0"/>
   <variable name="z(4ABZGLUtex_z14btd)" index="6136" value="0"/>
   <variable name="z(4ABZGLUtr_ac)" index="6137" value="0"/>
   <variable name="z(4ABZGLUtr_adpac)" index="6138" value="0"/>
   <variable name="z(4ABZGLUtr_btoh)" index="6139" value="0"/>
   <variable name="z(4ABZGLUtr_btylbte)" index="6140" value="0"/>
   <variable name="z(4ABZGLUtr_etohUpdc)" index="6141" value="0"/>
   <variable name="z(4ABZGLUtr_etylace)" index="6142" value="0"/>
   <variable name="z(4ABZGLUtr_etylbte)" index="6143" value="0"/>
   <variable name="z(4ABZGLUtr_etylpte)" index="6144" value="0"/>
   <variable name="z(4ABZGLUtr_ibutoh)" index="6145" value="0"/>
   <variable name="z(4ABZGLUtr_ibutylace)" index="6146" value="0"/>
   <variable name="z(4ABZGLUtr_ibutylbte)" index="6147" value="0"/>
   <variable name="z(4ABZGLUtr_ibutylpte)" index="6148" value="0"/>
   <variable name="z(4ABZGLUtr_lacUUD)" index="6149" value="0"/>
   <variable name="z(4ABZGLUtr_ppoh)" index="6150" value="0"/>
   <variable name="z(4ABZGLUtr_ppylace)" index="6151" value="0"/>
   <variable name="z(4ABZGLUtr_ppylbte)" index="6152" value="0"/>
   <variable name="z(4ABZGLUtr_ptoh)" index="6153" value="0"/>
   <variable name="z(4ABZGLUtr_ptylpte)" index="6154" value="0"/>
   <variable name="z(4ABZGLUtr_pyr)" index="6155" value="0"/>
   <variable name="z(4ABZGLUtr_z14btd)" index="6156" value="0"/>
   <variable name="z(4HBACT_ac)" index="6157" value="0"/>
   <variable name="z(4HBACT_adpac)" index="6158" value="0"/>
   <variable name="z(4HBACT_btoh)" index="6159" value="0"/>
   <variable name="z(4HBACT_btylbte)" index="6160" value="0"/>
   <variable name="z(4HBACT_etohUpdc)" index="6161" value="0"/>
   <variable name="z(4HBACT_etylace)" index="6162" value="0"/>
   <variable name="z(4HBACT_etylbte)" index="6163" value="0"/>
   <variable name="z(4HBACT_etylpte)" index="6164" value="0"/>
   <variable name="z(4HBACT_ibutoh)" index="6165" value="0"/>
   <variable name="z(4HBACT_ibutylace)" index="6166" value="0"/>
   <variable name="z(4HBACT_ibutylbte)" index="6167" value="0"/>
   <variable name="z(4HBACT_ibutylpte)" index="6168" value="0"/>
   <variable name="z(4HBACT_lacUUD)" index="6169" value="0"/>
   <variable name="z(4HBACT_ppoh)" index="6170" value="0"/>
   <variable name="z(4HBACT_ppylace)" index="6171" value="0"/>
   <variable name="z(4HBACT_ppylbte)" index="6172" value="0"/>
   <variable name="z(4HBACT_ptoh)" index="6173" value="0"/>
   <variable name="z(4HBACT_ptylpte)" index="6174" value="0"/>
   <variable name="z(4HBACT_pyr)" index="6175" value="0"/>
   <variable name="z(4HBACT_z14btd)" index="6176" value="0"/>
   <variable name="z(4HBDH_ac)" index="6177" value="0"/>
   <variable name="z(4HBDH_adpac)" index="6178" value="0"/>
   <variable name="z(4HBDH_btoh)" index="6179" value="0"/>
   <variable name="z(4HBDH_btylbte)" index="6180" value="0"/>
   <variable name="z(4HBDH_etohUpdc)" index="6181" value="0"/>
   <variable name="z(4HBDH_etylace)" index="6182" value="0"/>
   <variable name="z(4HBDH_etylbte)" index="6183" value="0"/>
   <variable name="z(4HBDH_etylpte)" index="6184" value="0"/>
   <variable name="z(4HBDH_ibutoh)" index="6185" value="0"/>
   <variable name="z(4HBDH_ibutylace)" index="6186" value="0"/>
   <variable name="z(4HBDH_ibutylbte)" index="6187" value="0"/>
   <variable name="z(4HBDH_ibutylpte)" index="6188" value="0"/>
   <variable name="z(4HBDH_lacUUD)" index="6189" value="0"/>
   <variable name="z(4HBDH_ppoh)" index="6190" value="0"/>
   <variable name="z(4HBDH_ppylace)" index="6191" value="0"/>
   <variable name="z(4HBDH_ppylbte)" index="6192" value="0"/>
   <variable name="z(4HBDH_ptoh)" index="6193" value="0"/>
   <variable name="z(4HBDH_ptylpte)" index="6194" value="0"/>
   <variable name="z(4HBDH_pyr)" index="6195" value="0"/>
   <variable name="z(4HBDH_z14btd)" index="6196" value="0"/>
   <variable name="z(4HBTALDDH_ac)" index="6197" value="0"/>
   <variable name="z(4HBTALDDH_adpac)" index="6198" value="0"/>
   <variable name="z(4HBTALDDH_btoh)" index="6199" value="0"/>
   <variable name="z(4HBTALDDH_btylbte)" index="6200" value="0"/>
   <variable name="z(4HBTALDDH_etohUpdc)" index="6201" value="0"/>
   <variable name="z(4HBTALDDH_etylace)" index="6202" value="0"/>
   <variable name="z(4HBTALDDH_etylbte)" index="6203" value="0"/>
   <variable name="z(4HBTALDDH_etylpte)" index="6204" value="0"/>
   <variable name="z(4HBTALDDH_ibutoh)" index="6205" value="0"/>
   <variable name="z(4HBTALDDH_ibutylace)" index="6206" value="0"/>
   <variable name="z(4HBTALDDH_ibutylbte)" index="6207" value="0"/>
   <variable name="z(4HBTALDDH_ibutylpte)" index="6208" value="0"/>
   <variable name="z(4HBTALDDH_lacUUD)" index="6209" value="0"/>
   <variable name="z(4HBTALDDH_ppoh)" index="6210" value="0"/>
   <variable name="z(4HBTALDDH_ppylace)" index="6211" value="0"/>
   <variable name="z(4HBTALDDH_ppylbte)" index="6212" value="0"/>
   <variable name="z(4HBTALDDH_ptoh)" index="6213" value="0"/>
   <variable name="z(4HBTALDDH_ptylpte)" index="6214" value="0"/>
   <variable name="z(4HBTALDDH_pyr)" index="6215" value="0"/>
   <variable name="z(4HBTALDDH_z14btd)" index="6216" value="0"/>
   <variable name="z(4HBZt3pp_ac)" index="6217" value="0"/>
   <variable name="z(4HBZt3pp_adpac)" index="6218" value="0"/>
   <variable name="z(4HBZt3pp_btoh)" index="6219" value="0"/>
   <variable name="z(4HBZt3pp_btylbte)" index="6220" value="0"/>
   <variable name="z(4HBZt3pp_etohUpdc)" index="6221" value="0"/>
   <variable name="z(4HBZt3pp_etylace)" index="6222" value="0"/>
   <variable name="z(4HBZt3pp_etylbte)" index="6223" value="0"/>
   <variable name="z(4HBZt3pp_etylpte)" index="6224" value="0"/>
   <variable name="z(4HBZt3pp_ibutoh)" index="6225" value="0"/>
   <variable name="z(4HBZt3pp_ibutylace)" index="6226" value="0"/>
   <variable name="z(4HBZt3pp_ibutylbte)" index="6227" value="0"/>
   <variable name="z(4HBZt3pp_ibutylpte)" index="6228" value="0"/>
   <variable name="z(4HBZt3pp_lacUUD)" index="6229" value="0"/>
   <variable name="z(4HBZt3pp_ppoh)" index="6230" value="0"/>
   <variable name="z(4HBZt3pp_ppylace)" index="6231" value="0"/>
   <variable name="z(4HBZt3pp_ppylbte)" index="6232" value="0"/>
   <variable name="z(4HBZt3pp_ptoh)" index="6233" value="0"/>
   <variable name="z(4HBZt3pp_ptylpte)" index="6234" value="0"/>
   <variable name="z(4HBZt3pp_pyr)" index="6235" value="0"/>
   <variable name="z(4HBZt3pp_z14btd)" index="6236" value="0"/>
   <variable name="z(4HOXPACDtex_ac)" index="6237" value="0"/>
   <variable name="z(4HOXPACDtex_adpac)" index="6238" value="0"/>
   <variable name="z(4HOXPACDtex_btoh)" index="6239" value="0"/>
   <variable name="z(4HOXPACDtex_btylbte)" index="6240" value="0"/>
   <variable name="z(4HOXPACDtex_etohUpdc)" index="6241" value="0"/>
   <variable name="z(4HOXPACDtex_etylace)" index="6242" value="0"/>
   <variable name="z(4HOXPACDtex_etylbte)" index="6243" value="0"/>
   <variable name="z(4HOXPACDtex_etylpte)" index="6244" value="0"/>
   <variable name="z(4HOXPACDtex_ibutoh)" index="6245" value="0"/>
   <variable name="z(4HOXPACDtex_ibutylace)" index="6246" value="0"/>
   <variable name="z(4HOXPACDtex_ibutylbte)" index="6247" value="0"/>
   <variable name="z(4HOXPACDtex_ibutylpte)" index="6248" value="0"/>
   <variable name="z(4HOXPACDtex_lacUUD)" index="6249" value="0"/>
   <variable name="z(4HOXPACDtex_ppoh)" index="6250" value="0"/>
   <variable name="z(4HOXPACDtex_ppylace)" index="6251" value="0"/>
   <variable name="z(4HOXPACDtex_ppylbte)" index="6252" value="0"/>
   <variable name="z(4HOXPACDtex_ptoh)" index="6253" value="0"/>
   <variable name="z(4HOXPACDtex_ptylpte)" index="6254" value="0"/>
   <variable name="z(4HOXPACDtex_pyr)" index="6255" value="0"/>
   <variable name="z(4HOXPACDtex_z14btd)" index="6256" value="0"/>
   <variable name="z(4HTHRA_ac)" index="6257" value="0"/>
   <variable name="z(4HTHRA_adpac)" index="6258" value="0"/>
   <variable name="z(4HTHRA_btoh)" index="6259" value="0"/>
   <variable name="z(4HTHRA_btylbte)" index="6260" value="0"/>
   <variable name="z(4HTHRA_etohUpdc)" index="6261" value="0"/>
   <variable name="z(4HTHRA_etylace)" index="6262" value="0"/>
   <variable name="z(4HTHRA_etylbte)" index="6263" value="0"/>
   <variable name="z(4HTHRA_etylpte)" index="6264" value="0"/>
   <variable name="z(4HTHRA_ibutoh)" index="6265" value="0"/>
   <variable name="z(4HTHRA_ibutylace)" index="6266" value="0"/>
   <variable name="z(4HTHRA_ibutylbte)" index="6267" value="0"/>
   <variable name="z(4HTHRA_ibutylpte)" index="6268" value="0"/>
   <variable name="z(4HTHRA_lacUUD)" index="6269" value="0"/>
   <variable name="z(4HTHRA_ppoh)" index="6270" value="0"/>
   <variable name="z(4HTHRA_ppylace)" index="6271" value="0"/>
   <variable name="z(4HTHRA_ppylbte)" index="6272" value="0"/>
   <variable name="z(4HTHRA_ptoh)" index="6273" value="0"/>
   <variable name="z(4HTHRA_ptylpte)" index="6274" value="0"/>
   <variable name="z(4HTHRA_pyr)" index="6275" value="0"/>
   <variable name="z(4HTHRA_z14btd)" index="6276" value="0"/>
   <variable name="z(4HTHRK_ac)" index="6277" value="0"/>
   <variable name="z(4HTHRK_adpac)" index="6278" value="0"/>
   <variable name="z(4HTHRK_btoh)" index="6279" value="0"/>
   <variable name="z(4HTHRK_btylbte)" index="6280" value="0"/>
   <variable name="z(4HTHRK_etohUpdc)" index="6281" value="0"/>
   <variable name="z(4HTHRK_etylace)" index="6282" value="0"/>
   <variable name="z(4HTHRK_etylbte)" index="6283" value="0"/>
   <variable name="z(4HTHRK_etylpte)" index="6284" value="0"/>
   <variable name="z(4HTHRK_ibutoh)" index="6285" value="0"/>
   <variable name="z(4HTHRK_ibutylace)" index="6286" value="0"/>
   <variable name="z(4HTHRK_ibutylbte)" index="6287" value="0"/>
   <variable name="z(4HTHRK_ibutylpte)" index="6288" value="0"/>
   <variable name="z(4HTHRK_lacUUD)" index="6289" value="0"/>
   <variable name="z(4HTHRK_ppoh)" index="6290" value="0"/>
   <variable name="z(4HTHRK_ppylace)" index="6291" value="0"/>
   <variable name="z(4HTHRK_ppylbte)" index="6292" value="0"/>
   <variable name="z(4HTHRK_ptoh)" index="6293" value="0"/>
   <variable name="z(4HTHRK_ptylpte)" index="6294" value="0"/>
   <variable name="z(4HTHRK_pyr)" index="6295" value="0"/>
   <variable name="z(4HTHRK_z14btd)" index="6296" value="0"/>
   <variable name="z(4PCP_ac)" index="6297" value="0"/>
   <variable name="z(4PCP_adpac)" index="6298" value="0"/>
   <variable name="z(4PCP_btoh)" index="6299" value="0"/>
   <variable name="z(4PCP_btylbte)" index="6300" value="0"/>
   <variable name="z(4PCP_etohUpdc)" index="6301" value="0"/>
   <variable name="z(4PCP_etylace)" index="6302" value="0"/>
   <variable name="z(4PCP_etylbte)" index="6303" value="0"/>
   <variable name="z(4PCP_etylpte)" index="6304" value="0"/>
   <variable name="z(4PCP_ibutoh)" index="6305" value="0"/>
   <variable name="z(4PCP_ibutylace)" index="6306" value="0"/>
   <variable name="z(4PCP_ibutylbte)" index="6307" value="0"/>
   <variable name="z(4PCP_ibutylpte)" index="6308" value="0"/>
   <variable name="z(4PCP_lacUUD)" index="6309" value="0"/>
   <variable name="z(4PCP_ppoh)" index="6310" value="0"/>
   <variable name="z(4PCP_ppylace)" index="6311" value="0"/>
   <variable name="z(4PCP_ppylbte)" index="6312" value="0"/>
   <variable name="z(4PCP_ptoh)" index="6313" value="0"/>
   <variable name="z(4PCP_ptylpte)" index="6314" value="0"/>
   <variable name="z(4PCP_pyr)" index="6315" value="0"/>
   <variable name="z(4PCP_z14btd)" index="6316" value="0"/>
   <variable name="z(4PCPpp_ac)" index="6317" value="0"/>
   <variable name="z(4PCPpp_adpac)" index="6318" value="0"/>
   <variable name="z(4PCPpp_btoh)" index="6319" value="0"/>
   <variable name="z(4PCPpp_btylbte)" index="6320" value="0"/>
   <variable name="z(4PCPpp_etohUpdc)" index="6321" value="0"/>
   <variable name="z(4PCPpp_etylace)" index="6322" value="0"/>
   <variable name="z(4PCPpp_etylbte)" index="6323" value="0"/>
   <variable name="z(4PCPpp_etylpte)" index="6324" value="0"/>
   <variable name="z(4PCPpp_ibutoh)" index="6325" value="0"/>
   <variable name="z(4PCPpp_ibutylace)" index="6326" value="0"/>
   <variable name="z(4PCPpp_ibutylbte)" index="6327" value="0"/>
   <variable name="z(4PCPpp_ibutylpte)" index="6328" value="0"/>
   <variable name="z(4PCPpp_lacUUD)" index="6329" value="0"/>
   <variable name="z(4PCPpp_ppoh)" index="6330" value="0"/>
   <variable name="z(4PCPpp_ppylace)" index="6331" value="0"/>
   <variable name="z(4PCPpp_ppylbte)" index="6332" value="0"/>
   <variable name="z(4PCPpp_ptoh)" index="6333" value="0"/>
   <variable name="z(4PCPpp_ptylpte)" index="6334" value="0"/>
   <variable name="z(4PCPpp_pyr)" index="6335" value="0"/>
   <variable name="z(4PCPpp_z14btd)" index="6336" value="0"/>
   <variable name="z(4PEPTabcpp_ac)" index="6337" value="0"/>
   <variable name="z(4PEPTabcpp_adpac)" index="6338" value="0"/>
   <variable name="z(4PEPTabcpp_btoh)" index="6339" value="0"/>
   <variable name="z(4PEPTabcpp_btylbte)" index="6340" value="0"/>
   <variable name="z(4PEPTabcpp_etohUpdc)" index="6341" value="0"/>
   <variable name="z(4PEPTabcpp_etylace)" index="6342" value="0"/>
   <variable name="z(4PEPTabcpp_etylbte)" index="6343" value="0"/>
   <variable name="z(4PEPTabcpp_etylpte)" index="6344" value="0"/>
   <variable name="z(4PEPTabcpp_ibutoh)" index="6345" value="0"/>
   <variable name="z(4PEPTabcpp_ibutylace)" index="6346" value="0"/>
   <variable name="z(4PEPTabcpp_ibutylbte)" index="6347" value="0"/>
   <variable name="z(4PEPTabcpp_ibutylpte)" index="6348" value="0"/>
   <variable name="z(4PEPTabcpp_lacUUD)" index="6349" value="0"/>
   <variable name="z(4PEPTabcpp_ppoh)" index="6350" value="0"/>
   <variable name="z(4PEPTabcpp_ppylace)" index="6351" value="0"/>
   <variable name="z(4PEPTabcpp_ppylbte)" index="6352" value="0"/>
   <variable name="z(4PEPTabcpp_ptoh)" index="6353" value="0"/>
   <variable name="z(4PEPTabcpp_ptylpte)" index="6354" value="0"/>
   <variable name="z(4PEPTabcpp_pyr)" index="6355" value="0"/>
   <variable name="z(4PEPTabcpp_z14btd)" index="6356" value="0"/>
   <variable name="z(4PEPTtex_ac)" index="6357" value="0"/>
   <variable name="z(4PEPTtex_adpac)" index="6358" value="0"/>
   <variable name="z(4PEPTtex_btoh)" index="6359" value="0"/>
   <variable name="z(4PEPTtex_btylbte)" index="6360" value="0"/>
   <variable name="z(4PEPTtex_etohUpdc)" index="6361" value="0"/>
   <variable name="z(4PEPTtex_etylace)" index="6362" value="0"/>
   <variable name="z(4PEPTtex_etylbte)" index="6363" value="0"/>
   <variable name="z(4PEPTtex_etylpte)" index="6364" value="0"/>
   <variable name="z(4PEPTtex_ibutoh)" index="6365" value="0"/>
   <variable name="z(4PEPTtex_ibutylace)" index="6366" value="0"/>
   <variable name="z(4PEPTtex_ibutylbte)" index="6367" value="0"/>
   <variable name="z(4PEPTtex_ibutylpte)" index="6368" value="0"/>
   <variable name="z(4PEPTtex_lacUUD)" index="6369" value="0"/>
   <variable name="z(4PEPTtex_ppoh)" index="6370" value="0"/>
   <variable name="z(4PEPTtex_ppylace)" index="6371" value="0"/>
   <variable name="z(4PEPTtex_ppylbte)" index="6372" value="0"/>
   <variable name="z(4PEPTtex_ptoh)" index="6373" value="0"/>
   <variable name="z(4PEPTtex_ptylpte)" index="6374" value="0"/>
   <variable name="z(4PEPTtex_pyr)" index="6375" value="0"/>
   <variable name="z(4PEPTtex_z14btd)" index="6376" value="0"/>
   <variable name="z(5DGLCNR_ac)" index="6377" value="0"/>
   <variable name="z(5DGLCNR_adpac)" index="6378" value="0"/>
   <variable name="z(5DGLCNR_btoh)" index="6379" value="0"/>
   <variable name="z(5DGLCNR_btylbte)" index="6380" value="0"/>
   <variable name="z(5DGLCNR_etohUpdc)" index="6381" value="0"/>
   <variable name="z(5DGLCNR_etylace)" index="6382" value="0"/>
   <variable name="z(5DGLCNR_etylbte)" index="6383" value="0"/>
   <variable name="z(5DGLCNR_etylpte)" index="6384" value="0"/>
   <variable name="z(5DGLCNR_ibutoh)" index="6385" value="0"/>
   <variable name="z(5DGLCNR_ibutylace)" index="6386" value="0"/>
   <variable name="z(5DGLCNR_ibutylbte)" index="6387" value="0"/>
   <variable name="z(5DGLCNR_ibutylpte)" index="6388" value="0"/>
   <variable name="z(5DGLCNR_lacUUD)" index="6389" value="0"/>
   <variable name="z(5DGLCNR_ppoh)" index="6390" value="0"/>
   <variable name="z(5DGLCNR_ppylace)" index="6391" value="0"/>
   <variable name="z(5DGLCNR_ppylbte)" index="6392" value="0"/>
   <variable name="z(5DGLCNR_ptoh)" index="6393" value="0"/>
   <variable name="z(5DGLCNR_ptylpte)" index="6394" value="0"/>
   <variable name="z(5DGLCNR_pyr)" index="6395" value="0"/>
   <variable name="z(5DGLCNR_z14btd)" index="6396" value="0"/>
   <variable name="z(5DGLCNt2rpp_ac)" index="6397" value="0"/>
   <variable name="z(5DGLCNt2rpp_adpac)" index="6398" value="0"/>
   <variable name="z(5DGLCNt2rpp_btoh)" index="6399" value="0"/>
   <variable name="z(5DGLCNt2rpp_btylbte)" index="6400" value="0"/>
   <variable name="z(5DGLCNt2rpp_etohUpdc)" index="6401" value="0"/>
   <variable name="z(5DGLCNt2rpp_etylace)" index="6402" value="0"/>
   <variable name="z(5DGLCNt2rpp_etylbte)" index="6403" value="0"/>
   <variable name="z(5DGLCNt2rpp_etylpte)" index="6404" value="0"/>
   <variable name="z(5DGLCNt2rpp_ibutoh)" index="6405" value="0"/>
   <variable name="z(5DGLCNt2rpp_ibutylace)" index="6406" value="0"/>
   <variable name="z(5DGLCNt2rpp_ibutylbte)" index="6407" value="0"/>
   <variable name="z(5DGLCNt2rpp_ibutylpte)" index="6408" value="0"/>
   <variable name="z(5DGLCNt2rpp_lacUUD)" index="6409" value="0"/>
   <variable name="z(5DGLCNt2rpp_ppoh)" index="6410" value="0"/>
   <variable name="z(5DGLCNt2rpp_ppylace)" index="6411" value="0"/>
   <variable name="z(5DGLCNt2rpp_ppylbte)" index="6412" value="0"/>
   <variable name="z(5DGLCNt2rpp_ptoh)" index="6413" value="0"/>
   <variable name="z(5DGLCNt2rpp_ptylpte)" index="6414" value="0"/>
   <variable name="z(5DGLCNt2rpp_pyr)" index="6415" value="0"/>
   <variable name="z(5DGLCNt2rpp_z14btd)" index="6416" value="0"/>
   <variable name="z(5DGLCNtex_ac)" index="6417" value="0"/>
   <variable name="z(5DGLCNtex_adpac)" index="6418" value="0"/>
   <variable name="z(5DGLCNtex_btoh)" index="6419" value="0"/>
   <variable name="z(5DGLCNtex_btylbte)" index="6420" value="0"/>
   <variable name="z(5DGLCNtex_etohUpdc)" index="6421" value="0"/>
   <variable name="z(5DGLCNtex_etylace)" index="6422" value="0"/>
   <variable name="z(5DGLCNtex_etylbte)" index="6423" value="0"/>
   <variable name="z(5DGLCNtex_etylpte)" index="6424" value="0"/>
   <variable name="z(5DGLCNtex_ibutoh)" index="6425" value="0"/>
   <variable name="z(5DGLCNtex_ibutylace)" index="6426" value="0"/>
   <variable name="z(5DGLCNtex_ibutylbte)" index="6427" value="0"/>
   <variable name="z(5DGLCNtex_ibutylpte)" index="6428" value="0"/>
   <variable name="z(5DGLCNtex_lacUUD)" index="6429" value="0"/>
   <variable name="z(5DGLCNtex_ppoh)" index="6430" value="0"/>
   <variable name="z(5DGLCNtex_ppylace)" index="6431" value="0"/>
   <variable name="z(5DGLCNtex_ppylbte)" index="6432" value="0"/>
   <variable name="z(5DGLCNtex_ptoh)" index="6433" value="0"/>
   <variable name="z(5DGLCNtex_ptylpte)" index="6434" value="0"/>
   <variable name="z(5DGLCNtex_pyr)" index="6435" value="0"/>
   <variable name="z(5DGLCNtex_z14btd)" index="6436" value="0"/>
   <variable name="z(5DKGR_ac)" index="6437" value="0"/>
   <variable name="z(5DKGR_adpac)" index="6438" value="0"/>
   <variable name="z(5DKGR_btoh)" index="6439" value="0"/>
   <variable name="z(5DKGR_btylbte)" index="6440" value="0"/>
   <variable name="z(5DKGR_etohUpdc)" index="6441" value="0"/>
   <variable name="z(5DKGR_etylace)" index="6442" value="0"/>
   <variable name="z(5DKGR_etylbte)" index="6443" value="0"/>
   <variable name="z(5DKGR_etylpte)" index="6444" value="0"/>
   <variable name="z(5DKGR_ibutoh)" index="6445" value="0"/>
   <variable name="z(5DKGR_ibutylace)" index="6446" value="0"/>
   <variable name="z(5DKGR_ibutylbte)" index="6447" value="0"/>
   <variable name="z(5DKGR_ibutylpte)" index="6448" value="0"/>
   <variable name="z(5DKGR_lacUUD)" index="6449" value="0"/>
   <variable name="z(5DKGR_ppoh)" index="6450" value="0"/>
   <variable name="z(5DKGR_ppylace)" index="6451" value="0"/>
   <variable name="z(5DKGR_ppylbte)" index="6452" value="0"/>
   <variable name="z(5DKGR_ptoh)" index="6453" value="0"/>
   <variable name="z(5DKGR_ptylpte)" index="6454" value="0"/>
   <variable name="z(5DKGR_pyr)" index="6455" value="0"/>
   <variable name="z(5DKGR_z14btd)" index="6456" value="0"/>
   <variable name="z(5DOAN_ac)" index="6457" value="0"/>
   <variable name="z(5DOAN_adpac)" index="6458" value="0"/>
   <variable name="z(5DOAN_btoh)" index="6459" value="0"/>
   <variable name="z(5DOAN_btylbte)" index="6460" value="0"/>
   <variable name="z(5DOAN_etohUpdc)" index="6461" value="0"/>
   <variable name="z(5DOAN_etylace)" index="6462" value="0"/>
   <variable name="z(5DOAN_etylbte)" index="6463" value="0"/>
   <variable name="z(5DOAN_etylpte)" index="6464" value="0"/>
   <variable name="z(5DOAN_ibutoh)" index="6465" value="0"/>
   <variable name="z(5DOAN_ibutylace)" index="6466" value="0"/>
   <variable name="z(5DOAN_ibutylbte)" index="6467" value="0"/>
   <variable name="z(5DOAN_ibutylpte)" index="6468" value="0"/>
   <variable name="z(5DOAN_lacUUD)" index="6469" value="0"/>
   <variable name="z(5DOAN_ppoh)" index="6470" value="0"/>
   <variable name="z(5DOAN_ppylace)" index="6471" value="0"/>
   <variable name="z(5DOAN_ppylbte)" index="6472" value="0"/>
   <variable name="z(5DOAN_ptoh)" index="6473" value="0"/>
   <variable name="z(5DOAN_ptylpte)" index="6474" value="0"/>
   <variable name="z(5DOAN_pyr)" index="6475" value="0"/>
   <variable name="z(5DOAN_z14btd)" index="6476" value="0"/>
   <variable name="z(5MTRtex_ac)" index="6477" value="0"/>
   <variable name="z(5MTRtex_adpac)" index="6478" value="0"/>
   <variable name="z(5MTRtex_btoh)" index="6479" value="0"/>
   <variable name="z(5MTRtex_btylbte)" index="6480" value="0"/>
   <variable name="z(5MTRtex_etohUpdc)" index="6481" value="0"/>
   <variable name="z(5MTRtex_etylace)" index="6482" value="0"/>
   <variable name="z(5MTRtex_etylbte)" index="6483" value="0"/>
   <variable name="z(5MTRtex_etylpte)" index="6484" value="0"/>
   <variable name="z(5MTRtex_ibutoh)" index="6485" value="0"/>
   <variable name="z(5MTRtex_ibutylace)" index="6486" value="0"/>
   <variable name="z(5MTRtex_ibutylbte)" index="6487" value="0"/>
   <variable name="z(5MTRtex_ibutylpte)" index="6488" value="0"/>
   <variable name="z(5MTRtex_lacUUD)" index="6489" value="0"/>
   <variable name="z(5MTRtex_ppoh)" index="6490" value="0"/>
   <variable name="z(5MTRtex_ppylace)" index="6491" value="0"/>
   <variable name="z(5MTRtex_ppylbte)" index="6492" value="0"/>
   <variable name="z(5MTRtex_ptoh)" index="6493" value="0"/>
   <variable name="z(5MTRtex_ptylpte)" index="6494" value="0"/>
   <variable name="z(5MTRtex_pyr)" index="6495" value="0"/>
   <variable name="z(5MTRtex_z14btd)" index="6496" value="0"/>
   <variable name="z(5MTRtpp_ac)" index="6497" value="0"/>
   <variable name="z(5MTRtpp_adpac)" index="6498" value="0"/>
   <variable name="z(5MTRtpp_btoh)" index="6499" value="0"/>
   <variable name="z(5MTRtpp_btylbte)" index="6500" value="0"/>
   <variable name="z(5MTRtpp_etohUpdc)" index="6501" value="0"/>
   <variable name="z(5MTRtpp_etylace)" index="6502" value="0"/>
   <variable name="z(5MTRtpp_etylbte)" index="6503" value="0"/>
   <variable name="z(5MTRtpp_etylpte)" index="6504" value="0"/>
   <variable name="z(5MTRtpp_ibutoh)" index="6505" value="0"/>
   <variable name="z(5MTRtpp_ibutylace)" index="6506" value="0"/>
   <variable name="z(5MTRtpp_ibutylbte)" index="6507" value="0"/>
   <variable name="z(5MTRtpp_ibutylpte)" index="6508" value="0"/>
   <variable name="z(5MTRtpp_lacUUD)" index="6509" value="0"/>
   <variable name="z(5MTRtpp_ppoh)" index="6510" value="0"/>
   <variable name="z(5MTRtpp_ppylace)" index="6511" value="0"/>
   <variable name="z(5MTRtpp_ppylbte)" index="6512" value="0"/>
   <variable name="z(5MTRtpp_ptoh)" index="6513" value="0"/>
   <variable name="z(5MTRtpp_ptylpte)" index="6514" value="0"/>
   <variable name="z(5MTRtpp_pyr)" index="6515" value="0"/>
   <variable name="z(5MTRtpp_z14btd)" index="6516" value="0"/>
   <variable name="z(6D6SFK_ac)" index="6517" value="0"/>
   <variable name="z(6D6SFK_adpac)" index="6518" value="0"/>
   <variable name="z(6D6SFK_btoh)" index="6519" value="0"/>
   <variable name="z(6D6SFK_btylbte)" index="6520" value="0"/>
   <variable name="z(6D6SFK_etohUpdc)" index="6521" value="0"/>
   <variable name="z(6D6SFK_etylace)" index="6522" value="0"/>
   <variable name="z(6D6SFK_etylbte)" index="6523" value="0"/>
   <variable name="z(6D6SFK_etylpte)" index="6524" value="0"/>
   <variable name="z(6D6SFK_ibutoh)" index="6525" value="0"/>
   <variable name="z(6D6SFK_ibutylace)" index="6526" value="0"/>
   <variable name="z(6D6SFK_ibutylbte)" index="6527" value="0"/>
   <variable name="z(6D6SFK_ibutylpte)" index="6528" value="0"/>
   <variable name="z(6D6SFK_lacUUD)" index="6529" value="0"/>
   <variable name="z(6D6SFK_ppoh)" index="6530" value="0"/>
   <variable name="z(6D6SFK_ppylace)" index="6531" value="0"/>
   <variable name="z(6D6SFK_ppylbte)" index="6532" value="0"/>
   <variable name="z(6D6SFK_ptoh)" index="6533" value="0"/>
   <variable name="z(6D6SFK_ptylpte)" index="6534" value="0"/>
   <variable name="z(6D6SFK_pyr)" index="6535" value="0"/>
   <variable name="z(6D6SFK_z14btd)" index="6536" value="0"/>
   <variable name="z(6D6SPA_ac)" index="6537" value="0"/>
   <variable name="z(6D6SPA_adpac)" index="6538" value="0"/>
   <variable name="z(6D6SPA_btoh)" index="6539" value="0"/>
   <variable name="z(6D6SPA_btylbte)" index="6540" value="0"/>
   <variable name="z(6D6SPA_etohUpdc)" index="6541" value="0"/>
   <variable name="z(6D6SPA_etylace)" index="6542" value="0"/>
   <variable name="z(6D6SPA_etylbte)" index="6543" value="0"/>
   <variable name="z(6D6SPA_etylpte)" index="6544" value="0"/>
   <variable name="z(6D6SPA_ibutoh)" index="6545" value="0"/>
   <variable name="z(6D6SPA_ibutylace)" index="6546" value="0"/>
   <variable name="z(6D6SPA_ibutylbte)" index="6547" value="0"/>
   <variable name="z(6D6SPA_ibutylpte)" index="6548" value="0"/>
   <variable name="z(6D6SPA_lacUUD)" index="6549" value="0"/>
   <variable name="z(6D6SPA_ppoh)" index="6550" value="0"/>
   <variable name="z(6D6SPA_ppylace)" index="6551" value="0"/>
   <variable name="z(6D6SPA_ppylbte)" index="6552" value="0"/>
   <variable name="z(6D6SPA_ptoh)" index="6553" value="0"/>
   <variable name="z(6D6SPA_ptylpte)" index="6554" value="0"/>
   <variable name="z(6D6SPA_pyr)" index="6555" value="0"/>
   <variable name="z(6D6SPA_z14btd)" index="6556" value="0"/>
   <variable name="z(A5PISO_ac)" index="6557" value="0"/>
   <variable name="z(A5PISO_adpac)" index="6558" value="0"/>
   <variable name="z(A5PISO_btoh)" index="6559" value="0"/>
   <variable name="z(A5PISO_btylbte)" index="6560" value="0"/>
   <variable name="z(A5PISO_etohUpdc)" index="6561" value="0"/>
   <variable name="z(A5PISO_etylace)" index="6562" value="0"/>
   <variable name="z(A5PISO_etylbte)" index="6563" value="0"/>
   <variable name="z(A5PISO_etylpte)" index="6564" value="0"/>
   <variable name="z(A5PISO_ibutoh)" index="6565" value="0"/>
   <variable name="z(A5PISO_ibutylace)" index="6566" value="0"/>
   <variable name="z(A5PISO_ibutylbte)" index="6567" value="0"/>
   <variable name="z(A5PISO_ibutylpte)" index="6568" value="0"/>
   <variable name="z(A5PISO_lacUUD)" index="6569" value="0"/>
   <variable name="z(A5PISO_ppoh)" index="6570" value="0"/>
   <variable name="z(A5PISO_ppylace)" index="6571" value="0"/>
   <variable name="z(A5PISO_ppylbte)" index="6572" value="0"/>
   <variable name="z(A5PISO_ptoh)" index="6573" value="0"/>
   <variable name="z(A5PISO_ptylpte)" index="6574" value="0"/>
   <variable name="z(A5PISO_pyr)" index="6575" value="0"/>
   <variable name="z(A5PISO_z14btd)" index="6576" value="0"/>
   <variable name="z(AACPS1_ac)" index="6577" value="0"/>
   <variable name="z(AACPS1_adpac)" index="6578" value="0"/>
   <variable name="z(AACPS1_btoh)" index="6579" value="0"/>
   <variable name="z(AACPS1_btylbte)" index="6580" value="0"/>
   <variable name="z(AACPS1_etohUpdc)" index="6581" value="0"/>
   <variable name="z(AACPS1_etylace)" index="6582" value="0"/>
   <variable name="z(AACPS1_etylbte)" index="6583" value="0"/>
   <variable name="z(AACPS1_etylpte)" index="6584" value="0"/>
   <variable name="z(AACPS1_ibutoh)" index="6585" value="0"/>
   <variable name="z(AACPS1_ibutylace)" index="6586" value="0"/>
   <variable name="z(AACPS1_ibutylbte)" index="6587" value="0"/>
   <variable name="z(AACPS1_ibutylpte)" index="6588" value="0"/>
   <variable name="z(AACPS1_lacUUD)" index="6589" value="0"/>
   <variable name="z(AACPS1_ppoh)" index="6590" value="0"/>
   <variable name="z(AACPS1_ppylace)" index="6591" value="0"/>
   <variable name="z(AACPS1_ppylbte)" index="6592" value="0"/>
   <variable name="z(AACPS1_ptoh)" index="6593" value="0"/>
   <variable name="z(AACPS1_ptylpte)" index="6594" value="0"/>
   <variable name="z(AACPS1_pyr)" index="6595" value="0"/>
   <variable name="z(AACPS1_z14btd)" index="6596" value="0"/>
   <variable name="z(AACPS2_ac)" index="6597" value="0"/>
   <variable name="z(AACPS2_adpac)" index="6598" value="0"/>
   <variable name="z(AACPS2_btoh)" index="6599" value="0"/>
   <variable name="z(AACPS2_btylbte)" index="6600" value="0"/>
   <variable name="z(AACPS2_etohUpdc)" index="6601" value="0"/>
   <variable name="z(AACPS2_etylace)" index="6602" value="0"/>
   <variable name="z(AACPS2_etylbte)" index="6603" value="0"/>
   <variable name="z(AACPS2_etylpte)" index="6604" value="0"/>
   <variable name="z(AACPS2_ibutoh)" index="6605" value="0"/>
   <variable name="z(AACPS2_ibutylace)" index="6606" value="0"/>
   <variable name="z(AACPS2_ibutylbte)" index="6607" value="0"/>
   <variable name="z(AACPS2_ibutylpte)" index="6608" value="0"/>
   <variable name="z(AACPS2_lacUUD)" index="6609" value="0"/>
   <variable name="z(AACPS2_ppoh)" index="6610" value="0"/>
   <variable name="z(AACPS2_ppylace)" index="6611" value="0"/>
   <variable name="z(AACPS2_ppylbte)" index="6612" value="0"/>
   <variable name="z(AACPS2_ptoh)" index="6613" value="0"/>
   <variable name="z(AACPS2_ptylpte)" index="6614" value="0"/>
   <variable name="z(AACPS2_pyr)" index="6615" value="0"/>
   <variable name="z(AACPS2_z14btd)" index="6616" value="0"/>
   <variable name="z(AACPS3_ac)" index="6617" value="0"/>
   <variable name="z(AACPS3_adpac)" index="6618" value="0"/>
   <variable name="z(AACPS3_btoh)" index="6619" value="0"/>
   <variable name="z(AACPS3_btylbte)" index="6620" value="0"/>
   <variable name="z(AACPS3_etohUpdc)" index="6621" value="0"/>
   <variable name="z(AACPS3_etylace)" index="6622" value="0"/>
   <variable name="z(AACPS3_etylbte)" index="6623" value="0"/>
   <variable name="z(AACPS3_etylpte)" index="6624" value="0"/>
   <variable name="z(AACPS3_ibutoh)" index="6625" value="0"/>
   <variable name="z(AACPS3_ibutylace)" index="6626" value="0"/>
   <variable name="z(AACPS3_ibutylbte)" index="6627" value="0"/>
   <variable name="z(AACPS3_ibutylpte)" index="6628" value="0"/>
   <variable name="z(AACPS3_lacUUD)" index="6629" value="0"/>
   <variable name="z(AACPS3_ppoh)" index="6630" value="0"/>
   <variable name="z(AACPS3_ppylace)" index="6631" value="0"/>
   <variable name="z(AACPS3_ppylbte)" index="6632" value="0"/>
   <variable name="z(AACPS3_ptoh)" index="6633" value="0"/>
   <variable name="z(AACPS3_ptylpte)" index="6634" value="0"/>
   <variable name="z(AACPS3_pyr)" index="6635" value="0"/>
   <variable name="z(AACPS3_z14btd)" index="6636" value="0"/>
   <variable name="z(AACPS4_ac)" index="6637" value="0"/>
   <variable name="z(AACPS4_adpac)" index="6638" value="0"/>
   <variable name="z(AACPS4_btoh)" index="6639" value="0"/>
   <variable name="z(AACPS4_btylbte)" index="6640" value="0"/>
   <variable name="z(AACPS4_etohUpdc)" index="6641" value="0"/>
   <variable name="z(AACPS4_etylace)" index="6642" value="0"/>
   <variable name="z(AACPS4_etylbte)" index="6643" value="0"/>
   <variable name="z(AACPS4_etylpte)" index="6644" value="0"/>
   <variable name="z(AACPS4_ibutoh)" index="6645" value="0"/>
   <variable name="z(AACPS4_ibutylace)" index="6646" value="0"/>
   <variable name="z(AACPS4_ibutylbte)" index="6647" value="0"/>
   <variable name="z(AACPS4_ibutylpte)" index="6648" value="0"/>
   <variable name="z(AACPS4_lacUUD)" index="6649" value="0"/>
   <variable name="z(AACPS4_ppoh)" index="6650" value="0"/>
   <variable name="z(AACPS4_ppylace)" index="6651" value="0"/>
   <variable name="z(AACPS4_ppylbte)" index="6652" value="0"/>
   <variable name="z(AACPS4_ptoh)" index="6653" value="0"/>
   <variable name="z(AACPS4_ptylpte)" index="6654" value="0"/>
   <variable name="z(AACPS4_pyr)" index="6655" value="0"/>
   <variable name="z(AACPS4_z14btd)" index="6656" value="0"/>
   <variable name="z(AACPS5_ac)" index="6657" value="0"/>
   <variable name="z(AACPS5_adpac)" index="6658" value="0"/>
   <variable name="z(AACPS5_btoh)" index="6659" value="0"/>
   <variable name="z(AACPS5_btylbte)" index="6660" value="0"/>
   <variable name="z(AACPS5_etohUpdc)" index="6661" value="0"/>
   <variable name="z(AACPS5_etylace)" index="6662" value="0"/>
   <variable name="z(AACPS5_etylbte)" index="6663" value="0"/>
   <variable name="z(AACPS5_etylpte)" index="6664" value="0"/>
   <variable name="z(AACPS5_ibutoh)" index="6665" value="0"/>
   <variable name="z(AACPS5_ibutylace)" index="6666" value="0"/>
   <variable name="z(AACPS5_ibutylbte)" index="6667" value="0"/>
   <variable name="z(AACPS5_ibutylpte)" index="6668" value="0"/>
   <variable name="z(AACPS5_lacUUD)" index="6669" value="0"/>
   <variable name="z(AACPS5_ppoh)" index="6670" value="0"/>
   <variable name="z(AACPS5_ppylace)" index="6671" value="0"/>
   <variable name="z(AACPS5_ppylbte)" index="6672" value="0"/>
   <variable name="z(AACPS5_ptoh)" index="6673" value="0"/>
   <variable name="z(AACPS5_ptylpte)" index="6674" value="0"/>
   <variable name="z(AACPS5_pyr)" index="6675" value="0"/>
   <variable name="z(AACPS5_z14btd)" index="6676" value="0"/>
   <variable name="z(AACPS6_ac)" index="6677" value="0"/>
   <variable name="z(AACPS6_adpac)" index="6678" value="0"/>
   <variable name="z(AACPS6_btoh)" index="6679" value="0"/>
   <variable name="z(AACPS6_btylbte)" index="6680" value="0"/>
   <variable name="z(AACPS6_etohUpdc)" index="6681" value="0"/>
   <variable name="z(AACPS6_etylace)" index="6682" value="0"/>
   <variable name="z(AACPS6_etylbte)" index="6683" value="0"/>
   <variable name="z(AACPS6_etylpte)" index="6684" value="0"/>
   <variable name="z(AACPS6_ibutoh)" index="6685" value="0"/>
   <variable name="z(AACPS6_ibutylace)" index="6686" value="0"/>
   <variable name="z(AACPS6_ibutylbte)" index="6687" value="0"/>
   <variable name="z(AACPS6_ibutylpte)" index="6688" value="0"/>
   <variable name="z(AACPS6_lacUUD)" index="6689" value="0"/>
   <variable name="z(AACPS6_ppoh)" index="6690" value="0"/>
   <variable name="z(AACPS6_ppylace)" index="6691" value="0"/>
   <variable name="z(AACPS6_ppylbte)" index="6692" value="0"/>
   <variable name="z(AACPS6_ptoh)" index="6693" value="0"/>
   <variable name="z(AACPS6_ptylpte)" index="6694" value="0"/>
   <variable name="z(AACPS6_pyr)" index="6695" value="0"/>
   <variable name="z(AACPS6_z14btd)" index="6696" value="0"/>
   <variable name="z(AACPS7_ac)" index="6697" value="0"/>
   <variable name="z(AACPS7_adpac)" index="6698" value="0"/>
   <variable name="z(AACPS7_btoh)" index="6699" value="0"/>
   <variable name="z(AACPS7_btylbte)" index="6700" value="0"/>
   <variable name="z(AACPS7_etohUpdc)" index="6701" value="0"/>
   <variable name="z(AACPS7_etylace)" index="6702" value="0"/>
   <variable name="z(AACPS7_etylbte)" index="6703" value="0"/>
   <variable name="z(AACPS7_etylpte)" index="6704" value="0"/>
   <variable name="z(AACPS7_ibutoh)" index="6705" value="0"/>
   <variable name="z(AACPS7_ibutylace)" index="6706" value="0"/>
   <variable name="z(AACPS7_ibutylbte)" index="6707" value="0"/>
   <variable name="z(AACPS7_ibutylpte)" index="6708" value="0"/>
   <variable name="z(AACPS7_lacUUD)" index="6709" value="0"/>
   <variable name="z(AACPS7_ppoh)" index="6710" value="0"/>
   <variable name="z(AACPS7_ppylace)" index="6711" value="0"/>
   <variable name="z(AACPS7_ppylbte)" index="6712" value="0"/>
   <variable name="z(AACPS7_ptoh)" index="6713" value="0"/>
   <variable name="z(AACPS7_ptylpte)" index="6714" value="0"/>
   <variable name="z(AACPS7_pyr)" index="6715" value="0"/>
   <variable name="z(AACPS7_z14btd)" index="6716" value="0"/>
   <variable name="z(AACPS8_ac)" index="6717" value="0"/>
   <variable name="z(AACPS8_adpac)" index="6718" value="0"/>
   <variable name="z(AACPS8_btoh)" index="6719" value="0"/>
   <variable name="z(AACPS8_btylbte)" index="6720" value="0"/>
   <variable name="z(AACPS8_etohUpdc)" index="6721" value="0"/>
   <variable name="z(AACPS8_etylace)" index="6722" value="0"/>
   <variable name="z(AACPS8_etylbte)" index="6723" value="0"/>
   <variable name="z(AACPS8_etylpte)" index="6724" value="0"/>
   <variable name="z(AACPS8_ibutoh)" index="6725" value="0"/>
   <variable name="z(AACPS8_ibutylace)" index="6726" value="0"/>
   <variable name="z(AACPS8_ibutylbte)" index="6727" value="0"/>
   <variable name="z(AACPS8_ibutylpte)" index="6728" value="0"/>
   <variable name="z(AACPS8_lacUUD)" index="6729" value="0"/>
   <variable name="z(AACPS8_ppoh)" index="6730" value="0"/>
   <variable name="z(AACPS8_ppylace)" index="6731" value="0"/>
   <variable name="z(AACPS8_ppylbte)" index="6732" value="0"/>
   <variable name="z(AACPS8_ptoh)" index="6733" value="0"/>
   <variable name="z(AACPS8_ptylpte)" index="6734" value="0"/>
   <variable name="z(AACPS8_pyr)" index="6735" value="0"/>
   <variable name="z(AACPS8_z14btd)" index="6736" value="0"/>
   <variable name="z(AACPS9_ac)" index="6737" value="0"/>
   <variable name="z(AACPS9_adpac)" index="6738" value="0"/>
   <variable name="z(AACPS9_btoh)" index="6739" value="0"/>
   <variable name="z(AACPS9_btylbte)" index="6740" value="0"/>
   <variable name="z(AACPS9_etohUpdc)" index="6741" value="0"/>
   <variable name="z(AACPS9_etylace)" index="6742" value="0"/>
   <variable name="z(AACPS9_etylbte)" index="6743" value="0"/>
   <variable name="z(AACPS9_etylpte)" index="6744" value="0"/>
   <variable name="z(AACPS9_ibutoh)" index="6745" value="0"/>
   <variable name="z(AACPS9_ibutylace)" index="6746" value="0"/>
   <variable name="z(AACPS9_ibutylbte)" index="6747" value="0"/>
   <variable name="z(AACPS9_ibutylpte)" index="6748" value="0"/>
   <variable name="z(AACPS9_lacUUD)" index="6749" value="0"/>
   <variable name="z(AACPS9_ppoh)" index="6750" value="0"/>
   <variable name="z(AACPS9_ppylace)" index="6751" value="0"/>
   <variable name="z(AACPS9_ppylbte)" index="6752" value="0"/>
   <variable name="z(AACPS9_ptoh)" index="6753" value="0"/>
   <variable name="z(AACPS9_ptylpte)" index="6754" value="0"/>
   <variable name="z(AACPS9_pyr)" index="6755" value="0"/>
   <variable name="z(AACPS9_z14btd)" index="6756" value="0"/>
   <variable name="z(AACTOOR_ac)" index="6757" value="0"/>
   <variable name="z(AACTOOR_adpac)" index="6758" value="0"/>
   <variable name="z(AACTOOR_btoh)" index="6759" value="0"/>
   <variable name="z(AACTOOR_btylbte)" index="6760" value="0"/>
   <variable name="z(AACTOOR_etohUpdc)" index="6761" value="0"/>
   <variable name="z(AACTOOR_etylace)" index="6762" value="0"/>
   <variable name="z(AACTOOR_etylbte)" index="6763" value="0"/>
   <variable name="z(AACTOOR_etylpte)" index="6764" value="0"/>
   <variable name="z(AACTOOR_ibutoh)" index="6765" value="0"/>
   <variable name="z(AACTOOR_ibutylace)" index="6766" value="0"/>
   <variable name="z(AACTOOR_ibutylbte)" index="6767" value="0"/>
   <variable name="z(AACTOOR_ibutylpte)" index="6768" value="0"/>
   <variable name="z(AACTOOR_lacUUD)" index="6769" value="0"/>
   <variable name="z(AACTOOR_ppoh)" index="6770" value="0"/>
   <variable name="z(AACTOOR_ppylace)" index="6771" value="0"/>
   <variable name="z(AACTOOR_ppylbte)" index="6772" value="0"/>
   <variable name="z(AACTOOR_ptoh)" index="6773" value="0"/>
   <variable name="z(AACTOOR_ptylpte)" index="6774" value="0"/>
   <variable name="z(AACTOOR_pyr)" index="6775" value="0"/>
   <variable name="z(AACTOOR_z14btd)" index="6776" value="0"/>
   <variable name="z(AADDGT_ac)" index="6777" value="0"/>
   <variable name="z(AADDGT_adpac)" index="6778" value="0"/>
   <variable name="z(AADDGT_btoh)" index="6779" value="0"/>
   <variable name="z(AADDGT_btylbte)" index="6780" value="0"/>
   <variable name="z(AADDGT_etohUpdc)" index="6781" value="0"/>
   <variable name="z(AADDGT_etylace)" index="6782" value="0"/>
   <variable name="z(AADDGT_etylbte)" index="6783" value="0"/>
   <variable name="z(AADDGT_etylpte)" index="6784" value="0"/>
   <variable name="z(AADDGT_ibutoh)" index="6785" value="0"/>
   <variable name="z(AADDGT_ibutylace)" index="6786" value="0"/>
   <variable name="z(AADDGT_ibutylbte)" index="6787" value="0"/>
   <variable name="z(AADDGT_ibutylpte)" index="6788" value="0"/>
   <variable name="z(AADDGT_lacUUD)" index="6789" value="0"/>
   <variable name="z(AADDGT_ppoh)" index="6790" value="0"/>
   <variable name="z(AADDGT_ppylace)" index="6791" value="0"/>
   <variable name="z(AADDGT_ppylbte)" index="6792" value="0"/>
   <variable name="z(AADDGT_ptoh)" index="6793" value="0"/>
   <variable name="z(AADDGT_ptylpte)" index="6794" value="0"/>
   <variable name="z(AADDGT_pyr)" index="6795" value="0"/>
   <variable name="z(AADDGT_z14btd)" index="6796" value="0"/>
   <variable name="z(AAMYL_ac)" index="6797" value="0"/>
   <variable name="z(AAMYL_adpac)" index="6798" value="0"/>
   <variable name="z(AAMYL_btoh)" index="6799" value="0"/>
   <variable name="z(AAMYL_btylbte)" index="6800" value="0"/>
   <variable name="z(AAMYL_etohUpdc)" index="6801" value="0"/>
   <variable name="z(AAMYL_etylace)" index="6802" value="0"/>
   <variable name="z(AAMYL_etylbte)" index="6803" value="0"/>
   <variable name="z(AAMYL_etylpte)" index="6804" value="0"/>
   <variable name="z(AAMYL_ibutoh)" index="6805" value="0"/>
   <variable name="z(AAMYL_ibutylace)" index="6806" value="0"/>
   <variable name="z(AAMYL_ibutylbte)" index="6807" value="0"/>
   <variable name="z(AAMYL_ibutylpte)" index="6808" value="0"/>
   <variable name="z(AAMYL_lacUUD)" index="6809" value="0"/>
   <variable name="z(AAMYL_ppoh)" index="6810" value="0"/>
   <variable name="z(AAMYL_ppylace)" index="6811" value="0"/>
   <variable name="z(AAMYL_ppylbte)" index="6812" value="0"/>
   <variable name="z(AAMYL_ptoh)" index="6813" value="0"/>
   <variable name="z(AAMYL_ptylpte)" index="6814" value="0"/>
   <variable name="z(AAMYL_pyr)" index="6815" value="0"/>
   <variable name="z(AAMYL_z14btd)" index="6816" value="0"/>
   <variable name="z(AAMYLpp_ac)" index="6817" value="0"/>
   <variable name="z(AAMYLpp_adpac)" index="6818" value="0"/>
   <variable name="z(AAMYLpp_btoh)" index="6819" value="0"/>
   <variable name="z(AAMYLpp_btylbte)" index="6820" value="0"/>
   <variable name="z(AAMYLpp_etohUpdc)" index="6821" value="0"/>
   <variable name="z(AAMYLpp_etylace)" index="6822" value="0"/>
   <variable name="z(AAMYLpp_etylbte)" index="6823" value="0"/>
   <variable name="z(AAMYLpp_etylpte)" index="6824" value="0"/>
   <variable name="z(AAMYLpp_ibutoh)" index="6825" value="0"/>
   <variable name="z(AAMYLpp_ibutylace)" index="6826" value="0"/>
   <variable name="z(AAMYLpp_ibutylbte)" index="6827" value="0"/>
   <variable name="z(AAMYLpp_ibutylpte)" index="6828" value="0"/>
   <variable name="z(AAMYLpp_lacUUD)" index="6829" value="0"/>
   <variable name="z(AAMYLpp_ppoh)" index="6830" value="0"/>
   <variable name="z(AAMYLpp_ppylace)" index="6831" value="0"/>
   <variable name="z(AAMYLpp_ppylbte)" index="6832" value="0"/>
   <variable name="z(AAMYLpp_ptoh)" index="6833" value="0"/>
   <variable name="z(AAMYLpp_ptylpte)" index="6834" value="0"/>
   <variable name="z(AAMYLpp_pyr)" index="6835" value="0"/>
   <variable name="z(AAMYLpp_z14btd)" index="6836" value="0"/>
   <variable name="z(AATbtylbte_ac)" index="6837" value="0"/>
   <variable name="z(AATbtylbte_adpac)" index="6838" value="0"/>
   <variable name="z(AATbtylbte_btoh)" index="6839" value="0"/>
   <variable name="z(AATbtylbte_btylbte)" index="6840" value="0"/>
   <variable name="z(AATbtylbte_etohUpdc)" index="6841" value="0"/>
   <variable name="z(AATbtylbte_etylace)" index="6842" value="0"/>
   <variable name="z(AATbtylbte_etylbte)" index="6843" value="0"/>
   <variable name="z(AATbtylbte_etylpte)" index="6844" value="0"/>
   <variable name="z(AATbtylbte_ibutoh)" index="6845" value="0"/>
   <variable name="z(AATbtylbte_ibutylace)" index="6846" value="0"/>
   <variable name="z(AATbtylbte_ibutylbte)" index="6847" value="0"/>
   <variable name="z(AATbtylbte_ibutylpte)" index="6848" value="0"/>
   <variable name="z(AATbtylbte_lacUUD)" index="6849" value="0"/>
   <variable name="z(AATbtylbte_ppoh)" index="6850" value="0"/>
   <variable name="z(AATbtylbte_ppylace)" index="6851" value="0"/>
   <variable name="z(AATbtylbte_ppylbte)" index="6852" value="0"/>
   <variable name="z(AATbtylbte_ptoh)" index="6853" value="0"/>
   <variable name="z(AATbtylbte_ptylpte)" index="6854" value="0"/>
   <variable name="z(AATbtylbte_pyr)" index="6855" value="0"/>
   <variable name="z(AATbtylbte_z14btd)" index="6856" value="0"/>
   <variable name="z(AATetylace_ac)" index="6857" value="0"/>
   <variable name="z(AATetylace_adpac)" index="6858" value="0"/>
   <variable name="z(AATetylace_btoh)" index="6859" value="0"/>
   <variable name="z(AATetylace_btylbte)" index="6860" value="0"/>
   <variable name="z(AATetylace_etohUpdc)" index="6861" value="0"/>
   <variable name="z(AATetylace_etylace)" index="6862" value="0"/>
   <variable name="z(AATetylace_etylbte)" index="6863" value="0"/>
   <variable name="z(AATetylace_etylpte)" index="6864" value="0"/>
   <variable name="z(AATetylace_ibutoh)" index="6865" value="0"/>
   <variable name="z(AATetylace_ibutylace)" index="6866" value="0"/>
   <variable name="z(AATetylace_ibutylbte)" index="6867" value="0"/>
   <variable name="z(AATetylace_ibutylpte)" index="6868" value="0"/>
   <variable name="z(AATetylace_lacUUD)" index="6869" value="0"/>
   <variable name="z(AATetylace_ppoh)" index="6870" value="0"/>
   <variable name="z(AATetylace_ppylace)" index="6871" value="0"/>
   <variable name="z(AATetylace_ppylbte)" index="6872" value="0"/>
   <variable name="z(AATetylace_ptoh)" index="6873" value="0"/>
   <variable name="z(AATetylace_ptylpte)" index="6874" value="0"/>
   <variable name="z(AATetylace_pyr)" index="6875" value="0"/>
   <variable name="z(AATetylace_z14btd)" index="6876" value="0"/>
   <variable name="z(AATetylbte_ac)" index="6877" value="0"/>
   <variable name="z(AATetylbte_adpac)" index="6878" value="0"/>
   <variable name="z(AATetylbte_btoh)" index="6879" value="0"/>
   <variable name="z(AATetylbte_btylbte)" index="6880" value="0"/>
   <variable name="z(AATetylbte_etohUpdc)" index="6881" value="0"/>
   <variable name="z(AATetylbte_etylace)" index="6882" value="0"/>
   <variable name="z(AATetylbte_etylbte)" index="6883" value="0"/>
   <variable name="z(AATetylbte_etylpte)" index="6884" value="0"/>
   <variable name="z(AATetylbte_ibutoh)" index="6885" value="0"/>
   <variable name="z(AATetylbte_ibutylace)" index="6886" value="0"/>
   <variable name="z(AATetylbte_ibutylbte)" index="6887" value="0"/>
   <variable name="z(AATetylbte_ibutylpte)" index="6888" value="0"/>
   <variable name="z(AATetylbte_lacUUD)" index="6889" value="0"/>
   <variable name="z(AATetylbte_ppoh)" index="6890" value="0"/>
   <variable name="z(AATetylbte_ppylace)" index="6891" value="0"/>
   <variable name="z(AATetylbte_ppylbte)" index="6892" value="0"/>
   <variable name="z(AATetylbte_ptoh)" index="6893" value="0"/>
   <variable name="z(AATetylbte_ptylpte)" index="6894" value="0"/>
   <variable name="z(AATetylbte_pyr)" index="6895" value="0"/>
   <variable name="z(AATetylbte_z14btd)" index="6896" value="0"/>
   <variable name="z(AATetylpte_ac)" index="6897" value="0"/>
   <variable name="z(AATetylpte_adpac)" index="6898" value="0"/>
   <variable name="z(AATetylpte_btoh)" index="6899" value="0"/>
   <variable name="z(AATetylpte_btylbte)" index="6900" value="0"/>
   <variable name="z(AATetylpte_etohUpdc)" index="6901" value="0"/>
   <variable name="z(AATetylpte_etylace)" index="6902" value="0"/>
   <variable name="z(AATetylpte_etylbte)" index="6903" value="0"/>
   <variable name="z(AATetylpte_etylpte)" index="6904" value="0"/>
   <variable name="z(AATetylpte_ibutoh)" index="6905" value="0"/>
   <variable name="z(AATetylpte_ibutylace)" index="6906" value="0"/>
   <variable name="z(AATetylpte_ibutylbte)" index="6907" value="0"/>
   <variable name="z(AATetylpte_ibutylpte)" index="6908" value="0"/>
   <variable name="z(AATetylpte_lacUUD)" index="6909" value="0"/>
   <variable name="z(AATetylpte_ppoh)" index="6910" value="0"/>
   <variable name="z(AATetylpte_ppylace)" index="6911" value="0"/>
   <variable name="z(AATetylpte_ppylbte)" index="6912" value="0"/>
   <variable name="z(AATetylpte_ptoh)" index="6913" value="0"/>
   <variable name="z(AATetylpte_ptylpte)" index="6914" value="0"/>
   <variable name="z(AATetylpte_pyr)" index="6915" value="0"/>
   <variable name="z(AATetylpte_z14btd)" index="6916" value="0"/>
   <variable name="z(AATibutylace_ac)" index="6917" value="0"/>
   <variable name="z(AATibutylace_adpac)" index="6918" value="0"/>
   <variable name="z(AATibutylace_btoh)" index="6919" value="0"/>
   <variable name="z(AATibutylace_btylbte)" index="6920" value="0"/>
   <variable name="z(AATibutylace_etohUpdc)" index="6921" value="0"/>
   <variable name="z(AATibutylace_etylace)" index="6922" value="0"/>
   <variable name="z(AATibutylace_etylbte)" index="6923" value="0"/>
   <variable name="z(AATibutylace_etylpte)" index="6924" value="0"/>
   <variable name="z(AATibutylace_ibutoh)" index="6925" value="0"/>
   <variable name="z(AATibutylace_ibutylace)" index="6926" value="0"/>
   <variable name="z(AATibutylace_ibutylbte)" index="6927" value="0"/>
   <variable name="z(AATibutylace_ibutylpte)" index="6928" value="0"/>
   <variable name="z(AATibutylace_lacUUD)" index="6929" value="0"/>
   <variable name="z(AATibutylace_ppoh)" index="6930" value="0"/>
   <variable name="z(AATibutylace_ppylace)" index="6931" value="0"/>
   <variable name="z(AATibutylace_ppylbte)" index="6932" value="0"/>
   <variable name="z(AATibutylace_ptoh)" index="6933" value="0"/>
   <variable name="z(AATibutylace_ptylpte)" index="6934" value="0"/>
   <variable name="z(AATibutylace_pyr)" index="6935" value="0"/>
   <variable name="z(AATibutylace_z14btd)" index="6936" value="0"/>
   <variable name="z(AATibutylbte_ac)" index="6937" value="0"/>
   <variable name="z(AATibutylbte_adpac)" index="6938" value="0"/>
   <variable name="z(AATibutylbte_btoh)" index="6939" value="0"/>
   <variable name="z(AATibutylbte_btylbte)" index="6940" value="0"/>
   <variable name="z(AATibutylbte_etohUpdc)" index="6941" value="0"/>
   <variable name="z(AATibutylbte_etylace)" index="6942" value="0"/>
   <variable name="z(AATibutylbte_etylbte)" index="6943" value="0"/>
   <variable name="z(AATibutylbte_etylpte)" index="6944" value="0"/>
   <variable name="z(AATibutylbte_ibutoh)" index="6945" value="0"/>
   <variable name="z(AATibutylbte_ibutylace)" index="6946" value="0"/>
   <variable name="z(AATibutylbte_ibutylbte)" index="6947" value="0"/>
   <variable name="z(AATibutylbte_ibutylpte)" index="6948" value="0"/>
   <variable name="z(AATibutylbte_lacUUD)" index="6949" value="0"/>
   <variable name="z(AATibutylbte_ppoh)" index="6950" value="0"/>
   <variable name="z(AATibutylbte_ppylace)" index="6951" value="0"/>
   <variable name="z(AATibutylbte_ppylbte)" index="6952" value="0"/>
   <variable name="z(AATibutylbte_ptoh)" index="6953" value="0"/>
   <variable name="z(AATibutylbte_ptylpte)" index="6954" value="0"/>
   <variable name="z(AATibutylbte_pyr)" index="6955" value="0"/>
   <variable name="z(AATibutylbte_z14btd)" index="6956" value="0"/>
   <variable name="z(AATibutylpte_ac)" index="6957" value="0"/>
   <variable name="z(AATibutylpte_adpac)" index="6958" value="0"/>
   <variable name="z(AATibutylpte_btoh)" index="6959" value="0"/>
   <variable name="z(AATibutylpte_btylbte)" index="6960" value="0"/>
   <variable name="z(AATibutylpte_etohUpdc)" index="6961" value="0"/>
   <variable name="z(AATibutylpte_etylace)" index="6962" value="0"/>
   <variable name="z(AATibutylpte_etylbte)" index="6963" value="0"/>
   <variable name="z(AATibutylpte_etylpte)" index="6964" value="0"/>
   <variable name="z(AATibutylpte_ibutoh)" index="6965" value="0"/>
   <variable name="z(AATibutylpte_ibutylace)" index="6966" value="0"/>
   <variable name="z(AATibutylpte_ibutylbte)" index="6967" value="0"/>
   <variable name="z(AATibutylpte_ibutylpte)" index="6968" value="0"/>
   <variable name="z(AATibutylpte_lacUUD)" index="6969" value="0"/>
   <variable name="z(AATibutylpte_ppoh)" index="6970" value="0"/>
   <variable name="z(AATibutylpte_ppylace)" index="6971" value="0"/>
   <variable name="z(AATibutylpte_ppylbte)" index="6972" value="0"/>
   <variable name="z(AATibutylpte_ptoh)" index="6973" value="0"/>
   <variable name="z(AATibutylpte_ptylpte)" index="6974" value="0"/>
   <variable name="z(AATibutylpte_pyr)" index="6975" value="0"/>
   <variable name="z(AATibutylpte_z14btd)" index="6976" value="0"/>
   <variable name="z(AATppylace_ac)" index="6977" value="0"/>
   <variable name="z(AATppylace_adpac)" index="6978" value="0"/>
   <variable name="z(AATppylace_btoh)" index="6979" value="0"/>
   <variable name="z(AATppylace_btylbte)" index="6980" value="0"/>
   <variable name="z(AATppylace_etohUpdc)" index="6981" value="0"/>
   <variable name="z(AATppylace_etylace)" index="6982" value="0"/>
   <variable name="z(AATppylace_etylbte)" index="6983" value="0"/>
   <variable name="z(AATppylace_etylpte)" index="6984" value="0"/>
   <variable name="z(AATppylace_ibutoh)" index="6985" value="0"/>
   <variable name="z(AATppylace_ibutylace)" index="6986" value="0"/>
   <variable name="z(AATppylace_ibutylbte)" index="6987" value="0"/>
   <variable name="z(AATppylace_ibutylpte)" index="6988" value="0"/>
   <variable name="z(AATppylace_lacUUD)" index="6989" value="0"/>
   <variable name="z(AATppylace_ppoh)" index="6990" value="0"/>
   <variable name="z(AATppylace_ppylace)" index="6991" value="0"/>
   <variable name="z(AATppylace_ppylbte)" index="6992" value="0"/>
   <variable name="z(AATppylace_ptoh)" index="6993" value="0"/>
   <variable name="z(AATppylace_ptylpte)" index="6994" value="0"/>
   <variable name="z(AATppylace_pyr)" index="6995" value="0"/>
   <variable name="z(AATppylace_z14btd)" index="6996" value="0"/>
   <variable name="z(AATppylbte_ac)" index="6997" value="0"/>
   <variable name="z(AATppylbte_adpac)" index="6998" value="0"/>
   <variable name="z(AATppylbte_btoh)" index="6999" value="0"/>
   <variable name="z(AATppylbte_btylbte)" index="7000" value="0"/>
   <variable name="z(AATppylbte_etohUpdc)" index="7001" value="0"/>
   <variable name="z(AATppylbte_etylace)" index="7002" value="0"/>
   <variable name="z(AATppylbte_etylbte)" index="7003" value="0"/>
   <variable name="z(AATppylbte_etylpte)" index="7004" value="0"/>
   <variable name="z(AATppylbte_ibutoh)" index="7005" value="0"/>
   <variable name="z(AATppylbte_ibutylace)" index="7006" value="0"/>
   <variable name="z(AATppylbte_ibutylbte)" index="7007" value="0"/>
   <variable name="z(AATppylbte_ibutylpte)" index="7008" value="0"/>
   <variable name="z(AATppylbte_lacUUD)" index="7009" value="0"/>
   <variable name="z(AATppylbte_ppoh)" index="7010" value="0"/>
   <variable name="z(AATppylbte_ppylace)" index="7011" value="0"/>
   <variable name="z(AATppylbte_ppylbte)" index="7012" value="0"/>
   <variable name="z(AATppylbte_ptoh)" index="7013" value="0"/>
   <variable name="z(AATppylbte_ptylpte)" index="7014" value="0"/>
   <variable name="z(AATppylbte_pyr)" index="7015" value="0"/>
   <variable name="z(AATppylbte_z14btd)" index="7016" value="0"/>
   <variable name="z(AATptylpte_ac)" index="7017" value="0"/>
   <variable name="z(AATptylpte_adpac)" index="7018" value="0"/>
   <variable name="z(AATptylpte_btoh)" index="7019" value="0"/>
   <variable name="z(AATptylpte_btylbte)" index="7020" value="0"/>
   <variable name="z(AATptylpte_etohUpdc)" index="7021" value="0"/>
   <variable name="z(AATptylpte_etylace)" index="7022" value="0"/>
   <variable name="z(AATptylpte_etylbte)" index="7023" value="0"/>
   <variable name="z(AATptylpte_etylpte)" index="7024" value="0"/>
   <variable name="z(AATptylpte_ibutoh)" index="7025" value="0"/>
   <variable name="z(AATptylpte_ibutylace)" index="7026" value="0"/>
   <variable name="z(AATptylpte_ibutylbte)" index="7027" value="0"/>
   <variable name="z(AATptylpte_ibutylpte)" index="7028" value="0"/>
   <variable name="z(AATptylpte_lacUUD)" index="7029" value="0"/>
   <variable name="z(AATptylpte_ppoh)" index="7030" value="0"/>
   <variable name="z(AATptylpte_ppylace)" index="7031" value="0"/>
   <variable name="z(AATptylpte_ppylbte)" index="7032" value="0"/>
   <variable name="z(AATptylpte_ptoh)" index="7033" value="0"/>
   <variable name="z(AATptylpte_ptylpte)" index="7034" value="0"/>
   <variable name="z(AATptylpte_pyr)" index="7035" value="0"/>
   <variable name="z(AATptylpte_z14btd)" index="7036" value="0"/>
   <variable name="z(AB6PGH_ac)" index="7037" value="0"/>
   <variable name="z(AB6PGH_adpac)" index="7038" value="0"/>
   <variable name="z(AB6PGH_btoh)" index="7039" value="0"/>
   <variable name="z(AB6PGH_btylbte)" index="7040" value="0"/>
   <variable name="z(AB6PGH_etohUpdc)" index="7041" value="0"/>
   <variable name="z(AB6PGH_etylace)" index="7042" value="0"/>
   <variable name="z(AB6PGH_etylbte)" index="7043" value="0"/>
   <variable name="z(AB6PGH_etylpte)" index="7044" value="0"/>
   <variable name="z(AB6PGH_ibutoh)" index="7045" value="0"/>
   <variable name="z(AB6PGH_ibutylace)" index="7046" value="0"/>
   <variable name="z(AB6PGH_ibutylbte)" index="7047" value="0"/>
   <variable name="z(AB6PGH_ibutylpte)" index="7048" value="0"/>
   <variable name="z(AB6PGH_lacUUD)" index="7049" value="0"/>
   <variable name="z(AB6PGH_ppoh)" index="7050" value="0"/>
   <variable name="z(AB6PGH_ppylace)" index="7051" value="0"/>
   <variable name="z(AB6PGH_ppylbte)" index="7052" value="0"/>
   <variable name="z(AB6PGH_ptoh)" index="7053" value="0"/>
   <variable name="z(AB6PGH_ptylpte)" index="7054" value="0"/>
   <variable name="z(AB6PGH_pyr)" index="7055" value="0"/>
   <variable name="z(AB6PGH_z14btd)" index="7056" value="0"/>
   <variable name="z(ABTA_ac)" index="7057" value="0"/>
   <variable name="z(ABTA_adpac)" index="7058" value="0"/>
   <variable name="z(ABTA_btoh)" index="7059" value="0"/>
   <variable name="z(ABTA_btylbte)" index="7060" value="0"/>
   <variable name="z(ABTA_etohUpdc)" index="7061" value="0"/>
   <variable name="z(ABTA_etylace)" index="7062" value="0"/>
   <variable name="z(ABTA_etylbte)" index="7063" value="0"/>
   <variable name="z(ABTA_etylpte)" index="7064" value="0"/>
   <variable name="z(ABTA_ibutoh)" index="7065" value="0"/>
   <variable name="z(ABTA_ibutylace)" index="7066" value="0"/>
   <variable name="z(ABTA_ibutylbte)" index="7067" value="0"/>
   <variable name="z(ABTA_ibutylpte)" index="7068" value="0"/>
   <variable name="z(ABTA_lacUUD)" index="7069" value="0"/>
   <variable name="z(ABTA_ppoh)" index="7070" value="0"/>
   <variable name="z(ABTA_ppylace)" index="7071" value="0"/>
   <variable name="z(ABTA_ppylbte)" index="7072" value="0"/>
   <variable name="z(ABTA_ptoh)" index="7073" value="0"/>
   <variable name="z(ABTA_ptylpte)" index="7074" value="0"/>
   <variable name="z(ABTA_pyr)" index="7075" value="0"/>
   <variable name="z(ABTA_z14btd)" index="7076" value="0"/>
   <variable name="z(ABUTD_ac)" index="7077" value="0"/>
   <variable name="z(ABUTD_adpac)" index="7078" value="0"/>
   <variable name="z(ABUTD_btoh)" index="7079" value="0"/>
   <variable name="z(ABUTD_btylbte)" index="7080" value="0"/>
   <variable name="z(ABUTD_etohUpdc)" index="7081" value="0"/>
   <variable name="z(ABUTD_etylace)" index="7082" value="0"/>
   <variable name="z(ABUTD_etylbte)" index="7083" value="0"/>
   <variable name="z(ABUTD_etylpte)" index="7084" value="0"/>
   <variable name="z(ABUTD_ibutoh)" index="7085" value="0"/>
   <variable name="z(ABUTD_ibutylace)" index="7086" value="0"/>
   <variable name="z(ABUTD_ibutylbte)" index="7087" value="0"/>
   <variable name="z(ABUTD_ibutylpte)" index="7088" value="0"/>
   <variable name="z(ABUTD_lacUUD)" index="7089" value="0"/>
   <variable name="z(ABUTD_ppoh)" index="7090" value="0"/>
   <variable name="z(ABUTD_ppylace)" index="7091" value="0"/>
   <variable name="z(ABUTD_ppylbte)" index="7092" value="0"/>
   <variable name="z(ABUTD_ptoh)" index="7093" value="0"/>
   <variable name="z(ABUTD_ptylpte)" index="7094" value="0"/>
   <variable name="z(ABUTD_pyr)" index="7095" value="0"/>
   <variable name="z(ABUTD_z14btd)" index="7096" value="0"/>
   <variable name="z(ABUTt2pp_ac)" index="7097" value="0"/>
   <variable name="z(ABUTt2pp_adpac)" index="7098" value="0"/>
   <variable name="z(ABUTt2pp_btoh)" index="7099" value="0"/>
   <variable name="z(ABUTt2pp_btylbte)" index="7100" value="0"/>
   <variable name="z(ABUTt2pp_etohUpdc)" index="7101" value="0"/>
   <variable name="z(ABUTt2pp_etylace)" index="7102" value="0"/>
   <variable name="z(ABUTt2pp_etylbte)" index="7103" value="0"/>
   <variable name="z(ABUTt2pp_etylpte)" index="7104" value="0"/>
   <variable name="z(ABUTt2pp_ibutoh)" index="7105" value="0"/>
   <variable name="z(ABUTt2pp_ibutylace)" index="7106" value="0"/>
   <variable name="z(ABUTt2pp_ibutylbte)" index="7107" value="0"/>
   <variable name="z(ABUTt2pp_ibutylpte)" index="7108" value="0"/>
   <variable name="z(ABUTt2pp_lacUUD)" index="7109" value="0"/>
   <variable name="z(ABUTt2pp_ppoh)" index="7110" value="0"/>
   <variable name="z(ABUTt2pp_ppylace)" index="7111" value="0"/>
   <variable name="z(ABUTt2pp_ppylbte)" index="7112" value="0"/>
   <variable name="z(ABUTt2pp_ptoh)" index="7113" value="0"/>
   <variable name="z(ABUTt2pp_ptylpte)" index="7114" value="0"/>
   <variable name="z(ABUTt2pp_pyr)" index="7115" value="0"/>
   <variable name="z(ABUTt2pp_z14btd)" index="7116" value="0"/>
   <variable name="z(ABUTtex_ac)" index="7117" value="0"/>
   <variable name="z(ABUTtex_adpac)" index="7118" value="0"/>
   <variable name="z(ABUTtex_btoh)" index="7119" value="0"/>
   <variable name="z(ABUTtex_btylbte)" index="7120" value="0"/>
   <variable name="z(ABUTtex_etohUpdc)" index="7121" value="0"/>
   <variable name="z(ABUTtex_etylace)" index="7122" value="0"/>
   <variable name="z(ABUTtex_etylbte)" index="7123" value="0"/>
   <variable name="z(ABUTtex_etylpte)" index="7124" value="0"/>
   <variable name="z(ABUTtex_ibutoh)" index="7125" value="0"/>
   <variable name="z(ABUTtex_ibutylace)" index="7126" value="0"/>
   <variable name="z(ABUTtex_ibutylbte)" index="7127" value="0"/>
   <variable name="z(ABUTtex_ibutylpte)" index="7128" value="0"/>
   <variable name="z(ABUTtex_lacUUD)" index="7129" value="0"/>
   <variable name="z(ABUTtex_ppoh)" index="7130" value="0"/>
   <variable name="z(ABUTtex_ppylace)" index="7131" value="0"/>
   <variable name="z(ABUTtex_ppylbte)" index="7132" value="0"/>
   <variable name="z(ABUTtex_ptoh)" index="7133" value="0"/>
   <variable name="z(ABUTtex_ptylpte)" index="7134" value="0"/>
   <variable name="z(ABUTtex_pyr)" index="7135" value="0"/>
   <variable name="z(ABUTtex_z14btd)" index="7136" value="0"/>
   <variable name="z(ACACCT_ac)" index="7137" value="0"/>
   <variable name="z(ACACCT_adpac)" index="7138" value="0"/>
   <variable name="z(ACACCT_btoh)" index="7139" value="0"/>
   <variable name="z(ACACCT_btylbte)" index="7140" value="0"/>
   <variable name="z(ACACCT_etohUpdc)" index="7141" value="0"/>
   <variable name="z(ACACCT_etylace)" index="7142" value="0"/>
   <variable name="z(ACACCT_etylbte)" index="7143" value="0"/>
   <variable name="z(ACACCT_etylpte)" index="7144" value="0"/>
   <variable name="z(ACACCT_ibutoh)" index="7145" value="0"/>
   <variable name="z(ACACCT_ibutylace)" index="7146" value="0"/>
   <variable name="z(ACACCT_ibutylbte)" index="7147" value="0"/>
   <variable name="z(ACACCT_ibutylpte)" index="7148" value="0"/>
   <variable name="z(ACACCT_lacUUD)" index="7149" value="0"/>
   <variable name="z(ACACCT_ppoh)" index="7150" value="0"/>
   <variable name="z(ACACCT_ppylace)" index="7151" value="0"/>
   <variable name="z(ACACCT_ppylbte)" index="7152" value="0"/>
   <variable name="z(ACACCT_ptoh)" index="7153" value="0"/>
   <variable name="z(ACACCT_ptylpte)" index="7154" value="0"/>
   <variable name="z(ACACCT_pyr)" index="7155" value="0"/>
   <variable name="z(ACACCT_z14btd)" index="7156" value="0"/>
   <variable name="z(ACACT1r_ac)" index="7157" value="0"/>
   <variable name="z(ACACT1r_adpac)" index="7158" value="0"/>
   <variable name="z(ACACT1r_btoh)" index="7159" value="0"/>
   <variable name="z(ACACT1r_btylbte)" index="7160" value="0"/>
   <variable name="z(ACACT1r_etohUpdc)" index="7161" value="0"/>
   <variable name="z(ACACT1r_etylace)" index="7162" value="0"/>
   <variable name="z(ACACT1r_etylbte)" index="7163" value="0"/>
   <variable name="z(ACACT1r_etylpte)" index="7164" value="0"/>
   <variable name="z(ACACT1r_ibutoh)" index="7165" value="0"/>
   <variable name="z(ACACT1r_ibutylace)" index="7166" value="0"/>
   <variable name="z(ACACT1r_ibutylbte)" index="7167" value="0"/>
   <variable name="z(ACACT1r_ibutylpte)" index="7168" value="0"/>
   <variable name="z(ACACT1r_lacUUD)" index="7169" value="0"/>
   <variable name="z(ACACT1r_ppoh)" index="7170" value="0"/>
   <variable name="z(ACACT1r_ppylace)" index="7171" value="0"/>
   <variable name="z(ACACT1r_ppylbte)" index="7172" value="0"/>
   <variable name="z(ACACT1r_ptoh)" index="7173" value="0"/>
   <variable name="z(ACACT1r_ptylpte)" index="7174" value="0"/>
   <variable name="z(ACACT1r_pyr)" index="7175" value="0"/>
   <variable name="z(ACACT1r_z14btd)" index="7176" value="0"/>
   <variable name="z(ACACT2r_ac)" index="7177" value="0"/>
   <variable name="z(ACACT2r_adpac)" index="7178" value="0"/>
   <variable name="z(ACACT2r_btoh)" index="7179" value="0"/>
   <variable name="z(ACACT2r_btylbte)" index="7180" value="0"/>
   <variable name="z(ACACT2r_etohUpdc)" index="7181" value="0"/>
   <variable name="z(ACACT2r_etylace)" index="7182" value="0"/>
   <variable name="z(ACACT2r_etylbte)" index="7183" value="0"/>
   <variable name="z(ACACT2r_etylpte)" index="7184" value="0"/>
   <variable name="z(ACACT2r_ibutoh)" index="7185" value="0"/>
   <variable name="z(ACACT2r_ibutylace)" index="7186" value="0"/>
   <variable name="z(ACACT2r_ibutylbte)" index="7187" value="0"/>
   <variable name="z(ACACT2r_ibutylpte)" index="7188" value="0"/>
   <variable name="z(ACACT2r_lacUUD)" index="7189" value="0"/>
   <variable name="z(ACACT2r_ppoh)" index="7190" value="0"/>
   <variable name="z(ACACT2r_ppylace)" index="7191" value="0"/>
   <variable name="z(ACACT2r_ppylbte)" index="7192" value="0"/>
   <variable name="z(ACACT2r_ptoh)" index="7193" value="0"/>
   <variable name="z(ACACT2r_ptylpte)" index="7194" value="0"/>
   <variable name="z(ACACT2r_pyr)" index="7195" value="0"/>
   <variable name="z(ACACT2r_z14btd)" index="7196" value="0"/>
   <variable name="z(ACACT3r_ac)" index="7197" value="0"/>
   <variable name="z(ACACT3r_adpac)" index="7198" value="0"/>
   <variable name="z(ACACT3r_btoh)" index="7199" value="0"/>
   <variable name="z(ACACT3r_btylbte)" index="7200" value="0"/>
   <variable name="z(ACACT3r_etohUpdc)" index="7201" value="0"/>
   <variable name="z(ACACT3r_etylace)" index="7202" value="0"/>
   <variable name="z(ACACT3r_etylbte)" index="7203" value="0"/>
   <variable name="z(ACACT3r_etylpte)" index="7204" value="0"/>
   <variable name="z(ACACT3r_ibutoh)" index="7205" value="0"/>
   <variable name="z(ACACT3r_ibutylace)" index="7206" value="0"/>
   <variable name="z(ACACT3r_ibutylbte)" index="7207" value="0"/>
   <variable name="z(ACACT3r_ibutylpte)" index="7208" value="0"/>
   <variable name="z(ACACT3r_lacUUD)" index="7209" value="0"/>
   <variable name="z(ACACT3r_ppoh)" index="7210" value="0"/>
   <variable name="z(ACACT3r_ppylace)" index="7211" value="0"/>
   <variable name="z(ACACT3r_ppylbte)" index="7212" value="0"/>
   <variable name="z(ACACT3r_ptoh)" index="7213" value="0"/>
   <variable name="z(ACACT3r_ptylpte)" index="7214" value="0"/>
   <variable name="z(ACACT3r_pyr)" index="7215" value="0"/>
   <variable name="z(ACACT3r_z14btd)" index="7216" value="0"/>
   <variable name="z(ACACT4r_ac)" index="7217" value="0"/>
   <variable name="z(ACACT4r_adpac)" index="7218" value="0"/>
   <variable name="z(ACACT4r_btoh)" index="7219" value="0"/>
   <variable name="z(ACACT4r_btylbte)" index="7220" value="0"/>
   <variable name="z(ACACT4r_etohUpdc)" index="7221" value="0"/>
   <variable name="z(ACACT4r_etylace)" index="7222" value="0"/>
   <variable name="z(ACACT4r_etylbte)" index="7223" value="0"/>
   <variable name="z(ACACT4r_etylpte)" index="7224" value="0"/>
   <variable name="z(ACACT4r_ibutoh)" index="7225" value="0"/>
   <variable name="z(ACACT4r_ibutylace)" index="7226" value="0"/>
   <variable name="z(ACACT4r_ibutylbte)" index="7227" value="0"/>
   <variable name="z(ACACT4r_ibutylpte)" index="7228" value="0"/>
   <variable name="z(ACACT4r_lacUUD)" index="7229" value="0"/>
   <variable name="z(ACACT4r_ppoh)" index="7230" value="0"/>
   <variable name="z(ACACT4r_ppylace)" index="7231" value="0"/>
   <variable name="z(ACACT4r_ppylbte)" index="7232" value="0"/>
   <variable name="z(ACACT4r_ptoh)" index="7233" value="0"/>
   <variable name="z(ACACT4r_ptylpte)" index="7234" value="0"/>
   <variable name="z(ACACT4r_pyr)" index="7235" value="0"/>
   <variable name="z(ACACT4r_z14btd)" index="7236" value="0"/>
   <variable name="z(ACACT5r_ac)" index="7237" value="0"/>
   <variable name="z(ACACT5r_adpac)" index="7238" value="0"/>
   <variable name="z(ACACT5r_btoh)" index="7239" value="0"/>
   <variable name="z(ACACT5r_btylbte)" index="7240" value="0"/>
   <variable name="z(ACACT5r_etohUpdc)" index="7241" value="0"/>
   <variable name="z(ACACT5r_etylace)" index="7242" value="0"/>
   <variable name="z(ACACT5r_etylbte)" index="7243" value="0"/>
   <variable name="z(ACACT5r_etylpte)" index="7244" value="0"/>
   <variable name="z(ACACT5r_ibutoh)" index="7245" value="0"/>
   <variable name="z(ACACT5r_ibutylace)" index="7246" value="0"/>
   <variable name="z(ACACT5r_ibutylbte)" index="7247" value="0"/>
   <variable name="z(ACACT5r_ibutylpte)" index="7248" value="0"/>
   <variable name="z(ACACT5r_lacUUD)" index="7249" value="0"/>
   <variable name="z(ACACT5r_ppoh)" index="7250" value="0"/>
   <variable name="z(ACACT5r_ppylace)" index="7251" value="0"/>
   <variable name="z(ACACT5r_ppylbte)" index="7252" value="0"/>
   <variable name="z(ACACT5r_ptoh)" index="7253" value="0"/>
   <variable name="z(ACACT5r_ptylpte)" index="7254" value="0"/>
   <variable name="z(ACACT5r_pyr)" index="7255" value="0"/>
   <variable name="z(ACACT5r_z14btd)" index="7256" value="0"/>
   <variable name="z(ACACT6r_ac)" index="7257" value="0"/>
   <variable name="z(ACACT6r_adpac)" index="7258" value="0"/>
   <variable name="z(ACACT6r_btoh)" index="7259" value="0"/>
   <variable name="z(ACACT6r_btylbte)" index="7260" value="0"/>
   <variable name="z(ACACT6r_etohUpdc)" index="7261" value="0"/>
   <variable name="z(ACACT6r_etylace)" index="7262" value="0"/>
   <variable name="z(ACACT6r_etylbte)" index="7263" value="0"/>
   <variable name="z(ACACT6r_etylpte)" index="7264" value="0"/>
   <variable name="z(ACACT6r_ibutoh)" index="7265" value="0"/>
   <variable name="z(ACACT6r_ibutylace)" index="7266" value="0"/>
   <variable name="z(ACACT6r_ibutylbte)" index="7267" value="0"/>
   <variable name="z(ACACT6r_ibutylpte)" index="7268" value="0"/>
   <variable name="z(ACACT6r_lacUUD)" index="7269" value="0"/>
   <variable name="z(ACACT6r_ppoh)" index="7270" value="0"/>
   <variable name="z(ACACT6r_ppylace)" index="7271" value="0"/>
   <variable name="z(ACACT6r_ppylbte)" index="7272" value="0"/>
   <variable name="z(ACACT6r_ptoh)" index="7273" value="0"/>
   <variable name="z(ACACT6r_ptylpte)" index="7274" value="0"/>
   <variable name="z(ACACT6r_pyr)" index="7275" value="0"/>
   <variable name="z(ACACT6r_z14btd)" index="7276" value="0"/>
   <variable name="z(ACACT7r_ac)" index="7277" value="0"/>
   <variable name="z(ACACT7r_adpac)" index="7278" value="0"/>
   <variable name="z(ACACT7r_btoh)" index="7279" value="0"/>
   <variable name="z(ACACT7r_btylbte)" index="7280" value="0"/>
   <variable name="z(ACACT7r_etohUpdc)" index="7281" value="0"/>
   <variable name="z(ACACT7r_etylace)" index="7282" value="0"/>
   <variable name="z(ACACT7r_etylbte)" index="7283" value="0"/>
   <variable name="z(ACACT7r_etylpte)" index="7284" value="0"/>
   <variable name="z(ACACT7r_ibutoh)" index="7285" value="0"/>
   <variable name="z(ACACT7r_ibutylace)" index="7286" value="0"/>
   <variable name="z(ACACT7r_ibutylbte)" index="7287" value="0"/>
   <variable name="z(ACACT7r_ibutylpte)" index="7288" value="0"/>
   <variable name="z(ACACT7r_lacUUD)" index="7289" value="0"/>
   <variable name="z(ACACT7r_ppoh)" index="7290" value="0"/>
   <variable name="z(ACACT7r_ppylace)" index="7291" value="0"/>
   <variable name="z(ACACT7r_ppylbte)" index="7292" value="0"/>
   <variable name="z(ACACT7r_ptoh)" index="7293" value="0"/>
   <variable name="z(ACACT7r_ptylpte)" index="7294" value="0"/>
   <variable name="z(ACACT7r_pyr)" index="7295" value="0"/>
   <variable name="z(ACACT7r_z14btd)" index="7296" value="0"/>
   <variable name="z(ACACT8r_ac)" index="7297" value="0"/>
   <variable name="z(ACACT8r_adpac)" index="7298" value="0"/>
   <variable name="z(ACACT8r_btoh)" index="7299" value="0"/>
   <variable name="z(ACACT8r_btylbte)" index="7300" value="0"/>
   <variable name="z(ACACT8r_etohUpdc)" index="7301" value="0"/>
   <variable name="z(ACACT8r_etylace)" index="7302" value="0"/>
   <variable name="z(ACACT8r_etylbte)" index="7303" value="0"/>
   <variable name="z(ACACT8r_etylpte)" index="7304" value="0"/>
   <variable name="z(ACACT8r_ibutoh)" index="7305" value="0"/>
   <variable name="z(ACACT8r_ibutylace)" index="7306" value="0"/>
   <variable name="z(ACACT8r_ibutylbte)" index="7307" value="0"/>
   <variable name="z(ACACT8r_ibutylpte)" index="7308" value="0"/>
   <variable name="z(ACACT8r_lacUUD)" index="7309" value="0"/>
   <variable name="z(ACACT8r_ppoh)" index="7310" value="0"/>
   <variable name="z(ACACT8r_ppylace)" index="7311" value="0"/>
   <variable name="z(ACACT8r_ppylbte)" index="7312" value="0"/>
   <variable name="z(ACACT8r_ptoh)" index="7313" value="0"/>
   <variable name="z(ACACT8r_ptylpte)" index="7314" value="0"/>
   <variable name="z(ACACT8r_pyr)" index="7315" value="0"/>
   <variable name="z(ACACT8r_z14btd)" index="7316" value="0"/>
   <variable name="z(ACACt2pp_ac)" index="7317" value="0"/>
   <variable name="z(ACACt2pp_adpac)" index="7318" value="0"/>
   <variable name="z(ACACt2pp_btoh)" index="7319" value="0"/>
   <variable name="z(ACACt2pp_btylbte)" index="7320" value="0"/>
   <variable name="z(ACACt2pp_etohUpdc)" index="7321" value="0"/>
   <variable name="z(ACACt2pp_etylace)" index="7322" value="0"/>
   <variable name="z(ACACt2pp_etylbte)" index="7323" value="0"/>
   <variable name="z(ACACt2pp_etylpte)" index="7324" value="0"/>
   <variable name="z(ACACt2pp_ibutoh)" index="7325" value="0"/>
   <variable name="z(ACACt2pp_ibutylace)" index="7326" value="0"/>
   <variable name="z(ACACt2pp_ibutylbte)" index="7327" value="0"/>
   <variable name="z(ACACt2pp_ibutylpte)" index="7328" value="0"/>
   <variable name="z(ACACt2pp_lacUUD)" index="7329" value="0"/>
   <variable name="z(ACACt2pp_ppoh)" index="7330" value="0"/>
   <variable name="z(ACACt2pp_ppylace)" index="7331" value="0"/>
   <variable name="z(ACACt2pp_ppylbte)" index="7332" value="0"/>
   <variable name="z(ACACt2pp_ptoh)" index="7333" value="0"/>
   <variable name="z(ACACt2pp_ptylpte)" index="7334" value="0"/>
   <variable name="z(ACACt2pp_pyr)" index="7335" value="0"/>
   <variable name="z(ACACt2pp_z14btd)" index="7336" value="0"/>
   <variable name="z(ACACtex_ac)" index="7337" value="0"/>
   <variable name="z(ACACtex_adpac)" index="7338" value="0"/>
   <variable name="z(ACACtex_btoh)" index="7339" value="0"/>
   <variable name="z(ACACtex_btylbte)" index="7340" value="0"/>
   <variable name="z(ACACtex_etohUpdc)" index="7341" value="0"/>
   <variable name="z(ACACtex_etylace)" index="7342" value="0"/>
   <variable name="z(ACACtex_etylbte)" index="7343" value="0"/>
   <variable name="z(ACACtex_etylpte)" index="7344" value="0"/>
   <variable name="z(ACACtex_ibutoh)" index="7345" value="0"/>
   <variable name="z(ACACtex_ibutylace)" index="7346" value="0"/>
   <variable name="z(ACACtex_ibutylbte)" index="7347" value="0"/>
   <variable name="z(ACACtex_ibutylpte)" index="7348" value="0"/>
   <variable name="z(ACACtex_lacUUD)" index="7349" value="0"/>
   <variable name="z(ACACtex_ppoh)" index="7350" value="0"/>
   <variable name="z(ACACtex_ppylace)" index="7351" value="0"/>
   <variable name="z(ACACtex_ppylbte)" index="7352" value="0"/>
   <variable name="z(ACACtex_ptoh)" index="7353" value="0"/>
   <variable name="z(ACACtex_ptylpte)" index="7354" value="0"/>
   <variable name="z(ACACtex_pyr)" index="7355" value="0"/>
   <variable name="z(ACACtex_z14btd)" index="7356" value="0"/>
   <variable name="z(ACALDtex_ac)" index="7357" value="0"/>
   <variable name="z(ACALDtex_adpac)" index="7358" value="0"/>
   <variable name="z(ACALDtex_btoh)" index="7359" value="0"/>
   <variable name="z(ACALDtex_btylbte)" index="7360" value="0"/>
   <variable name="z(ACALDtex_etohUpdc)" index="7361" value="0"/>
   <variable name="z(ACALDtex_etylace)" index="7362" value="0"/>
   <variable name="z(ACALDtex_etylbte)" index="7363" value="0"/>
   <variable name="z(ACALDtex_etylpte)" index="7364" value="0"/>
   <variable name="z(ACALDtex_ibutoh)" index="7365" value="0"/>
   <variable name="z(ACALDtex_ibutylace)" index="7366" value="0"/>
   <variable name="z(ACALDtex_ibutylbte)" index="7367" value="0"/>
   <variable name="z(ACALDtex_ibutylpte)" index="7368" value="0"/>
   <variable name="z(ACALDtex_lacUUD)" index="7369" value="0"/>
   <variable name="z(ACALDtex_ppoh)" index="7370" value="0"/>
   <variable name="z(ACALDtex_ppylace)" index="7371" value="0"/>
   <variable name="z(ACALDtex_ppylbte)" index="7372" value="0"/>
   <variable name="z(ACALDtex_ptoh)" index="7373" value="0"/>
   <variable name="z(ACALDtex_ptylpte)" index="7374" value="0"/>
   <variable name="z(ACALDtex_pyr)" index="7375" value="0"/>
   <variable name="z(ACALDtex_z14btd)" index="7376" value="0"/>
   <variable name="z(ACALDtpp_ac)" index="7377" value="0"/>
   <variable name="z(ACALDtpp_adpac)" index="7378" value="0"/>
   <variable name="z(ACALDtpp_btoh)" index="7379" value="0"/>
   <variable name="z(ACALDtpp_btylbte)" index="7380" value="0"/>
   <variable name="z(ACALDtpp_etohUpdc)" index="7381" value="0"/>
   <variable name="z(ACALDtpp_etylace)" index="7382" value="0"/>
   <variable name="z(ACALDtpp_etylbte)" index="7383" value="0"/>
   <variable name="z(ACALDtpp_etylpte)" index="7384" value="0"/>
   <variable name="z(ACALDtpp_ibutoh)" index="7385" value="0"/>
   <variable name="z(ACALDtpp_ibutylace)" index="7386" value="0"/>
   <variable name="z(ACALDtpp_ibutylbte)" index="7387" value="0"/>
   <variable name="z(ACALDtpp_ibutylpte)" index="7388" value="0"/>
   <variable name="z(ACALDtpp_lacUUD)" index="7389" value="0"/>
   <variable name="z(ACALDtpp_ppoh)" index="7390" value="0"/>
   <variable name="z(ACALDtpp_ppylace)" index="7391" value="0"/>
   <variable name="z(ACALDtpp_ppylbte)" index="7392" value="0"/>
   <variable name="z(ACALDtpp_ptoh)" index="7393" value="0"/>
   <variable name="z(ACALDtpp_ptylpte)" index="7394" value="0"/>
   <variable name="z(ACALDtpp_pyr)" index="7395" value="0"/>
   <variable name="z(ACALDtpp_z14btd)" index="7396" value="0"/>
   <variable name="z(ACANTHAT_ac)" index="7397" value="0"/>
   <variable name="z(ACANTHAT_adpac)" index="7398" value="0"/>
   <variable name="z(ACANTHAT_btoh)" index="7399" value="0"/>
   <variable name="z(ACANTHAT_btylbte)" index="7400" value="0"/>
   <variable name="z(ACANTHAT_etohUpdc)" index="7401" value="0"/>
   <variable name="z(ACANTHAT_etylace)" index="7402" value="0"/>
   <variable name="z(ACANTHAT_etylbte)" index="7403" value="0"/>
   <variable name="z(ACANTHAT_etylpte)" index="7404" value="0"/>
   <variable name="z(ACANTHAT_ibutoh)" index="7405" value="0"/>
   <variable name="z(ACANTHAT_ibutylace)" index="7406" value="0"/>
   <variable name="z(ACANTHAT_ibutylbte)" index="7407" value="0"/>
   <variable name="z(ACANTHAT_ibutylpte)" index="7408" value="0"/>
   <variable name="z(ACANTHAT_lacUUD)" index="7409" value="0"/>
   <variable name="z(ACANTHAT_ppoh)" index="7410" value="0"/>
   <variable name="z(ACANTHAT_ppylace)" index="7411" value="0"/>
   <variable name="z(ACANTHAT_ppylbte)" index="7412" value="0"/>
   <variable name="z(ACANTHAT_ptoh)" index="7413" value="0"/>
   <variable name="z(ACANTHAT_ptylpte)" index="7414" value="0"/>
   <variable name="z(ACANTHAT_pyr)" index="7415" value="0"/>
   <variable name="z(ACANTHAT_z14btd)" index="7416" value="0"/>
   <variable name="z(ACBIPGT_ac)" index="7417" value="0"/>
   <variable name="z(ACBIPGT_adpac)" index="7418" value="0"/>
   <variable name="z(ACBIPGT_btoh)" index="7419" value="0"/>
   <variable name="z(ACBIPGT_btylbte)" index="7420" value="0"/>
   <variable name="z(ACBIPGT_etohUpdc)" index="7421" value="0"/>
   <variable name="z(ACBIPGT_etylace)" index="7422" value="0"/>
   <variable name="z(ACBIPGT_etylbte)" index="7423" value="0"/>
   <variable name="z(ACBIPGT_etylpte)" index="7424" value="0"/>
   <variable name="z(ACBIPGT_ibutoh)" index="7425" value="0"/>
   <variable name="z(ACBIPGT_ibutylace)" index="7426" value="0"/>
   <variable name="z(ACBIPGT_ibutylbte)" index="7427" value="0"/>
   <variable name="z(ACBIPGT_ibutylpte)" index="7428" value="0"/>
   <variable name="z(ACBIPGT_lacUUD)" index="7429" value="0"/>
   <variable name="z(ACBIPGT_ppoh)" index="7430" value="0"/>
   <variable name="z(ACBIPGT_ppylace)" index="7431" value="0"/>
   <variable name="z(ACBIPGT_ppylbte)" index="7432" value="0"/>
   <variable name="z(ACBIPGT_ptoh)" index="7433" value="0"/>
   <variable name="z(ACBIPGT_ptylpte)" index="7434" value="0"/>
   <variable name="z(ACBIPGT_pyr)" index="7435" value="0"/>
   <variable name="z(ACBIPGT_z14btd)" index="7436" value="0"/>
   <variable name="z(ACCOAC_ac)" index="7437" value="0"/>
   <variable name="z(ACCOAC_adpac)" index="7438" value="0"/>
   <variable name="z(ACCOAC_btoh)" index="7439" value="0"/>
   <variable name="z(ACCOAC_btylbte)" index="7440" value="0"/>
   <variable name="z(ACCOAC_etohUpdc)" index="7441" value="0"/>
   <variable name="z(ACCOAC_etylace)" index="7442" value="0"/>
   <variable name="z(ACCOAC_etylbte)" index="7443" value="0"/>
   <variable name="z(ACCOAC_etylpte)" index="7444" value="0"/>
   <variable name="z(ACCOAC_ibutoh)" index="7445" value="0"/>
   <variable name="z(ACCOAC_ibutylace)" index="7446" value="0"/>
   <variable name="z(ACCOAC_ibutylbte)" index="7447" value="0"/>
   <variable name="z(ACCOAC_ibutylpte)" index="7448" value="0"/>
   <variable name="z(ACCOAC_lacUUD)" index="7449" value="0"/>
   <variable name="z(ACCOAC_ppoh)" index="7450" value="0"/>
   <variable name="z(ACCOAC_ppylace)" index="7451" value="0"/>
   <variable name="z(ACCOAC_ppylbte)" index="7452" value="0"/>
   <variable name="z(ACCOAC_ptoh)" index="7453" value="0"/>
   <variable name="z(ACCOAC_ptylpte)" index="7454" value="0"/>
   <variable name="z(ACCOAC_pyr)" index="7455" value="0"/>
   <variable name="z(ACCOAC_z14btd)" index="7456" value="0"/>
   <variable name="z(ACCOAL_ac)" index="7457" value="0"/>
   <variable name="z(ACCOAL_adpac)" index="7458" value="0"/>
   <variable name="z(ACCOAL_btoh)" index="7459" value="0"/>
   <variable name="z(ACCOAL_btylbte)" index="7460" value="0"/>
   <variable name="z(ACCOAL_etohUpdc)" index="7461" value="0"/>
   <variable name="z(ACCOAL_etylace)" index="7462" value="0"/>
   <variable name="z(ACCOAL_etylbte)" index="7463" value="0"/>
   <variable name="z(ACCOAL_etylpte)" index="7464" value="0"/>
   <variable name="z(ACCOAL_ibutoh)" index="7465" value="0"/>
   <variable name="z(ACCOAL_ibutylace)" index="7466" value="0"/>
   <variable name="z(ACCOAL_ibutylbte)" index="7467" value="0"/>
   <variable name="z(ACCOAL_ibutylpte)" index="7468" value="0"/>
   <variable name="z(ACCOAL_lacUUD)" index="7469" value="0"/>
   <variable name="z(ACCOAL_ppoh)" index="7470" value="0"/>
   <variable name="z(ACCOAL_ppylace)" index="7471" value="0"/>
   <variable name="z(ACCOAL_ppylbte)" index="7472" value="0"/>
   <variable name="z(ACCOAL_ptoh)" index="7473" value="0"/>
   <variable name="z(ACCOAL_ptylpte)" index="7474" value="0"/>
   <variable name="z(ACCOAL_pyr)" index="7475" value="0"/>
   <variable name="z(ACCOAL_z14btd)" index="7476" value="0"/>
   <variable name="z(ACGAL1PPpp_ac)" index="7477" value="0"/>
   <variable name="z(ACGAL1PPpp_adpac)" index="7478" value="0"/>
   <variable name="z(ACGAL1PPpp_btoh)" index="7479" value="0"/>
   <variable name="z(ACGAL1PPpp_btylbte)" index="7480" value="0"/>
   <variable name="z(ACGAL1PPpp_etohUpdc)" index="7481" value="0"/>
   <variable name="z(ACGAL1PPpp_etylace)" index="7482" value="0"/>
   <variable name="z(ACGAL1PPpp_etylbte)" index="7483" value="0"/>
   <variable name="z(ACGAL1PPpp_etylpte)" index="7484" value="0"/>
   <variable name="z(ACGAL1PPpp_ibutoh)" index="7485" value="0"/>
   <variable name="z(ACGAL1PPpp_ibutylace)" index="7486" value="0"/>
   <variable name="z(ACGAL1PPpp_ibutylbte)" index="7487" value="0"/>
   <variable name="z(ACGAL1PPpp_ibutylpte)" index="7488" value="0"/>
   <variable name="z(ACGAL1PPpp_lacUUD)" index="7489" value="0"/>
   <variable name="z(ACGAL1PPpp_ppoh)" index="7490" value="0"/>
   <variable name="z(ACGAL1PPpp_ppylace)" index="7491" value="0"/>
   <variable name="z(ACGAL1PPpp_ppylbte)" index="7492" value="0"/>
   <variable name="z(ACGAL1PPpp_ptoh)" index="7493" value="0"/>
   <variable name="z(ACGAL1PPpp_ptylpte)" index="7494" value="0"/>
   <variable name="z(ACGAL1PPpp_pyr)" index="7495" value="0"/>
   <variable name="z(ACGAL1PPpp_z14btd)" index="7496" value="0"/>
   <variable name="z(ACGAL1Ptex_ac)" index="7497" value="0"/>
   <variable name="z(ACGAL1Ptex_adpac)" index="7498" value="0"/>
   <variable name="z(ACGAL1Ptex_btoh)" index="7499" value="0"/>
   <variable name="z(ACGAL1Ptex_btylbte)" index="7500" value="0"/>
   <variable name="z(ACGAL1Ptex_etohUpdc)" index="7501" value="0"/>
   <variable name="z(ACGAL1Ptex_etylace)" index="7502" value="0"/>
   <variable name="z(ACGAL1Ptex_etylbte)" index="7503" value="0"/>
   <variable name="z(ACGAL1Ptex_etylpte)" index="7504" value="0"/>
   <variable name="z(ACGAL1Ptex_ibutoh)" index="7505" value="0"/>
   <variable name="z(ACGAL1Ptex_ibutylace)" index="7506" value="0"/>
   <variable name="z(ACGAL1Ptex_ibutylbte)" index="7507" value="0"/>
   <variable name="z(ACGAL1Ptex_ibutylpte)" index="7508" value="0"/>
   <variable name="z(ACGAL1Ptex_lacUUD)" index="7509" value="0"/>
   <variable name="z(ACGAL1Ptex_ppoh)" index="7510" value="0"/>
   <variable name="z(ACGAL1Ptex_ppylace)" index="7511" value="0"/>
   <variable name="z(ACGAL1Ptex_ppylbte)" index="7512" value="0"/>
   <variable name="z(ACGAL1Ptex_ptoh)" index="7513" value="0"/>
   <variable name="z(ACGAL1Ptex_ptylpte)" index="7514" value="0"/>
   <variable name="z(ACGAL1Ptex_pyr)" index="7515" value="0"/>
   <variable name="z(ACGAL1Ptex_z14btd)" index="7516" value="0"/>
   <variable name="z(ACGALtex_ac)" index="7517" value="0"/>
   <variable name="z(ACGALtex_adpac)" index="7518" value="0"/>
   <variable name="z(ACGALtex_btoh)" index="7519" value="0"/>
   <variable name="z(ACGALtex_btylbte)" index="7520" value="0"/>
   <variable name="z(ACGALtex_etohUpdc)" index="7521" value="0"/>
   <variable name="z(ACGALtex_etylace)" index="7522" value="0"/>
   <variable name="z(ACGALtex_etylbte)" index="7523" value="0"/>
   <variable name="z(ACGALtex_etylpte)" index="7524" value="0"/>
   <variable name="z(ACGALtex_ibutoh)" index="7525" value="0"/>
   <variable name="z(ACGALtex_ibutylace)" index="7526" value="0"/>
   <variable name="z(ACGALtex_ibutylbte)" index="7527" value="0"/>
   <variable name="z(ACGALtex_ibutylpte)" index="7528" value="0"/>
   <variable name="z(ACGALtex_lacUUD)" index="7529" value="0"/>
   <variable name="z(ACGALtex_ppoh)" index="7530" value="0"/>
   <variable name="z(ACGALtex_ppylace)" index="7531" value="0"/>
   <variable name="z(ACGALtex_ppylbte)" index="7532" value="0"/>
   <variable name="z(ACGALtex_ptoh)" index="7533" value="0"/>
   <variable name="z(ACGALtex_ptylpte)" index="7534" value="0"/>
   <variable name="z(ACGALtex_pyr)" index="7535" value="0"/>
   <variable name="z(ACGALtex_z14btd)" index="7536" value="0"/>
   <variable name="z(ACGAM1PPpp_ac)" index="7537" value="0"/>
   <variable name="z(ACGAM1PPpp_adpac)" index="7538" value="0"/>
   <variable name="z(ACGAM1PPpp_btoh)" index="7539" value="0"/>
   <variable name="z(ACGAM1PPpp_btylbte)" index="7540" value="0"/>
   <variable name="z(ACGAM1PPpp_etohUpdc)" index="7541" value="0"/>
   <variable name="z(ACGAM1PPpp_etylace)" index="7542" value="0"/>
   <variable name="z(ACGAM1PPpp_etylbte)" index="7543" value="0"/>
   <variable name="z(ACGAM1PPpp_etylpte)" index="7544" value="0"/>
   <variable name="z(ACGAM1PPpp_ibutoh)" index="7545" value="0"/>
   <variable name="z(ACGAM1PPpp_ibutylace)" index="7546" value="0"/>
   <variable name="z(ACGAM1PPpp_ibutylbte)" index="7547" value="0"/>
   <variable name="z(ACGAM1PPpp_ibutylpte)" index="7548" value="0"/>
   <variable name="z(ACGAM1PPpp_lacUUD)" index="7549" value="0"/>
   <variable name="z(ACGAM1PPpp_ppoh)" index="7550" value="0"/>
   <variable name="z(ACGAM1PPpp_ppylace)" index="7551" value="0"/>
   <variable name="z(ACGAM1PPpp_ppylbte)" index="7552" value="0"/>
   <variable name="z(ACGAM1PPpp_ptoh)" index="7553" value="0"/>
   <variable name="z(ACGAM1PPpp_ptylpte)" index="7554" value="0"/>
   <variable name="z(ACGAM1PPpp_pyr)" index="7555" value="0"/>
   <variable name="z(ACGAM1PPpp_z14btd)" index="7556" value="0"/>
   <variable name="z(ACGAM1Ptex_ac)" index="7557" value="0"/>
   <variable name="z(ACGAM1Ptex_adpac)" index="7558" value="0"/>
   <variable name="z(ACGAM1Ptex_btoh)" index="7559" value="0"/>
   <variable name="z(ACGAM1Ptex_btylbte)" index="7560" value="0"/>
   <variable name="z(ACGAM1Ptex_etohUpdc)" index="7561" value="0"/>
   <variable name="z(ACGAM1Ptex_etylace)" index="7562" value="0"/>
   <variable name="z(ACGAM1Ptex_etylbte)" index="7563" value="0"/>
   <variable name="z(ACGAM1Ptex_etylpte)" index="7564" value="0"/>
   <variable name="z(ACGAM1Ptex_ibutoh)" index="7565" value="0"/>
   <variable name="z(ACGAM1Ptex_ibutylace)" index="7566" value="0"/>
   <variable name="z(ACGAM1Ptex_ibutylbte)" index="7567" value="0"/>
   <variable name="z(ACGAM1Ptex_ibutylpte)" index="7568" value="0"/>
   <variable name="z(ACGAM1Ptex_lacUUD)" index="7569" value="0"/>
   <variable name="z(ACGAM1Ptex_ppoh)" index="7570" value="0"/>
   <variable name="z(ACGAM1Ptex_ppylace)" index="7571" value="0"/>
   <variable name="z(ACGAM1Ptex_ppylbte)" index="7572" value="0"/>
   <variable name="z(ACGAM1Ptex_ptoh)" index="7573" value="0"/>
   <variable name="z(ACGAM1Ptex_ptylpte)" index="7574" value="0"/>
   <variable name="z(ACGAM1Ptex_pyr)" index="7575" value="0"/>
   <variable name="z(ACGAM1Ptex_z14btd)" index="7576" value="0"/>
   <variable name="z(ACGAMK_ac)" index="7577" value="0"/>
   <variable name="z(ACGAMK_adpac)" index="7578" value="0"/>
   <variable name="z(ACGAMK_btoh)" index="7579" value="0"/>
   <variable name="z(ACGAMK_btylbte)" index="7580" value="0"/>
   <variable name="z(ACGAMK_etohUpdc)" index="7581" value="0"/>
   <variable name="z(ACGAMK_etylace)" index="7582" value="0"/>
   <variable name="z(ACGAMK_etylbte)" index="7583" value="0"/>
   <variable name="z(ACGAMK_etylpte)" index="7584" value="0"/>
   <variable name="z(ACGAMK_ibutoh)" index="7585" value="0"/>
   <variable name="z(ACGAMK_ibutylace)" index="7586" value="0"/>
   <variable name="z(ACGAMK_ibutylbte)" index="7587" value="0"/>
   <variable name="z(ACGAMK_ibutylpte)" index="7588" value="0"/>
   <variable name="z(ACGAMK_lacUUD)" index="7589" value="0"/>
   <variable name="z(ACGAMK_ppoh)" index="7590" value="0"/>
   <variable name="z(ACGAMK_ppylace)" index="7591" value="0"/>
   <variable name="z(ACGAMK_ppylbte)" index="7592" value="0"/>
   <variable name="z(ACGAMK_ptoh)" index="7593" value="0"/>
   <variable name="z(ACGAMK_ptylpte)" index="7594" value="0"/>
   <variable name="z(ACGAMK_pyr)" index="7595" value="0"/>
   <variable name="z(ACGAMK_z14btd)" index="7596" value="0"/>
   <variable name="z(ACGAMT_ac)" index="7597" value="0"/>
   <variable name="z(ACGAMT_adpac)" index="7598" value="0"/>
   <variable name="z(ACGAMT_btoh)" index="7599" value="0"/>
   <variable name="z(ACGAMT_btylbte)" index="7600" value="0"/>
   <variable name="z(ACGAMT_etohUpdc)" index="7601" value="0"/>
   <variable name="z(ACGAMT_etylace)" index="7602" value="0"/>
   <variable name="z(ACGAMT_etylbte)" index="7603" value="0"/>
   <variable name="z(ACGAMT_etylpte)" index="7604" value="0"/>
   <variable name="z(ACGAMT_ibutoh)" index="7605" value="0"/>
   <variable name="z(ACGAMT_ibutylace)" index="7606" value="0"/>
   <variable name="z(ACGAMT_ibutylbte)" index="7607" value="0"/>
   <variable name="z(ACGAMT_ibutylpte)" index="7608" value="0"/>
   <variable name="z(ACGAMT_lacUUD)" index="7609" value="0"/>
   <variable name="z(ACGAMT_ppoh)" index="7610" value="0"/>
   <variable name="z(ACGAMT_ppylace)" index="7611" value="0"/>
   <variable name="z(ACGAMT_ppylbte)" index="7612" value="0"/>
   <variable name="z(ACGAMT_ptoh)" index="7613" value="0"/>
   <variable name="z(ACGAMT_ptylpte)" index="7614" value="0"/>
   <variable name="z(ACGAMT_pyr)" index="7615" value="0"/>
   <variable name="z(ACGAMT_z14btd)" index="7616" value="0"/>
   <variable name="z(ACGAptspp_ac)" index="7617" value="0"/>
   <variable name="z(ACGAptspp_adpac)" index="7618" value="0"/>
   <variable name="z(ACGAptspp_btoh)" index="7619" value="0"/>
   <variable name="z(ACGAptspp_btylbte)" index="7620" value="0"/>
   <variable name="z(ACGAptspp_etohUpdc)" index="7621" value="0"/>
   <variable name="z(ACGAptspp_etylace)" index="7622" value="0"/>
   <variable name="z(ACGAptspp_etylbte)" index="7623" value="0"/>
   <variable name="z(ACGAptspp_etylpte)" index="7624" value="0"/>
   <variable name="z(ACGAptspp_ibutoh)" index="7625" value="0"/>
   <variable name="z(ACGAptspp_ibutylace)" index="7626" value="0"/>
   <variable name="z(ACGAptspp_ibutylbte)" index="7627" value="0"/>
   <variable name="z(ACGAptspp_ibutylpte)" index="7628" value="0"/>
   <variable name="z(ACGAptspp_lacUUD)" index="7629" value="0"/>
   <variable name="z(ACGAptspp_ppoh)" index="7630" value="0"/>
   <variable name="z(ACGAptspp_ppylace)" index="7631" value="0"/>
   <variable name="z(ACGAptspp_ppylbte)" index="7632" value="0"/>
   <variable name="z(ACGAptspp_ptoh)" index="7633" value="0"/>
   <variable name="z(ACGAptspp_ptylpte)" index="7634" value="0"/>
   <variable name="z(ACGAptspp_pyr)" index="7635" value="0"/>
   <variable name="z(ACGAptspp_z14btd)" index="7636" value="0"/>
   <variable name="z(ACGAtex_ac)" index="7637" value="0"/>
   <variable name="z(ACGAtex_adpac)" index="7638" value="0"/>
   <variable name="z(ACGAtex_btoh)" index="7639" value="0"/>
   <variable name="z(ACGAtex_btylbte)" index="7640" value="0"/>
   <variable name="z(ACGAtex_etohUpdc)" index="7641" value="0"/>
   <variable name="z(ACGAtex_etylace)" index="7642" value="0"/>
   <variable name="z(ACGAtex_etylbte)" index="7643" value="0"/>
   <variable name="z(ACGAtex_etylpte)" index="7644" value="0"/>
   <variable name="z(ACGAtex_ibutoh)" index="7645" value="0"/>
   <variable name="z(ACGAtex_ibutylace)" index="7646" value="0"/>
   <variable name="z(ACGAtex_ibutylbte)" index="7647" value="0"/>
   <variable name="z(ACGAtex_ibutylpte)" index="7648" value="0"/>
   <variable name="z(ACGAtex_lacUUD)" index="7649" value="0"/>
   <variable name="z(ACGAtex_ppoh)" index="7650" value="0"/>
   <variable name="z(ACGAtex_ppylace)" index="7651" value="0"/>
   <variable name="z(ACGAtex_ppylbte)" index="7652" value="0"/>
   <variable name="z(ACGAtex_ptoh)" index="7653" value="0"/>
   <variable name="z(ACGAtex_ptylpte)" index="7654" value="0"/>
   <variable name="z(ACGAtex_pyr)" index="7655" value="0"/>
   <variable name="z(ACGAtex_z14btd)" index="7656" value="0"/>
   <variable name="z(ACGK_ac)" index="7657" value="0"/>
   <variable name="z(ACGK_adpac)" index="7658" value="0"/>
   <variable name="z(ACGK_btoh)" index="7659" value="0"/>
   <variable name="z(ACGK_btylbte)" index="7660" value="0"/>
   <variable name="z(ACGK_etohUpdc)" index="7661" value="0"/>
   <variable name="z(ACGK_etylace)" index="7662" value="0"/>
   <variable name="z(ACGK_etylbte)" index="7663" value="0"/>
   <variable name="z(ACGK_etylpte)" index="7664" value="0"/>
   <variable name="z(ACGK_ibutoh)" index="7665" value="0"/>
   <variable name="z(ACGK_ibutylace)" index="7666" value="0"/>
   <variable name="z(ACGK_ibutylbte)" index="7667" value="0"/>
   <variable name="z(ACGK_ibutylpte)" index="7668" value="0"/>
   <variable name="z(ACGK_lacUUD)" index="7669" value="0"/>
   <variable name="z(ACGK_ppoh)" index="7670" value="0"/>
   <variable name="z(ACGK_ppylace)" index="7671" value="0"/>
   <variable name="z(ACGK_ppylbte)" index="7672" value="0"/>
   <variable name="z(ACGK_ptoh)" index="7673" value="0"/>
   <variable name="z(ACGK_ptylpte)" index="7674" value="0"/>
   <variable name="z(ACGK_pyr)" index="7675" value="0"/>
   <variable name="z(ACGK_z14btd)" index="7676" value="0"/>
   <variable name="z(ACGS_ac)" index="7677" value="0"/>
   <variable name="z(ACGS_adpac)" index="7678" value="0"/>
   <variable name="z(ACGS_btoh)" index="7679" value="0"/>
   <variable name="z(ACGS_btylbte)" index="7680" value="0"/>
   <variable name="z(ACGS_etohUpdc)" index="7681" value="0"/>
   <variable name="z(ACGS_etylace)" index="7682" value="0"/>
   <variable name="z(ACGS_etylbte)" index="7683" value="0"/>
   <variable name="z(ACGS_etylpte)" index="7684" value="0"/>
   <variable name="z(ACGS_ibutoh)" index="7685" value="0"/>
   <variable name="z(ACGS_ibutylace)" index="7686" value="0"/>
   <variable name="z(ACGS_ibutylbte)" index="7687" value="0"/>
   <variable name="z(ACGS_ibutylpte)" index="7688" value="0"/>
   <variable name="z(ACGS_lacUUD)" index="7689" value="0"/>
   <variable name="z(ACGS_ppoh)" index="7690" value="0"/>
   <variable name="z(ACGS_ppylace)" index="7691" value="0"/>
   <variable name="z(ACGS_ppylbte)" index="7692" value="0"/>
   <variable name="z(ACGS_ptoh)" index="7693" value="0"/>
   <variable name="z(ACGS_ptylpte)" index="7694" value="0"/>
   <variable name="z(ACGS_pyr)" index="7695" value="0"/>
   <variable name="z(ACGS_z14btd)" index="7696" value="0"/>
   <variable name="z(ACHBS_ac)" index="7697" value="0"/>
   <variable name="z(ACHBS_adpac)" index="7698" value="0"/>
   <variable name="z(ACHBS_btoh)" index="7699" value="0"/>
   <variable name="z(ACHBS_btylbte)" index="7700" value="0"/>
   <variable name="z(ACHBS_etohUpdc)" index="7701" value="0"/>
   <variable name="z(ACHBS_etylace)" index="7702" value="0"/>
   <variable name="z(ACHBS_etylbte)" index="7703" value="0"/>
   <variable name="z(ACHBS_etylpte)" index="7704" value="0"/>
   <variable name="z(ACHBS_ibutoh)" index="7705" value="0"/>
   <variable name="z(ACHBS_ibutylace)" index="7706" value="0"/>
   <variable name="z(ACHBS_ibutylbte)" index="7707" value="0"/>
   <variable name="z(ACHBS_ibutylpte)" index="7708" value="0"/>
   <variable name="z(ACHBS_lacUUD)" index="7709" value="0"/>
   <variable name="z(ACHBS_ppoh)" index="7710" value="0"/>
   <variable name="z(ACHBS_ppylace)" index="7711" value="0"/>
   <variable name="z(ACHBS_ppylbte)" index="7712" value="0"/>
   <variable name="z(ACHBS_ptoh)" index="7713" value="0"/>
   <variable name="z(ACHBS_ptylpte)" index="7714" value="0"/>
   <variable name="z(ACHBS_pyr)" index="7715" value="0"/>
   <variable name="z(ACHBS_z14btd)" index="7716" value="0"/>
   <variable name="z(ACKr_ac)" index="7717" value="0"/>
   <variable name="z(ACKr_adpac)" index="7718" value="0"/>
   <variable name="z(ACKr_btoh)" index="7719" value="0"/>
   <variable name="z(ACKr_btylbte)" index="7720" value="0"/>
   <variable name="z(ACKr_etohUpdc)" index="7721" value="0"/>
   <variable name="z(ACKr_etylace)" index="7722" value="0"/>
   <variable name="z(ACKr_etylbte)" index="7723" value="0"/>
   <variable name="z(ACKr_etylpte)" index="7724" value="0"/>
   <variable name="z(ACKr_ibutoh)" index="7725" value="0"/>
   <variable name="z(ACKr_ibutylace)" index="7726" value="0"/>
   <variable name="z(ACKr_ibutylbte)" index="7727" value="0"/>
   <variable name="z(ACKr_ibutylpte)" index="7728" value="0"/>
   <variable name="z(ACKr_lacUUD)" index="7729" value="0"/>
   <variable name="z(ACKr_ppoh)" index="7730" value="0"/>
   <variable name="z(ACKr_ppylace)" index="7731" value="0"/>
   <variable name="z(ACKr_ppylbte)" index="7732" value="0"/>
   <variable name="z(ACKr_ptoh)" index="7733" value="0"/>
   <variable name="z(ACKr_ptylpte)" index="7734" value="0"/>
   <variable name="z(ACKr_pyr)" index="7735" value="0"/>
   <variable name="z(ACKr_z14btd)" index="7736" value="0"/>
   <variable name="z(ACLS_ac)" index="7737" value="0"/>
   <variable name="z(ACLS_adpac)" index="7738" value="0"/>
   <variable name="z(ACLS_btoh)" index="7739" value="0"/>
   <variable name="z(ACLS_btylbte)" index="7740" value="0"/>
   <variable name="z(ACLS_etohUpdc)" index="7741" value="0"/>
   <variable name="z(ACLS_etylace)" index="7742" value="0"/>
   <variable name="z(ACLS_etylbte)" index="7743" value="0"/>
   <variable name="z(ACLS_etylpte)" index="7744" value="0"/>
   <variable name="z(ACLS_ibutoh)" index="7745" value="0"/>
   <variable name="z(ACLS_ibutylace)" index="7746" value="0"/>
   <variable name="z(ACLS_ibutylbte)" index="7747" value="0"/>
   <variable name="z(ACLS_ibutylpte)" index="7748" value="0"/>
   <variable name="z(ACLS_lacUUD)" index="7749" value="0"/>
   <variable name="z(ACLS_ppoh)" index="7750" value="0"/>
   <variable name="z(ACLS_ppylace)" index="7751" value="0"/>
   <variable name="z(ACLS_ppylbte)" index="7752" value="0"/>
   <variable name="z(ACLS_ptoh)" index="7753" value="0"/>
   <variable name="z(ACLS_ptylpte)" index="7754" value="0"/>
   <variable name="z(ACLS_pyr)" index="7755" value="0"/>
   <variable name="z(ACLS_z14btd)" index="7756" value="0"/>
   <variable name="z(ACM6PH_ac)" index="7757" value="0"/>
   <variable name="z(ACM6PH_adpac)" index="7758" value="0"/>
   <variable name="z(ACM6PH_btoh)" index="7759" value="0"/>
   <variable name="z(ACM6PH_btylbte)" index="7760" value="0"/>
   <variable name="z(ACM6PH_etohUpdc)" index="7761" value="0"/>
   <variable name="z(ACM6PH_etylace)" index="7762" value="0"/>
   <variable name="z(ACM6PH_etylbte)" index="7763" value="0"/>
   <variable name="z(ACM6PH_etylpte)" index="7764" value="0"/>
   <variable name="z(ACM6PH_ibutoh)" index="7765" value="0"/>
   <variable name="z(ACM6PH_ibutylace)" index="7766" value="0"/>
   <variable name="z(ACM6PH_ibutylbte)" index="7767" value="0"/>
   <variable name="z(ACM6PH_ibutylpte)" index="7768" value="0"/>
   <variable name="z(ACM6PH_lacUUD)" index="7769" value="0"/>
   <variable name="z(ACM6PH_ppoh)" index="7770" value="0"/>
   <variable name="z(ACM6PH_ppylace)" index="7771" value="0"/>
   <variable name="z(ACM6PH_ppylbte)" index="7772" value="0"/>
   <variable name="z(ACM6PH_ptoh)" index="7773" value="0"/>
   <variable name="z(ACM6PH_ptylpte)" index="7774" value="0"/>
   <variable name="z(ACM6PH_pyr)" index="7775" value="0"/>
   <variable name="z(ACM6PH_z14btd)" index="7776" value="0"/>
   <variable name="z(ACMAMUT_ac)" index="7777" value="0"/>
   <variable name="z(ACMAMUT_adpac)" index="7778" value="0"/>
   <variable name="z(ACMAMUT_btoh)" index="7779" value="0"/>
   <variable name="z(ACMAMUT_btylbte)" index="7780" value="0"/>
   <variable name="z(ACMAMUT_etohUpdc)" index="7781" value="0"/>
   <variable name="z(ACMAMUT_etylace)" index="7782" value="0"/>
   <variable name="z(ACMAMUT_etylbte)" index="7783" value="0"/>
   <variable name="z(ACMAMUT_etylpte)" index="7784" value="0"/>
   <variable name="z(ACMAMUT_ibutoh)" index="7785" value="0"/>
   <variable name="z(ACMAMUT_ibutylace)" index="7786" value="0"/>
   <variable name="z(ACMAMUT_ibutylbte)" index="7787" value="0"/>
   <variable name="z(ACMAMUT_ibutylpte)" index="7788" value="0"/>
   <variable name="z(ACMAMUT_lacUUD)" index="7789" value="0"/>
   <variable name="z(ACMAMUT_ppoh)" index="7790" value="0"/>
   <variable name="z(ACMAMUT_ppylace)" index="7791" value="0"/>
   <variable name="z(ACMAMUT_ppylbte)" index="7792" value="0"/>
   <variable name="z(ACMAMUT_ptoh)" index="7793" value="0"/>
   <variable name="z(ACMAMUT_ptylpte)" index="7794" value="0"/>
   <variable name="z(ACMAMUT_pyr)" index="7795" value="0"/>
   <variable name="z(ACMAMUT_z14btd)" index="7796" value="0"/>
   <variable name="z(ACMANAptspp_ac)" index="7797" value="0"/>
   <variable name="z(ACMANAptspp_adpac)" index="7798" value="0"/>
   <variable name="z(ACMANAptspp_btoh)" index="7799" value="0"/>
   <variable name="z(ACMANAptspp_btylbte)" index="7800" value="0"/>
   <variable name="z(ACMANAptspp_etohUpdc)" index="7801" value="0"/>
   <variable name="z(ACMANAptspp_etylace)" index="7802" value="0"/>
   <variable name="z(ACMANAptspp_etylbte)" index="7803" value="0"/>
   <variable name="z(ACMANAptspp_etylpte)" index="7804" value="0"/>
   <variable name="z(ACMANAptspp_ibutoh)" index="7805" value="0"/>
   <variable name="z(ACMANAptspp_ibutylace)" index="7806" value="0"/>
   <variable name="z(ACMANAptspp_ibutylbte)" index="7807" value="0"/>
   <variable name="z(ACMANAptspp_ibutylpte)" index="7808" value="0"/>
   <variable name="z(ACMANAptspp_lacUUD)" index="7809" value="0"/>
   <variable name="z(ACMANAptspp_ppoh)" index="7810" value="0"/>
   <variable name="z(ACMANAptspp_ppylace)" index="7811" value="0"/>
   <variable name="z(ACMANAptspp_ppylbte)" index="7812" value="0"/>
   <variable name="z(ACMANAptspp_ptoh)" index="7813" value="0"/>
   <variable name="z(ACMANAptspp_ptylpte)" index="7814" value="0"/>
   <variable name="z(ACMANAptspp_pyr)" index="7815" value="0"/>
   <variable name="z(ACMANAptspp_z14btd)" index="7816" value="0"/>
   <variable name="z(ACMANAtex_ac)" index="7817" value="0"/>
   <variable name="z(ACMANAtex_adpac)" index="7818" value="0"/>
   <variable name="z(ACMANAtex_btoh)" index="7819" value="0"/>
   <variable name="z(ACMANAtex_btylbte)" index="7820" value="0"/>
   <variable name="z(ACMANAtex_etohUpdc)" index="7821" value="0"/>
   <variable name="z(ACMANAtex_etylace)" index="7822" value="0"/>
   <variable name="z(ACMANAtex_etylbte)" index="7823" value="0"/>
   <variable name="z(ACMANAtex_etylpte)" index="7824" value="0"/>
   <variable name="z(ACMANAtex_ibutoh)" index="7825" value="0"/>
   <variable name="z(ACMANAtex_ibutylace)" index="7826" value="0"/>
   <variable name="z(ACMANAtex_ibutylbte)" index="7827" value="0"/>
   <variable name="z(ACMANAtex_ibutylpte)" index="7828" value="0"/>
   <variable name="z(ACMANAtex_lacUUD)" index="7829" value="0"/>
   <variable name="z(ACMANAtex_ppoh)" index="7830" value="0"/>
   <variable name="z(ACMANAtex_ppylace)" index="7831" value="0"/>
   <variable name="z(ACMANAtex_ppylbte)" index="7832" value="0"/>
   <variable name="z(ACMANAtex_ptoh)" index="7833" value="0"/>
   <variable name="z(ACMANAtex_ptylpte)" index="7834" value="0"/>
   <variable name="z(ACMANAtex_pyr)" index="7835" value="0"/>
   <variable name="z(ACMANAtex_z14btd)" index="7836" value="0"/>
   <variable name="z(ACMUMptspp_ac)" index="7837" value="0"/>
   <variable name="z(ACMUMptspp_adpac)" index="7838" value="0"/>
   <variable name="z(ACMUMptspp_btoh)" index="7839" value="0"/>
   <variable name="z(ACMUMptspp_btylbte)" index="7840" value="0"/>
   <variable name="z(ACMUMptspp_etohUpdc)" index="7841" value="0"/>
   <variable name="z(ACMUMptspp_etylace)" index="7842" value="0"/>
   <variable name="z(ACMUMptspp_etylbte)" index="7843" value="0"/>
   <variable name="z(ACMUMptspp_etylpte)" index="7844" value="0"/>
   <variable name="z(ACMUMptspp_ibutoh)" index="7845" value="0"/>
   <variable name="z(ACMUMptspp_ibutylace)" index="7846" value="0"/>
   <variable name="z(ACMUMptspp_ibutylbte)" index="7847" value="0"/>
   <variable name="z(ACMUMptspp_ibutylpte)" index="7848" value="0"/>
   <variable name="z(ACMUMptspp_lacUUD)" index="7849" value="0"/>
   <variable name="z(ACMUMptspp_ppoh)" index="7850" value="0"/>
   <variable name="z(ACMUMptspp_ppylace)" index="7851" value="0"/>
   <variable name="z(ACMUMptspp_ppylbte)" index="7852" value="0"/>
   <variable name="z(ACMUMptspp_ptoh)" index="7853" value="0"/>
   <variable name="z(ACMUMptspp_ptylpte)" index="7854" value="0"/>
   <variable name="z(ACMUMptspp_pyr)" index="7855" value="0"/>
   <variable name="z(ACMUMptspp_z14btd)" index="7856" value="0"/>
   <variable name="z(ACMUMtex_ac)" index="7857" value="0"/>
   <variable name="z(ACMUMtex_adpac)" index="7858" value="0"/>
   <variable name="z(ACMUMtex_btoh)" index="7859" value="0"/>
   <variable name="z(ACMUMtex_btylbte)" index="7860" value="0"/>
   <variable name="z(ACMUMtex_etohUpdc)" index="7861" value="0"/>
   <variable name="z(ACMUMtex_etylace)" index="7862" value="0"/>
   <variable name="z(ACMUMtex_etylbte)" index="7863" value="0"/>
   <variable name="z(ACMUMtex_etylpte)" index="7864" value="0"/>
   <variable name="z(ACMUMtex_ibutoh)" index="7865" value="0"/>
   <variable name="z(ACMUMtex_ibutylace)" index="7866" value="0"/>
   <variable name="z(ACMUMtex_ibutylbte)" index="7867" value="0"/>
   <variable name="z(ACMUMtex_ibutylpte)" index="7868" value="0"/>
   <variable name="z(ACMUMtex_lacUUD)" index="7869" value="0"/>
   <variable name="z(ACMUMtex_ppoh)" index="7870" value="0"/>
   <variable name="z(ACMUMtex_ppylace)" index="7871" value="0"/>
   <variable name="z(ACMUMtex_ppylbte)" index="7872" value="0"/>
   <variable name="z(ACMUMtex_ptoh)" index="7873" value="0"/>
   <variable name="z(ACMUMtex_ptylpte)" index="7874" value="0"/>
   <variable name="z(ACMUMtex_pyr)" index="7875" value="0"/>
   <variable name="z(ACMUMtex_z14btd)" index="7876" value="0"/>
   <variable name="z(ACNAMt2pp_ac)" index="7877" value="0"/>
   <variable name="z(ACNAMt2pp_adpac)" index="7878" value="0"/>
   <variable name="z(ACNAMt2pp_btoh)" index="7879" value="0"/>
   <variable name="z(ACNAMt2pp_btylbte)" index="7880" value="0"/>
   <variable name="z(ACNAMt2pp_etohUpdc)" index="7881" value="0"/>
   <variable name="z(ACNAMt2pp_etylace)" index="7882" value="0"/>
   <variable name="z(ACNAMt2pp_etylbte)" index="7883" value="0"/>
   <variable name="z(ACNAMt2pp_etylpte)" index="7884" value="0"/>
   <variable name="z(ACNAMt2pp_ibutoh)" index="7885" value="0"/>
   <variable name="z(ACNAMt2pp_ibutylace)" index="7886" value="0"/>
   <variable name="z(ACNAMt2pp_ibutylbte)" index="7887" value="0"/>
   <variable name="z(ACNAMt2pp_ibutylpte)" index="7888" value="0"/>
   <variable name="z(ACNAMt2pp_lacUUD)" index="7889" value="0"/>
   <variable name="z(ACNAMt2pp_ppoh)" index="7890" value="0"/>
   <variable name="z(ACNAMt2pp_ppylace)" index="7891" value="0"/>
   <variable name="z(ACNAMt2pp_ppylbte)" index="7892" value="0"/>
   <variable name="z(ACNAMt2pp_ptoh)" index="7893" value="0"/>
   <variable name="z(ACNAMt2pp_ptylpte)" index="7894" value="0"/>
   <variable name="z(ACNAMt2pp_pyr)" index="7895" value="0"/>
   <variable name="z(ACNAMt2pp_z14btd)" index="7896" value="0"/>
   <variable name="z(ACNAMtex_ac)" index="7897" value="0"/>
   <variable name="z(ACNAMtex_adpac)" index="7898" value="0"/>
   <variable name="z(ACNAMtex_btoh)" index="7899" value="0"/>
   <variable name="z(ACNAMtex_btylbte)" index="7900" value="0"/>
   <variable name="z(ACNAMtex_etohUpdc)" index="7901" value="0"/>
   <variable name="z(ACNAMtex_etylace)" index="7902" value="0"/>
   <variable name="z(ACNAMtex_etylbte)" index="7903" value="0"/>
   <variable name="z(ACNAMtex_etylpte)" index="7904" value="0"/>
   <variable name="z(ACNAMtex_ibutoh)" index="7905" value="0"/>
   <variable name="z(ACNAMtex_ibutylace)" index="7906" value="0"/>
   <variable name="z(ACNAMtex_ibutylbte)" index="7907" value="0"/>
   <variable name="z(ACNAMtex_ibutylpte)" index="7908" value="0"/>
   <variable name="z(ACNAMtex_lacUUD)" index="7909" value="0"/>
   <variable name="z(ACNAMtex_ppoh)" index="7910" value="0"/>
   <variable name="z(ACNAMtex_ppylace)" index="7911" value="0"/>
   <variable name="z(ACNAMtex_ppylbte)" index="7912" value="0"/>
   <variable name="z(ACNAMtex_ptoh)" index="7913" value="0"/>
   <variable name="z(ACNAMtex_ptylpte)" index="7914" value="0"/>
   <variable name="z(ACNAMtex_pyr)" index="7915" value="0"/>
   <variable name="z(ACNAMtex_z14btd)" index="7916" value="0"/>
   <variable name="z(ACNML_ac)" index="7917" value="0"/>
   <variable name="z(ACNML_adpac)" index="7918" value="0"/>
   <variable name="z(ACNML_btoh)" index="7919" value="0"/>
   <variable name="z(ACNML_btylbte)" index="7920" value="0"/>
   <variable name="z(ACNML_etohUpdc)" index="7921" value="0"/>
   <variable name="z(ACNML_etylace)" index="7922" value="0"/>
   <variable name="z(ACNML_etylbte)" index="7923" value="0"/>
   <variable name="z(ACNML_etylpte)" index="7924" value="0"/>
   <variable name="z(ACNML_ibutoh)" index="7925" value="0"/>
   <variable name="z(ACNML_ibutylace)" index="7926" value="0"/>
   <variable name="z(ACNML_ibutylbte)" index="7927" value="0"/>
   <variable name="z(ACNML_ibutylpte)" index="7928" value="0"/>
   <variable name="z(ACNML_lacUUD)" index="7929" value="0"/>
   <variable name="z(ACNML_ppoh)" index="7930" value="0"/>
   <variable name="z(ACNML_ppylace)" index="7931" value="0"/>
   <variable name="z(ACNML_ppylbte)" index="7932" value="0"/>
   <variable name="z(ACNML_ptoh)" index="7933" value="0"/>
   <variable name="z(ACNML_ptylpte)" index="7934" value="0"/>
   <variable name="z(ACNML_pyr)" index="7935" value="0"/>
   <variable name="z(ACNML_z14btd)" index="7936" value="0"/>
   <variable name="z(ACOAD1_ac)" index="7937" value="0"/>
   <variable name="z(ACOAD1_adpac)" index="7938" value="0"/>
   <variable name="z(ACOAD1_btoh)" index="7939" value="0"/>
   <variable name="z(ACOAD1_btylbte)" index="7940" value="0"/>
   <variable name="z(ACOAD1_etohUpdc)" index="7941" value="0"/>
   <variable name="z(ACOAD1_etylace)" index="7942" value="0"/>
   <variable name="z(ACOAD1_etylbte)" index="7943" value="0"/>
   <variable name="z(ACOAD1_etylpte)" index="7944" value="0"/>
   <variable name="z(ACOAD1_ibutoh)" index="7945" value="0"/>
   <variable name="z(ACOAD1_ibutylace)" index="7946" value="0"/>
   <variable name="z(ACOAD1_ibutylbte)" index="7947" value="0"/>
   <variable name="z(ACOAD1_ibutylpte)" index="7948" value="0"/>
   <variable name="z(ACOAD1_lacUUD)" index="7949" value="0"/>
   <variable name="z(ACOAD1_ppoh)" index="7950" value="0"/>
   <variable name="z(ACOAD1_ppylace)" index="7951" value="0"/>
   <variable name="z(ACOAD1_ppylbte)" index="7952" value="0"/>
   <variable name="z(ACOAD1_ptoh)" index="7953" value="0"/>
   <variable name="z(ACOAD1_ptylpte)" index="7954" value="0"/>
   <variable name="z(ACOAD1_pyr)" index="7955" value="0"/>
   <variable name="z(ACOAD1_z14btd)" index="7956" value="0"/>
   <variable name="z(ACOAD1f_ac)" index="7957" value="0"/>
   <variable name="z(ACOAD1f_adpac)" index="7958" value="0"/>
   <variable name="z(ACOAD1f_btoh)" index="7959" value="0"/>
   <variable name="z(ACOAD1f_btylbte)" index="7960" value="0"/>
   <variable name="z(ACOAD1f_etohUpdc)" index="7961" value="0"/>
   <variable name="z(ACOAD1f_etylace)" index="7962" value="0"/>
   <variable name="z(ACOAD1f_etylbte)" index="7963" value="0"/>
   <variable name="z(ACOAD1f_etylpte)" index="7964" value="0"/>
   <variable name="z(ACOAD1f_ibutoh)" index="7965" value="0"/>
   <variable name="z(ACOAD1f_ibutylace)" index="7966" value="0"/>
   <variable name="z(ACOAD1f_ibutylbte)" index="7967" value="0"/>
   <variable name="z(ACOAD1f_ibutylpte)" index="7968" value="0"/>
   <variable name="z(ACOAD1f_lacUUD)" index="7969" value="0"/>
   <variable name="z(ACOAD1f_ppoh)" index="7970" value="0"/>
   <variable name="z(ACOAD1f_ppylace)" index="7971" value="0"/>
   <variable name="z(ACOAD1f_ppylbte)" index="7972" value="0"/>
   <variable name="z(ACOAD1f_ptoh)" index="7973" value="0"/>
   <variable name="z(ACOAD1f_ptylpte)" index="7974" value="0"/>
   <variable name="z(ACOAD1f_pyr)" index="7975" value="0"/>
   <variable name="z(ACOAD1f_z14btd)" index="7976" value="0"/>
   <variable name="z(ACOAD1fr_ac)" index="7977" value="0"/>
   <variable name="z(ACOAD1fr_adpac)" index="7978" value="0"/>
   <variable name="z(ACOAD1fr_btoh)" index="7979" value="0"/>
   <variable name="z(ACOAD1fr_btylbte)" index="7980" value="0"/>
   <variable name="z(ACOAD1fr_etohUpdc)" index="7981" value="0"/>
   <variable name="z(ACOAD1fr_etylace)" index="7982" value="0"/>
   <variable name="z(ACOAD1fr_etylbte)" index="7983" value="0"/>
   <variable name="z(ACOAD1fr_etylpte)" index="7984" value="0"/>
   <variable name="z(ACOAD1fr_ibutoh)" index="7985" value="0"/>
   <variable name="z(ACOAD1fr_ibutylace)" index="7986" value="0"/>
   <variable name="z(ACOAD1fr_ibutylbte)" index="7987" value="0"/>
   <variable name="z(ACOAD1fr_ibutylpte)" index="7988" value="0"/>
   <variable name="z(ACOAD1fr_lacUUD)" index="7989" value="0"/>
   <variable name="z(ACOAD1fr_ppoh)" index="7990" value="0"/>
   <variable name="z(ACOAD1fr_ppylace)" index="7991" value="0"/>
   <variable name="z(ACOAD1fr_ppylbte)" index="7992" value="0"/>
   <variable name="z(ACOAD1fr_ptoh)" index="7993" value="0"/>
   <variable name="z(ACOAD1fr_ptylpte)" index="7994" value="0"/>
   <variable name="z(ACOAD1fr_pyr)" index="7995" value="0"/>
   <variable name="z(ACOAD1fr_z14btd)" index="7996" value="0"/>
   <variable name="z(ACOAD2f_ac)" index="7997" value="0"/>
   <variable name="z(ACOAD2f_adpac)" index="7998" value="0"/>
   <variable name="z(ACOAD2f_btoh)" index="7999" value="0"/>
   <variable name="z(ACOAD2f_btylbte)" index="8000" value="0"/>
   <variable name="z(ACOAD2f_etohUpdc)" index="8001" value="0"/>
   <variable name="z(ACOAD2f_etylace)" index="8002" value="0"/>
   <variable name="z(ACOAD2f_etylbte)" index="8003" value="0"/>
   <variable name="z(ACOAD2f_etylpte)" index="8004" value="0"/>
   <variable name="z(ACOAD2f_ibutoh)" index="8005" value="0"/>
   <variable name="z(ACOAD2f_ibutylace)" index="8006" value="0"/>
   <variable name="z(ACOAD2f_ibutylbte)" index="8007" value="0"/>
   <variable name="z(ACOAD2f_ibutylpte)" index="8008" value="0"/>
   <variable name="z(ACOAD2f_lacUUD)" index="8009" value="0"/>
   <variable name="z(ACOAD2f_ppoh)" index="8010" value="0"/>
   <variable name="z(ACOAD2f_ppylace)" index="8011" value="0"/>
   <variable name="z(ACOAD2f_ppylbte)" index="8012" value="0"/>
   <variable name="z(ACOAD2f_ptoh)" index="8013" value="0"/>
   <variable name="z(ACOAD2f_ptylpte)" index="8014" value="0"/>
   <variable name="z(ACOAD2f_pyr)" index="8015" value="0"/>
   <variable name="z(ACOAD2f_z14btd)" index="8016" value="0"/>
   <variable name="z(ACOAD3f_ac)" index="8017" value="0"/>
   <variable name="z(ACOAD3f_adpac)" index="8018" value="0"/>
   <variable name="z(ACOAD3f_btoh)" index="8019" value="0"/>
   <variable name="z(ACOAD3f_btylbte)" index="8020" value="0"/>
   <variable name="z(ACOAD3f_etohUpdc)" index="8021" value="0"/>
   <variable name="z(ACOAD3f_etylace)" index="8022" value="0"/>
   <variable name="z(ACOAD3f_etylbte)" index="8023" value="0"/>
   <variable name="z(ACOAD3f_etylpte)" index="8024" value="0"/>
   <variable name="z(ACOAD3f_ibutoh)" index="8025" value="0"/>
   <variable name="z(ACOAD3f_ibutylace)" index="8026" value="0"/>
   <variable name="z(ACOAD3f_ibutylbte)" index="8027" value="0"/>
   <variable name="z(ACOAD3f_ibutylpte)" index="8028" value="0"/>
   <variable name="z(ACOAD3f_lacUUD)" index="8029" value="0"/>
   <variable name="z(ACOAD3f_ppoh)" index="8030" value="0"/>
   <variable name="z(ACOAD3f_ppylace)" index="8031" value="0"/>
   <variable name="z(ACOAD3f_ppylbte)" index="8032" value="0"/>
   <variable name="z(ACOAD3f_ptoh)" index="8033" value="0"/>
   <variable name="z(ACOAD3f_ptylpte)" index="8034" value="0"/>
   <variable name="z(ACOAD3f_pyr)" index="8035" value="0"/>
   <variable name="z(ACOAD3f_z14btd)" index="8036" value="0"/>
   <variable name="z(ACOAD4f_ac)" index="8037" value="0"/>
   <variable name="z(ACOAD4f_adpac)" index="8038" value="0"/>
   <variable name="z(ACOAD4f_btoh)" index="8039" value="0"/>
   <variable name="z(ACOAD4f_btylbte)" index="8040" value="0"/>
   <variable name="z(ACOAD4f_etohUpdc)" index="8041" value="0"/>
   <variable name="z(ACOAD4f_etylace)" index="8042" value="0"/>
   <variable name="z(ACOAD4f_etylbte)" index="8043" value="0"/>
   <variable name="z(ACOAD4f_etylpte)" index="8044" value="0"/>
   <variable name="z(ACOAD4f_ibutoh)" index="8045" value="0"/>
   <variable name="z(ACOAD4f_ibutylace)" index="8046" value="0"/>
   <variable name="z(ACOAD4f_ibutylbte)" index="8047" value="0"/>
   <variable name="z(ACOAD4f_ibutylpte)" index="8048" value="0"/>
   <variable name="z(ACOAD4f_lacUUD)" index="8049" value="0"/>
   <variable name="z(ACOAD4f_ppoh)" index="8050" value="0"/>
   <variable name="z(ACOAD4f_ppylace)" index="8051" value="0"/>
   <variable name="z(ACOAD4f_ppylbte)" index="8052" value="0"/>
   <variable name="z(ACOAD4f_ptoh)" index="8053" value="0"/>
   <variable name="z(ACOAD4f_ptylpte)" index="8054" value="0"/>
   <variable name="z(ACOAD4f_pyr)" index="8055" value="0"/>
   <variable name="z(ACOAD4f_z14btd)" index="8056" value="0"/>
   <variable name="z(ACOAD5f_ac)" index="8057" value="0"/>
   <variable name="z(ACOAD5f_adpac)" index="8058" value="0"/>
   <variable name="z(ACOAD5f_btoh)" index="8059" value="0"/>
   <variable name="z(ACOAD5f_btylbte)" index="8060" value="0"/>
   <variable name="z(ACOAD5f_etohUpdc)" index="8061" value="0"/>
   <variable name="z(ACOAD5f_etylace)" index="8062" value="0"/>
   <variable name="z(ACOAD5f_etylbte)" index="8063" value="0"/>
   <variable name="z(ACOAD5f_etylpte)" index="8064" value="0"/>
   <variable name="z(ACOAD5f_ibutoh)" index="8065" value="0"/>
   <variable name="z(ACOAD5f_ibutylace)" index="8066" value="0"/>
   <variable name="z(ACOAD5f_ibutylbte)" index="8067" value="0"/>
   <variable name="z(ACOAD5f_ibutylpte)" index="8068" value="0"/>
   <variable name="z(ACOAD5f_lacUUD)" index="8069" value="0"/>
   <variable name="z(ACOAD5f_ppoh)" index="8070" value="0"/>
   <variable name="z(ACOAD5f_ppylace)" index="8071" value="0"/>
   <variable name="z(ACOAD5f_ppylbte)" index="8072" value="0"/>
   <variable name="z(ACOAD5f_ptoh)" index="8073" value="0"/>
   <variable name="z(ACOAD5f_ptylpte)" index="8074" value="0"/>
   <variable name="z(ACOAD5f_pyr)" index="8075" value="0"/>
   <variable name="z(ACOAD5f_z14btd)" index="8076" value="0"/>
   <variable name="z(ACOAD6f_ac)" index="8077" value="0"/>
   <variable name="z(ACOAD6f_adpac)" index="8078" value="0"/>
   <variable name="z(ACOAD6f_btoh)" index="8079" value="0"/>
   <variable name="z(ACOAD6f_btylbte)" index="8080" value="0"/>
   <variable name="z(ACOAD6f_etohUpdc)" index="8081" value="0"/>
   <variable name="z(ACOAD6f_etylace)" index="8082" value="0"/>
   <variable name="z(ACOAD6f_etylbte)" index="8083" value="0"/>
   <variable name="z(ACOAD6f_etylpte)" index="8084" value="0"/>
   <variable name="z(ACOAD6f_ibutoh)" index="8085" value="0"/>
   <variable name="z(ACOAD6f_ibutylace)" index="8086" value="0"/>
   <variable name="z(ACOAD6f_ibutylbte)" index="8087" value="0"/>
   <variable name="z(ACOAD6f_ibutylpte)" index="8088" value="0"/>
   <variable name="z(ACOAD6f_lacUUD)" index="8089" value="0"/>
   <variable name="z(ACOAD6f_ppoh)" index="8090" value="0"/>
   <variable name="z(ACOAD6f_ppylace)" index="8091" value="0"/>
   <variable name="z(ACOAD6f_ppylbte)" index="8092" value="0"/>
   <variable name="z(ACOAD6f_ptoh)" index="8093" value="0"/>
   <variable name="z(ACOAD6f_ptylpte)" index="8094" value="0"/>
   <variable name="z(ACOAD6f_pyr)" index="8095" value="0"/>
   <variable name="z(ACOAD6f_z14btd)" index="8096" value="0"/>
   <variable name="z(ACOAD7f_ac)" index="8097" value="0"/>
   <variable name="z(ACOAD7f_adpac)" index="8098" value="0"/>
   <variable name="z(ACOAD7f_btoh)" index="8099" value="0"/>
   <variable name="z(ACOAD7f_btylbte)" index="8100" value="0"/>
   <variable name="z(ACOAD7f_etohUpdc)" index="8101" value="0"/>
   <variable name="z(ACOAD7f_etylace)" index="8102" value="0"/>
   <variable name="z(ACOAD7f_etylbte)" index="8103" value="0"/>
   <variable name="z(ACOAD7f_etylpte)" index="8104" value="0"/>
   <variable name="z(ACOAD7f_ibutoh)" index="8105" value="0"/>
   <variable name="z(ACOAD7f_ibutylace)" index="8106" value="0"/>
   <variable name="z(ACOAD7f_ibutylbte)" index="8107" value="0"/>
   <variable name="z(ACOAD7f_ibutylpte)" index="8108" value="0"/>
   <variable name="z(ACOAD7f_lacUUD)" index="8109" value="0"/>
   <variable name="z(ACOAD7f_ppoh)" index="8110" value="0"/>
   <variable name="z(ACOAD7f_ppylace)" index="8111" value="0"/>
   <variable name="z(ACOAD7f_ppylbte)" index="8112" value="0"/>
   <variable name="z(ACOAD7f_ptoh)" index="8113" value="0"/>
   <variable name="z(ACOAD7f_ptylpte)" index="8114" value="0"/>
   <variable name="z(ACOAD7f_pyr)" index="8115" value="0"/>
   <variable name="z(ACOAD7f_z14btd)" index="8116" value="0"/>
   <variable name="z(ACOAD8f_ac)" index="8117" value="0"/>
   <variable name="z(ACOAD8f_adpac)" index="8118" value="0"/>
   <variable name="z(ACOAD8f_btoh)" index="8119" value="0"/>
   <variable name="z(ACOAD8f_btylbte)" index="8120" value="0"/>
   <variable name="z(ACOAD8f_etohUpdc)" index="8121" value="0"/>
   <variable name="z(ACOAD8f_etylace)" index="8122" value="0"/>
   <variable name="z(ACOAD8f_etylbte)" index="8123" value="0"/>
   <variable name="z(ACOAD8f_etylpte)" index="8124" value="0"/>
   <variable name="z(ACOAD8f_ibutoh)" index="8125" value="0"/>
   <variable name="z(ACOAD8f_ibutylace)" index="8126" value="0"/>
   <variable name="z(ACOAD8f_ibutylbte)" index="8127" value="0"/>
   <variable name="z(ACOAD8f_ibutylpte)" index="8128" value="0"/>
   <variable name="z(ACOAD8f_lacUUD)" index="8129" value="0"/>
   <variable name="z(ACOAD8f_ppoh)" index="8130" value="0"/>
   <variable name="z(ACOAD8f_ppylace)" index="8131" value="0"/>
   <variable name="z(ACOAD8f_ppylbte)" index="8132" value="0"/>
   <variable name="z(ACOAD8f_ptoh)" index="8133" value="0"/>
   <variable name="z(ACOAD8f_ptylpte)" index="8134" value="0"/>
   <variable name="z(ACOAD8f_pyr)" index="8135" value="0"/>
   <variable name="z(ACOAD8f_z14btd)" index="8136" value="0"/>
   <variable name="z(ACOATA_ac)" index="8137" value="0"/>
   <variable name="z(ACOATA_adpac)" index="8138" value="0"/>
   <variable name="z(ACOATA_btoh)" index="8139" value="0"/>
   <variable name="z(ACOATA_btylbte)" index="8140" value="0"/>
   <variable name="z(ACOATA_etohUpdc)" index="8141" value="0"/>
   <variable name="z(ACOATA_etylace)" index="8142" value="0"/>
   <variable name="z(ACOATA_etylbte)" index="8143" value="0"/>
   <variable name="z(ACOATA_etylpte)" index="8144" value="0"/>
   <variable name="z(ACOATA_ibutoh)" index="8145" value="0"/>
   <variable name="z(ACOATA_ibutylace)" index="8146" value="0"/>
   <variable name="z(ACOATA_ibutylbte)" index="8147" value="0"/>
   <variable name="z(ACOATA_ibutylpte)" index="8148" value="0"/>
   <variable name="z(ACOATA_lacUUD)" index="8149" value="0"/>
   <variable name="z(ACOATA_ppoh)" index="8150" value="0"/>
   <variable name="z(ACOATA_ppylace)" index="8151" value="0"/>
   <variable name="z(ACOATA_ppylbte)" index="8152" value="0"/>
   <variable name="z(ACOATA_ptoh)" index="8153" value="0"/>
   <variable name="z(ACOATA_ptylpte)" index="8154" value="0"/>
   <variable name="z(ACOATA_pyr)" index="8155" value="0"/>
   <variable name="z(ACOATA_z14btd)" index="8156" value="0"/>
   <variable name="z(ACODA_ac)" index="8157" value="0"/>
   <variable name="z(ACODA_adpac)" index="8158" value="0"/>
   <variable name="z(ACODA_btoh)" index="8159" value="0"/>
   <variable name="z(ACODA_btylbte)" index="8160" value="0"/>
   <variable name="z(ACODA_etohUpdc)" index="8161" value="0"/>
   <variable name="z(ACODA_etylace)" index="8162" value="0"/>
   <variable name="z(ACODA_etylbte)" index="8163" value="0"/>
   <variable name="z(ACODA_etylpte)" index="8164" value="0"/>
   <variable name="z(ACODA_ibutoh)" index="8165" value="0"/>
   <variable name="z(ACODA_ibutylace)" index="8166" value="0"/>
   <variable name="z(ACODA_ibutylbte)" index="8167" value="0"/>
   <variable name="z(ACODA_ibutylpte)" index="8168" value="0"/>
   <variable name="z(ACODA_lacUUD)" index="8169" value="0"/>
   <variable name="z(ACODA_ppoh)" index="8170" value="0"/>
   <variable name="z(ACODA_ppylace)" index="8171" value="0"/>
   <variable name="z(ACODA_ppylbte)" index="8172" value="0"/>
   <variable name="z(ACODA_ptoh)" index="8173" value="0"/>
   <variable name="z(ACODA_ptylpte)" index="8174" value="0"/>
   <variable name="z(ACODA_pyr)" index="8175" value="0"/>
   <variable name="z(ACODA_z14btd)" index="8176" value="0"/>
   <variable name="z(ACOLIPAabctex_ac)" index="8177" value="0"/>
   <variable name="z(ACOLIPAabctex_adpac)" index="8178" value="0"/>
   <variable name="z(ACOLIPAabctex_btoh)" index="8179" value="0"/>
   <variable name="z(ACOLIPAabctex_btylbte)" index="8180" value="0"/>
   <variable name="z(ACOLIPAabctex_etohUpdc)" index="8181" value="0"/>
   <variable name="z(ACOLIPAabctex_etylace)" index="8182" value="0"/>
   <variable name="z(ACOLIPAabctex_etylbte)" index="8183" value="0"/>
   <variable name="z(ACOLIPAabctex_etylpte)" index="8184" value="0"/>
   <variable name="z(ACOLIPAabctex_ibutoh)" index="8185" value="0"/>
   <variable name="z(ACOLIPAabctex_ibutylace)" index="8186" value="0"/>
   <variable name="z(ACOLIPAabctex_ibutylbte)" index="8187" value="0"/>
   <variable name="z(ACOLIPAabctex_ibutylpte)" index="8188" value="0"/>
   <variable name="z(ACOLIPAabctex_lacUUD)" index="8189" value="0"/>
   <variable name="z(ACOLIPAabctex_ppoh)" index="8190" value="0"/>
   <variable name="z(ACOLIPAabctex_ppylace)" index="8191" value="0"/>
   <variable name="z(ACOLIPAabctex_ppylbte)" index="8192" value="0"/>
   <variable name="z(ACOLIPAabctex_ptoh)" index="8193" value="0"/>
   <variable name="z(ACOLIPAabctex_ptylpte)" index="8194" value="0"/>
   <variable name="z(ACOLIPAabctex_pyr)" index="8195" value="0"/>
   <variable name="z(ACOLIPAabctex_z14btd)" index="8196" value="0"/>
   <variable name="z(ACONIs_ac)" index="8197" value="0"/>
   <variable name="z(ACONIs_adpac)" index="8198" value="0"/>
   <variable name="z(ACONIs_btoh)" index="8199" value="0"/>
   <variable name="z(ACONIs_btylbte)" index="8200" value="0"/>
   <variable name="z(ACONIs_etohUpdc)" index="8201" value="0"/>
   <variable name="z(ACONIs_etylace)" index="8202" value="0"/>
   <variable name="z(ACONIs_etylbte)" index="8203" value="0"/>
   <variable name="z(ACONIs_etylpte)" index="8204" value="0"/>
   <variable name="z(ACONIs_ibutoh)" index="8205" value="0"/>
   <variable name="z(ACONIs_ibutylace)" index="8206" value="0"/>
   <variable name="z(ACONIs_ibutylbte)" index="8207" value="0"/>
   <variable name="z(ACONIs_ibutylpte)" index="8208" value="0"/>
   <variable name="z(ACONIs_lacUUD)" index="8209" value="0"/>
   <variable name="z(ACONIs_ppoh)" index="8210" value="0"/>
   <variable name="z(ACONIs_ppylace)" index="8211" value="0"/>
   <variable name="z(ACONIs_ppylbte)" index="8212" value="0"/>
   <variable name="z(ACONIs_ptoh)" index="8213" value="0"/>
   <variable name="z(ACONIs_ptylpte)" index="8214" value="0"/>
   <variable name="z(ACONIs_pyr)" index="8215" value="0"/>
   <variable name="z(ACONIs_z14btd)" index="8216" value="0"/>
   <variable name="z(ACONMT_ac)" index="8217" value="0"/>
   <variable name="z(ACONMT_adpac)" index="8218" value="0"/>
   <variable name="z(ACONMT_btoh)" index="8219" value="0"/>
   <variable name="z(ACONMT_btylbte)" index="8220" value="0"/>
   <variable name="z(ACONMT_etohUpdc)" index="8221" value="0"/>
   <variable name="z(ACONMT_etylace)" index="8222" value="0"/>
   <variable name="z(ACONMT_etylbte)" index="8223" value="0"/>
   <variable name="z(ACONMT_etylpte)" index="8224" value="0"/>
   <variable name="z(ACONMT_ibutoh)" index="8225" value="0"/>
   <variable name="z(ACONMT_ibutylace)" index="8226" value="0"/>
   <variable name="z(ACONMT_ibutylbte)" index="8227" value="0"/>
   <variable name="z(ACONMT_ibutylpte)" index="8228" value="0"/>
   <variable name="z(ACONMT_lacUUD)" index="8229" value="0"/>
   <variable name="z(ACONMT_ppoh)" index="8230" value="0"/>
   <variable name="z(ACONMT_ppylace)" index="8231" value="0"/>
   <variable name="z(ACONMT_ppylbte)" index="8232" value="0"/>
   <variable name="z(ACONMT_ptoh)" index="8233" value="0"/>
   <variable name="z(ACONMT_ptylpte)" index="8234" value="0"/>
   <variable name="z(ACONMT_pyr)" index="8235" value="0"/>
   <variable name="z(ACONMT_z14btd)" index="8236" value="0"/>
   <variable name="z(ACONTa_ac)" index="8237" value="0"/>
   <variable name="z(ACONTa_adpac)" index="8238" value="0"/>
   <variable name="z(ACONTa_btoh)" index="8239" value="0"/>
   <variable name="z(ACONTa_btylbte)" index="8240" value="0"/>
   <variable name="z(ACONTa_etohUpdc)" index="8241" value="0"/>
   <variable name="z(ACONTa_etylace)" index="8242" value="0"/>
   <variable name="z(ACONTa_etylbte)" index="8243" value="0"/>
   <variable name="z(ACONTa_etylpte)" index="8244" value="0"/>
   <variable name="z(ACONTa_ibutoh)" index="8245" value="0"/>
   <variable name="z(ACONTa_ibutylace)" index="8246" value="0"/>
   <variable name="z(ACONTa_ibutylbte)" index="8247" value="0"/>
   <variable name="z(ACONTa_ibutylpte)" index="8248" value="0"/>
   <variable name="z(ACONTa_lacUUD)" index="8249" value="0"/>
   <variable name="z(ACONTa_ppoh)" index="8250" value="0"/>
   <variable name="z(ACONTa_ppylace)" index="8251" value="0"/>
   <variable name="z(ACONTa_ppylbte)" index="8252" value="0"/>
   <variable name="z(ACONTa_ptoh)" index="8253" value="0"/>
   <variable name="z(ACONTa_ptylpte)" index="8254" value="0"/>
   <variable name="z(ACONTa_pyr)" index="8255" value="0"/>
   <variable name="z(ACONTa_z14btd)" index="8256" value="0"/>
   <variable name="z(ACONTb_ac)" index="8257" value="0"/>
   <variable name="z(ACONTb_adpac)" index="8258" value="0"/>
   <variable name="z(ACONTb_btoh)" index="8259" value="0"/>
   <variable name="z(ACONTb_btylbte)" index="8260" value="0"/>
   <variable name="z(ACONTb_etohUpdc)" index="8261" value="0"/>
   <variable name="z(ACONTb_etylace)" index="8262" value="0"/>
   <variable name="z(ACONTb_etylbte)" index="8263" value="0"/>
   <variable name="z(ACONTb_etylpte)" index="8264" value="0"/>
   <variable name="z(ACONTb_ibutoh)" index="8265" value="0"/>
   <variable name="z(ACONTb_ibutylace)" index="8266" value="0"/>
   <variable name="z(ACONTb_ibutylbte)" index="8267" value="0"/>
   <variable name="z(ACONTb_ibutylpte)" index="8268" value="0"/>
   <variable name="z(ACONTb_lacUUD)" index="8269" value="0"/>
   <variable name="z(ACONTb_ppoh)" index="8270" value="0"/>
   <variable name="z(ACONTb_ppylace)" index="8271" value="0"/>
   <variable name="z(ACONTb_ppylbte)" index="8272" value="0"/>
   <variable name="z(ACONTb_ptoh)" index="8273" value="0"/>
   <variable name="z(ACONTb_ptylpte)" index="8274" value="0"/>
   <variable name="z(ACONTb_pyr)" index="8275" value="0"/>
   <variable name="z(ACONTb_z14btd)" index="8276" value="0"/>
   <variable name="z(ACOTA_ac)" index="8277" value="0"/>
   <variable name="z(ACOTA_adpac)" index="8278" value="0"/>
   <variable name="z(ACOTA_btoh)" index="8279" value="0"/>
   <variable name="z(ACOTA_btylbte)" index="8280" value="0"/>
   <variable name="z(ACOTA_etohUpdc)" index="8281" value="0"/>
   <variable name="z(ACOTA_etylace)" index="8282" value="0"/>
   <variable name="z(ACOTA_etylbte)" index="8283" value="0"/>
   <variable name="z(ACOTA_etylpte)" index="8284" value="0"/>
   <variable name="z(ACOTA_ibutoh)" index="8285" value="0"/>
   <variable name="z(ACOTA_ibutylace)" index="8286" value="0"/>
   <variable name="z(ACOTA_ibutylbte)" index="8287" value="0"/>
   <variable name="z(ACOTA_ibutylpte)" index="8288" value="0"/>
   <variable name="z(ACOTA_lacUUD)" index="8289" value="0"/>
   <variable name="z(ACOTA_ppoh)" index="8290" value="0"/>
   <variable name="z(ACOTA_ppylace)" index="8291" value="0"/>
   <variable name="z(ACOTA_ppylbte)" index="8292" value="0"/>
   <variable name="z(ACOTA_ptoh)" index="8293" value="0"/>
   <variable name="z(ACOTA_ptylpte)" index="8294" value="0"/>
   <variable name="z(ACOTA_pyr)" index="8295" value="0"/>
   <variable name="z(ACOTA_z14btd)" index="8296" value="0"/>
   <variable name="z(ACOXT_ac)" index="8297" value="0"/>
   <variable name="z(ACOXT_adpac)" index="8298" value="0"/>
   <variable name="z(ACOXT_btoh)" index="8299" value="0"/>
   <variable name="z(ACOXT_btylbte)" index="8300" value="0"/>
   <variable name="z(ACOXT_etohUpdc)" index="8301" value="0"/>
   <variable name="z(ACOXT_etylace)" index="8302" value="0"/>
   <variable name="z(ACOXT_etylbte)" index="8303" value="0"/>
   <variable name="z(ACOXT_etylpte)" index="8304" value="0"/>
   <variable name="z(ACOXT_ibutoh)" index="8305" value="0"/>
   <variable name="z(ACOXT_ibutylace)" index="8306" value="0"/>
   <variable name="z(ACOXT_ibutylbte)" index="8307" value="0"/>
   <variable name="z(ACOXT_ibutylpte)" index="8308" value="0"/>
   <variable name="z(ACOXT_lacUUD)" index="8309" value="0"/>
   <variable name="z(ACOXT_ppoh)" index="8310" value="0"/>
   <variable name="z(ACOXT_ppylace)" index="8311" value="0"/>
   <variable name="z(ACOXT_ppylbte)" index="8312" value="0"/>
   <variable name="z(ACOXT_ptoh)" index="8313" value="0"/>
   <variable name="z(ACOXT_ptylpte)" index="8314" value="0"/>
   <variable name="z(ACOXT_pyr)" index="8315" value="0"/>
   <variable name="z(ACOXT_z14btd)" index="8316" value="0"/>
   <variable name="z(ACP1_FMN_ac)" index="8317" value="0"/>
   <variable name="z(ACP1_FMN_adpac)" index="8318" value="0"/>
   <variable name="z(ACP1_FMN_btoh)" index="8319" value="0"/>
   <variable name="z(ACP1_FMN_btylbte)" index="8320" value="0"/>
   <variable name="z(ACP1_FMN_etohUpdc)" index="8321" value="0"/>
   <variable name="z(ACP1_FMN_etylace)" index="8322" value="0"/>
   <variable name="z(ACP1_FMN_etylbte)" index="8323" value="0"/>
   <variable name="z(ACP1_FMN_etylpte)" index="8324" value="0"/>
   <variable name="z(ACP1_FMN_ibutoh)" index="8325" value="0"/>
   <variable name="z(ACP1_FMN_ibutylace)" index="8326" value="0"/>
   <variable name="z(ACP1_FMN_ibutylbte)" index="8327" value="0"/>
   <variable name="z(ACP1_FMN_ibutylpte)" index="8328" value="0"/>
   <variable name="z(ACP1_FMN_lacUUD)" index="8329" value="0"/>
   <variable name="z(ACP1_FMN_ppoh)" index="8330" value="0"/>
   <variable name="z(ACP1_FMN_ppylace)" index="8331" value="0"/>
   <variable name="z(ACP1_FMN_ppylbte)" index="8332" value="0"/>
   <variable name="z(ACP1_FMN_ptoh)" index="8333" value="0"/>
   <variable name="z(ACP1_FMN_ptylpte)" index="8334" value="0"/>
   <variable name="z(ACP1_FMN_pyr)" index="8335" value="0"/>
   <variable name="z(ACP1_FMN_z14btd)" index="8336" value="0"/>
   <variable name="z(ACP1p_ac)" index="8337" value="0"/>
   <variable name="z(ACP1p_adpac)" index="8338" value="0"/>
   <variable name="z(ACP1p_btoh)" index="8339" value="0"/>
   <variable name="z(ACP1p_btylbte)" index="8340" value="0"/>
   <variable name="z(ACP1p_etohUpdc)" index="8341" value="0"/>
   <variable name="z(ACP1p_etylace)" index="8342" value="0"/>
   <variable name="z(ACP1p_etylbte)" index="8343" value="0"/>
   <variable name="z(ACP1p_etylpte)" index="8344" value="0"/>
   <variable name="z(ACP1p_ibutoh)" index="8345" value="0"/>
   <variable name="z(ACP1p_ibutylace)" index="8346" value="0"/>
   <variable name="z(ACP1p_ibutylbte)" index="8347" value="0"/>
   <variable name="z(ACP1p_ibutylpte)" index="8348" value="0"/>
   <variable name="z(ACP1p_lacUUD)" index="8349" value="0"/>
   <variable name="z(ACP1p_ppoh)" index="8350" value="0"/>
   <variable name="z(ACP1p_ppylace)" index="8351" value="0"/>
   <variable name="z(ACP1p_ppylbte)" index="8352" value="0"/>
   <variable name="z(ACP1p_ptoh)" index="8353" value="0"/>
   <variable name="z(ACP1p_ptylpte)" index="8354" value="0"/>
   <variable name="z(ACP1p_pyr)" index="8355" value="0"/>
   <variable name="z(ACP1p_z14btd)" index="8356" value="0"/>
   <variable name="z(ACPPAT120_ac)" index="8357" value="0"/>
   <variable name="z(ACPPAT120_adpac)" index="8358" value="0"/>
   <variable name="z(ACPPAT120_btoh)" index="8359" value="0"/>
   <variable name="z(ACPPAT120_btylbte)" index="8360" value="0"/>
   <variable name="z(ACPPAT120_etohUpdc)" index="8361" value="0"/>
   <variable name="z(ACPPAT120_etylace)" index="8362" value="0"/>
   <variable name="z(ACPPAT120_etylbte)" index="8363" value="0"/>
   <variable name="z(ACPPAT120_etylpte)" index="8364" value="0"/>
   <variable name="z(ACPPAT120_ibutoh)" index="8365" value="0"/>
   <variable name="z(ACPPAT120_ibutylace)" index="8366" value="0"/>
   <variable name="z(ACPPAT120_ibutylbte)" index="8367" value="0"/>
   <variable name="z(ACPPAT120_ibutylpte)" index="8368" value="0"/>
   <variable name="z(ACPPAT120_lacUUD)" index="8369" value="0"/>
   <variable name="z(ACPPAT120_ppoh)" index="8370" value="0"/>
   <variable name="z(ACPPAT120_ppylace)" index="8371" value="0"/>
   <variable name="z(ACPPAT120_ppylbte)" index="8372" value="0"/>
   <variable name="z(ACPPAT120_ptoh)" index="8373" value="0"/>
   <variable name="z(ACPPAT120_ptylpte)" index="8374" value="0"/>
   <variable name="z(ACPPAT120_pyr)" index="8375" value="0"/>
   <variable name="z(ACPPAT120_z14btd)" index="8376" value="0"/>
   <variable name="z(ACPPAT140_ac)" index="8377" value="0"/>
   <variable name="z(ACPPAT140_adpac)" index="8378" value="0"/>
   <variable name="z(ACPPAT140_btoh)" index="8379" value="0"/>
   <variable name="z(ACPPAT140_btylbte)" index="8380" value="0"/>
   <variable name="z(ACPPAT140_etohUpdc)" index="8381" value="0"/>
   <variable name="z(ACPPAT140_etylace)" index="8382" value="0"/>
   <variable name="z(ACPPAT140_etylbte)" index="8383" value="0"/>
   <variable name="z(ACPPAT140_etylpte)" index="8384" value="0"/>
   <variable name="z(ACPPAT140_ibutoh)" index="8385" value="0"/>
   <variable name="z(ACPPAT140_ibutylace)" index="8386" value="0"/>
   <variable name="z(ACPPAT140_ibutylbte)" index="8387" value="0"/>
   <variable name="z(ACPPAT140_ibutylpte)" index="8388" value="0"/>
   <variable name="z(ACPPAT140_lacUUD)" index="8389" value="0"/>
   <variable name="z(ACPPAT140_ppoh)" index="8390" value="0"/>
   <variable name="z(ACPPAT140_ppylace)" index="8391" value="0"/>
   <variable name="z(ACPPAT140_ppylbte)" index="8392" value="0"/>
   <variable name="z(ACPPAT140_ptoh)" index="8393" value="0"/>
   <variable name="z(ACPPAT140_ptylpte)" index="8394" value="0"/>
   <variable name="z(ACPPAT140_pyr)" index="8395" value="0"/>
   <variable name="z(ACPPAT140_z14btd)" index="8396" value="0"/>
   <variable name="z(ACPPAT141_ac)" index="8397" value="0"/>
   <variable name="z(ACPPAT141_adpac)" index="8398" value="0"/>
   <variable name="z(ACPPAT141_btoh)" index="8399" value="0"/>
   <variable name="z(ACPPAT141_btylbte)" index="8400" value="0"/>
   <variable name="z(ACPPAT141_etohUpdc)" index="8401" value="0"/>
   <variable name="z(ACPPAT141_etylace)" index="8402" value="0"/>
   <variable name="z(ACPPAT141_etylbte)" index="8403" value="0"/>
   <variable name="z(ACPPAT141_etylpte)" index="8404" value="0"/>
   <variable name="z(ACPPAT141_ibutoh)" index="8405" value="0"/>
   <variable name="z(ACPPAT141_ibutylace)" index="8406" value="0"/>
   <variable name="z(ACPPAT141_ibutylbte)" index="8407" value="0"/>
   <variable name="z(ACPPAT141_ibutylpte)" index="8408" value="0"/>
   <variable name="z(ACPPAT141_lacUUD)" index="8409" value="0"/>
   <variable name="z(ACPPAT141_ppoh)" index="8410" value="0"/>
   <variable name="z(ACPPAT141_ppylace)" index="8411" value="0"/>
   <variable name="z(ACPPAT141_ppylbte)" index="8412" value="0"/>
   <variable name="z(ACPPAT141_ptoh)" index="8413" value="0"/>
   <variable name="z(ACPPAT141_ptylpte)" index="8414" value="0"/>
   <variable name="z(ACPPAT141_pyr)" index="8415" value="0"/>
   <variable name="z(ACPPAT141_z14btd)" index="8416" value="0"/>
   <variable name="z(ACPPAT160_ac)" index="8417" value="0"/>
   <variable name="z(ACPPAT160_adpac)" index="8418" value="0"/>
   <variable name="z(ACPPAT160_btoh)" index="8419" value="0"/>
   <variable name="z(ACPPAT160_btylbte)" index="8420" value="0"/>
   <variable name="z(ACPPAT160_etohUpdc)" index="8421" value="0"/>
   <variable name="z(ACPPAT160_etylace)" index="8422" value="0"/>
   <variable name="z(ACPPAT160_etylbte)" index="8423" value="0"/>
   <variable name="z(ACPPAT160_etylpte)" index="8424" value="0"/>
   <variable name="z(ACPPAT160_ibutoh)" index="8425" value="0"/>
   <variable name="z(ACPPAT160_ibutylace)" index="8426" value="0"/>
   <variable name="z(ACPPAT160_ibutylbte)" index="8427" value="0"/>
   <variable name="z(ACPPAT160_ibutylpte)" index="8428" value="0"/>
   <variable name="z(ACPPAT160_lacUUD)" index="8429" value="0"/>
   <variable name="z(ACPPAT160_ppoh)" index="8430" value="0"/>
   <variable name="z(ACPPAT160_ppylace)" index="8431" value="0"/>
   <variable name="z(ACPPAT160_ppylbte)" index="8432" value="0"/>
   <variable name="z(ACPPAT160_ptoh)" index="8433" value="0"/>
   <variable name="z(ACPPAT160_ptylpte)" index="8434" value="0"/>
   <variable name="z(ACPPAT160_pyr)" index="8435" value="0"/>
   <variable name="z(ACPPAT160_z14btd)" index="8436" value="0"/>
   <variable name="z(ACPPAT161_ac)" index="8437" value="0"/>
   <variable name="z(ACPPAT161_adpac)" index="8438" value="0"/>
   <variable name="z(ACPPAT161_btoh)" index="8439" value="0"/>
   <variable name="z(ACPPAT161_btylbte)" index="8440" value="0"/>
   <variable name="z(ACPPAT161_etohUpdc)" index="8441" value="0"/>
   <variable name="z(ACPPAT161_etylace)" index="8442" value="0"/>
   <variable name="z(ACPPAT161_etylbte)" index="8443" value="0"/>
   <variable name="z(ACPPAT161_etylpte)" index="8444" value="0"/>
   <variable name="z(ACPPAT161_ibutoh)" index="8445" value="0"/>
   <variable name="z(ACPPAT161_ibutylace)" index="8446" value="0"/>
   <variable name="z(ACPPAT161_ibutylbte)" index="8447" value="0"/>
   <variable name="z(ACPPAT161_ibutylpte)" index="8448" value="0"/>
   <variable name="z(ACPPAT161_lacUUD)" index="8449" value="0"/>
   <variable name="z(ACPPAT161_ppoh)" index="8450" value="0"/>
   <variable name="z(ACPPAT161_ppylace)" index="8451" value="0"/>
   <variable name="z(ACPPAT161_ppylbte)" index="8452" value="0"/>
   <variable name="z(ACPPAT161_ptoh)" index="8453" value="0"/>
   <variable name="z(ACPPAT161_ptylpte)" index="8454" value="0"/>
   <variable name="z(ACPPAT161_pyr)" index="8455" value="0"/>
   <variable name="z(ACPPAT161_z14btd)" index="8456" value="0"/>
   <variable name="z(ACPPAT180_ac)" index="8457" value="0"/>
   <variable name="z(ACPPAT180_adpac)" index="8458" value="0"/>
   <variable name="z(ACPPAT180_btoh)" index="8459" value="0"/>
   <variable name="z(ACPPAT180_btylbte)" index="8460" value="0"/>
   <variable name="z(ACPPAT180_etohUpdc)" index="8461" value="0"/>
   <variable name="z(ACPPAT180_etylace)" index="8462" value="0"/>
   <variable name="z(ACPPAT180_etylbte)" index="8463" value="0"/>
   <variable name="z(ACPPAT180_etylpte)" index="8464" value="0"/>
   <variable name="z(ACPPAT180_ibutoh)" index="8465" value="0"/>
   <variable name="z(ACPPAT180_ibutylace)" index="8466" value="0"/>
   <variable name="z(ACPPAT180_ibutylbte)" index="8467" value="0"/>
   <variable name="z(ACPPAT180_ibutylpte)" index="8468" value="0"/>
   <variable name="z(ACPPAT180_lacUUD)" index="8469" value="0"/>
   <variable name="z(ACPPAT180_ppoh)" index="8470" value="0"/>
   <variable name="z(ACPPAT180_ppylace)" index="8471" value="0"/>
   <variable name="z(ACPPAT180_ppylbte)" index="8472" value="0"/>
   <variable name="z(ACPPAT180_ptoh)" index="8473" value="0"/>
   <variable name="z(ACPPAT180_ptylpte)" index="8474" value="0"/>
   <variable name="z(ACPPAT180_pyr)" index="8475" value="0"/>
   <variable name="z(ACPPAT180_z14btd)" index="8476" value="0"/>
   <variable name="z(ACPPAT181_ac)" index="8477" value="0"/>
   <variable name="z(ACPPAT181_adpac)" index="8478" value="0"/>
   <variable name="z(ACPPAT181_btoh)" index="8479" value="0"/>
   <variable name="z(ACPPAT181_btylbte)" index="8480" value="0"/>
   <variable name="z(ACPPAT181_etohUpdc)" index="8481" value="0"/>
   <variable name="z(ACPPAT181_etylace)" index="8482" value="0"/>
   <variable name="z(ACPPAT181_etylbte)" index="8483" value="0"/>
   <variable name="z(ACPPAT181_etylpte)" index="8484" value="0"/>
   <variable name="z(ACPPAT181_ibutoh)" index="8485" value="0"/>
   <variable name="z(ACPPAT181_ibutylace)" index="8486" value="0"/>
   <variable name="z(ACPPAT181_ibutylbte)" index="8487" value="0"/>
   <variable name="z(ACPPAT181_ibutylpte)" index="8488" value="0"/>
   <variable name="z(ACPPAT181_lacUUD)" index="8489" value="0"/>
   <variable name="z(ACPPAT181_ppoh)" index="8490" value="0"/>
   <variable name="z(ACPPAT181_ppylace)" index="8491" value="0"/>
   <variable name="z(ACPPAT181_ppylbte)" index="8492" value="0"/>
   <variable name="z(ACPPAT181_ptoh)" index="8493" value="0"/>
   <variable name="z(ACPPAT181_ptylpte)" index="8494" value="0"/>
   <variable name="z(ACPPAT181_pyr)" index="8495" value="0"/>
   <variable name="z(ACPPAT181_z14btd)" index="8496" value="0"/>
   <variable name="z(ACPS1_ac)" index="8497" value="0"/>
   <variable name="z(ACPS1_adpac)" index="8498" value="0"/>
   <variable name="z(ACPS1_btoh)" index="8499" value="0"/>
   <variable name="z(ACPS1_btylbte)" index="8500" value="0"/>
   <variable name="z(ACPS1_etohUpdc)" index="8501" value="0"/>
   <variable name="z(ACPS1_etylace)" index="8502" value="0"/>
   <variable name="z(ACPS1_etylbte)" index="8503" value="0"/>
   <variable name="z(ACPS1_etylpte)" index="8504" value="0"/>
   <variable name="z(ACPS1_ibutoh)" index="8505" value="0"/>
   <variable name="z(ACPS1_ibutylace)" index="8506" value="0"/>
   <variable name="z(ACPS1_ibutylbte)" index="8507" value="0"/>
   <variable name="z(ACPS1_ibutylpte)" index="8508" value="0"/>
   <variable name="z(ACPS1_lacUUD)" index="8509" value="0"/>
   <variable name="z(ACPS1_ppoh)" index="8510" value="0"/>
   <variable name="z(ACPS1_ppylace)" index="8511" value="0"/>
   <variable name="z(ACPS1_ppylbte)" index="8512" value="0"/>
   <variable name="z(ACPS1_ptoh)" index="8513" value="0"/>
   <variable name="z(ACPS1_ptylpte)" index="8514" value="0"/>
   <variable name="z(ACPS1_pyr)" index="8515" value="0"/>
   <variable name="z(ACPS1_z14btd)" index="8516" value="0"/>
   <variable name="z(ACS_ac)" index="8517" value="0"/>
   <variable name="z(ACS_adpac)" index="8518" value="0"/>
   <variable name="z(ACS_btoh)" index="8519" value="0"/>
   <variable name="z(ACS_btylbte)" index="8520" value="0"/>
   <variable name="z(ACS_etohUpdc)" index="8521" value="0"/>
   <variable name="z(ACS_etylace)" index="8522" value="0"/>
   <variable name="z(ACS_etylbte)" index="8523" value="0"/>
   <variable name="z(ACS_etylpte)" index="8524" value="0"/>
   <variable name="z(ACS_ibutoh)" index="8525" value="0"/>
   <variable name="z(ACS_ibutylace)" index="8526" value="0"/>
   <variable name="z(ACS_ibutylbte)" index="8527" value="0"/>
   <variable name="z(ACS_ibutylpte)" index="8528" value="0"/>
   <variable name="z(ACS_lacUUD)" index="8529" value="0"/>
   <variable name="z(ACS_ppoh)" index="8530" value="0"/>
   <variable name="z(ACS_ppylace)" index="8531" value="0"/>
   <variable name="z(ACS_ppylbte)" index="8532" value="0"/>
   <variable name="z(ACS_ptoh)" index="8533" value="0"/>
   <variable name="z(ACS_ptylpte)" index="8534" value="0"/>
   <variable name="z(ACS_pyr)" index="8535" value="0"/>
   <variable name="z(ACS_z14btd)" index="8536" value="0"/>
   <variable name="z(ACSERtex_ac)" index="8537" value="0"/>
   <variable name="z(ACSERtex_adpac)" index="8538" value="0"/>
   <variable name="z(ACSERtex_btoh)" index="8539" value="0"/>
   <variable name="z(ACSERtex_btylbte)" index="8540" value="0"/>
   <variable name="z(ACSERtex_etohUpdc)" index="8541" value="0"/>
   <variable name="z(ACSERtex_etylace)" index="8542" value="0"/>
   <variable name="z(ACSERtex_etylbte)" index="8543" value="0"/>
   <variable name="z(ACSERtex_etylpte)" index="8544" value="0"/>
   <variable name="z(ACSERtex_ibutoh)" index="8545" value="0"/>
   <variable name="z(ACSERtex_ibutylace)" index="8546" value="0"/>
   <variable name="z(ACSERtex_ibutylbte)" index="8547" value="0"/>
   <variable name="z(ACSERtex_ibutylpte)" index="8548" value="0"/>
   <variable name="z(ACSERtex_lacUUD)" index="8549" value="0"/>
   <variable name="z(ACSERtex_ppoh)" index="8550" value="0"/>
   <variable name="z(ACSERtex_ppylace)" index="8551" value="0"/>
   <variable name="z(ACSERtex_ppylbte)" index="8552" value="0"/>
   <variable name="z(ACSERtex_ptoh)" index="8553" value="0"/>
   <variable name="z(ACSERtex_ptylpte)" index="8554" value="0"/>
   <variable name="z(ACSERtex_pyr)" index="8555" value="0"/>
   <variable name="z(ACSERtex_z14btd)" index="8556" value="0"/>
   <variable name="z(ACSERtpp_ac)" index="8557" value="0"/>
   <variable name="z(ACSERtpp_adpac)" index="8558" value="0"/>
   <variable name="z(ACSERtpp_btoh)" index="8559" value="0"/>
   <variable name="z(ACSERtpp_btylbte)" index="8560" value="0"/>
   <variable name="z(ACSERtpp_etohUpdc)" index="8561" value="0"/>
   <variable name="z(ACSERtpp_etylace)" index="8562" value="0"/>
   <variable name="z(ACSERtpp_etylbte)" index="8563" value="0"/>
   <variable name="z(ACSERtpp_etylpte)" index="8564" value="0"/>
   <variable name="z(ACSERtpp_ibutoh)" index="8565" value="0"/>
   <variable name="z(ACSERtpp_ibutylace)" index="8566" value="0"/>
   <variable name="z(ACSERtpp_ibutylbte)" index="8567" value="0"/>
   <variable name="z(ACSERtpp_ibutylpte)" index="8568" value="0"/>
   <variable name="z(ACSERtpp_lacUUD)" index="8569" value="0"/>
   <variable name="z(ACSERtpp_ppoh)" index="8570" value="0"/>
   <variable name="z(ACSERtpp_ppylace)" index="8571" value="0"/>
   <variable name="z(ACSERtpp_ppylbte)" index="8572" value="0"/>
   <variable name="z(ACSERtpp_ptoh)" index="8573" value="0"/>
   <variable name="z(ACSERtpp_ptylpte)" index="8574" value="0"/>
   <variable name="z(ACSERtpp_pyr)" index="8575" value="0"/>
   <variable name="z(ACSERtpp_z14btd)" index="8576" value="0"/>
   <variable name="z(ACt2rpp_ac)" index="8577" value="0"/>
   <variable name="z(ACt2rpp_adpac)" index="8578" value="0"/>
   <variable name="z(ACt2rpp_btoh)" index="8579" value="0"/>
   <variable name="z(ACt2rpp_btylbte)" index="8580" value="0"/>
   <variable name="z(ACt2rpp_etohUpdc)" index="8581" value="0"/>
   <variable name="z(ACt2rpp_etylace)" index="8582" value="0"/>
   <variable name="z(ACt2rpp_etylbte)" index="8583" value="0"/>
   <variable name="z(ACt2rpp_etylpte)" index="8584" value="0"/>
   <variable name="z(ACt2rpp_ibutoh)" index="8585" value="0"/>
   <variable name="z(ACt2rpp_ibutylace)" index="8586" value="0"/>
   <variable name="z(ACt2rpp_ibutylbte)" index="8587" value="0"/>
   <variable name="z(ACt2rpp_ibutylpte)" index="8588" value="0"/>
   <variable name="z(ACt2rpp_lacUUD)" index="8589" value="0"/>
   <variable name="z(ACt2rpp_ppoh)" index="8590" value="0"/>
   <variable name="z(ACt2rpp_ppylace)" index="8591" value="0"/>
   <variable name="z(ACt2rpp_ppylbte)" index="8592" value="0"/>
   <variable name="z(ACt2rpp_ptoh)" index="8593" value="0"/>
   <variable name="z(ACt2rpp_ptylpte)" index="8594" value="0"/>
   <variable name="z(ACt2rpp_pyr)" index="8595" value="0"/>
   <variable name="z(ACt2rpp_z14btd)" index="8596" value="0"/>
   <variable name="z(ACt4pp_ac)" index="8597" value="0"/>
   <variable name="z(ACt4pp_adpac)" index="8598" value="0"/>
   <variable name="z(ACt4pp_btoh)" index="8599" value="0"/>
   <variable name="z(ACt4pp_btylbte)" index="8600" value="0"/>
   <variable name="z(ACt4pp_etohUpdc)" index="8601" value="0"/>
   <variable name="z(ACt4pp_etylace)" index="8602" value="0"/>
   <variable name="z(ACt4pp_etylbte)" index="8603" value="0"/>
   <variable name="z(ACt4pp_etylpte)" index="8604" value="0"/>
   <variable name="z(ACt4pp_ibutoh)" index="8605" value="0"/>
   <variable name="z(ACt4pp_ibutylace)" index="8606" value="0"/>
   <variable name="z(ACt4pp_ibutylbte)" index="8607" value="0"/>
   <variable name="z(ACt4pp_ibutylpte)" index="8608" value="0"/>
   <variable name="z(ACt4pp_lacUUD)" index="8609" value="0"/>
   <variable name="z(ACt4pp_ppoh)" index="8610" value="0"/>
   <variable name="z(ACt4pp_ppylace)" index="8611" value="0"/>
   <variable name="z(ACt4pp_ppylbte)" index="8612" value="0"/>
   <variable name="z(ACt4pp_ptoh)" index="8613" value="0"/>
   <variable name="z(ACt4pp_ptylpte)" index="8614" value="0"/>
   <variable name="z(ACt4pp_pyr)" index="8615" value="0"/>
   <variable name="z(ACt4pp_z14btd)" index="8616" value="0"/>
   <variable name="z(ACtex_ac)" index="8617" value="0"/>
   <variable name="z(ACtex_adpac)" index="8618" value="0"/>
   <variable name="z(ACtex_btoh)" index="8619" value="0"/>
   <variable name="z(ACtex_btylbte)" index="8620" value="0"/>
   <variable name="z(ACtex_etohUpdc)" index="8621" value="0"/>
   <variable name="z(ACtex_etylace)" index="8622" value="0"/>
   <variable name="z(ACtex_etylbte)" index="8623" value="0"/>
   <variable name="z(ACtex_etylpte)" index="8624" value="0"/>
   <variable name="z(ACtex_ibutoh)" index="8625" value="0"/>
   <variable name="z(ACtex_ibutylace)" index="8626" value="0"/>
   <variable name="z(ACtex_ibutylbte)" index="8627" value="0"/>
   <variable name="z(ACtex_ibutylpte)" index="8628" value="0"/>
   <variable name="z(ACtex_lacUUD)" index="8629" value="0"/>
   <variable name="z(ACtex_ppoh)" index="8630" value="0"/>
   <variable name="z(ACtex_ppylace)" index="8631" value="0"/>
   <variable name="z(ACtex_ppylbte)" index="8632" value="0"/>
   <variable name="z(ACtex_ptoh)" index="8633" value="0"/>
   <variable name="z(ACtex_ptylpte)" index="8634" value="0"/>
   <variable name="z(ACtex_pyr)" index="8635" value="0"/>
   <variable name="z(ACtex_z14btd)" index="8636" value="0"/>
   <variable name="z(ADA_ac)" index="8637" value="0"/>
   <variable name="z(ADA_adpac)" index="8638" value="0"/>
   <variable name="z(ADA_btoh)" index="8639" value="0"/>
   <variable name="z(ADA_btylbte)" index="8640" value="0"/>
   <variable name="z(ADA_etohUpdc)" index="8641" value="0"/>
   <variable name="z(ADA_etylace)" index="8642" value="0"/>
   <variable name="z(ADA_etylbte)" index="8643" value="0"/>
   <variable name="z(ADA_etylpte)" index="8644" value="0"/>
   <variable name="z(ADA_ibutoh)" index="8645" value="0"/>
   <variable name="z(ADA_ibutylace)" index="8646" value="0"/>
   <variable name="z(ADA_ibutylbte)" index="8647" value="0"/>
   <variable name="z(ADA_ibutylpte)" index="8648" value="0"/>
   <variable name="z(ADA_lacUUD)" index="8649" value="0"/>
   <variable name="z(ADA_ppoh)" index="8650" value="0"/>
   <variable name="z(ADA_ppylace)" index="8651" value="0"/>
   <variable name="z(ADA_ppylbte)" index="8652" value="0"/>
   <variable name="z(ADA_ptoh)" index="8653" value="0"/>
   <variable name="z(ADA_ptylpte)" index="8654" value="0"/>
   <variable name="z(ADA_pyr)" index="8655" value="0"/>
   <variable name="z(ADA_z14btd)" index="8656" value="0"/>
   <variable name="z(ADCL_ac)" index="8657" value="0"/>
   <variable name="z(ADCL_adpac)" index="8658" value="0"/>
   <variable name="z(ADCL_btoh)" index="8659" value="0"/>
   <variable name="z(ADCL_btylbte)" index="8660" value="0"/>
   <variable name="z(ADCL_etohUpdc)" index="8661" value="0"/>
   <variable name="z(ADCL_etylace)" index="8662" value="0"/>
   <variable name="z(ADCL_etylbte)" index="8663" value="0"/>
   <variable name="z(ADCL_etylpte)" index="8664" value="0"/>
   <variable name="z(ADCL_ibutoh)" index="8665" value="0"/>
   <variable name="z(ADCL_ibutylace)" index="8666" value="0"/>
   <variable name="z(ADCL_ibutylbte)" index="8667" value="0"/>
   <variable name="z(ADCL_ibutylpte)" index="8668" value="0"/>
   <variable name="z(ADCL_lacUUD)" index="8669" value="0"/>
   <variable name="z(ADCL_ppoh)" index="8670" value="0"/>
   <variable name="z(ADCL_ppylace)" index="8671" value="0"/>
   <variable name="z(ADCL_ppylbte)" index="8672" value="0"/>
   <variable name="z(ADCL_ptoh)" index="8673" value="0"/>
   <variable name="z(ADCL_ptylpte)" index="8674" value="0"/>
   <variable name="z(ADCL_pyr)" index="8675" value="0"/>
   <variable name="z(ADCL_z14btd)" index="8676" value="0"/>
   <variable name="z(ADCS_ac)" index="8677" value="0"/>
   <variable name="z(ADCS_adpac)" index="8678" value="0"/>
   <variable name="z(ADCS_btoh)" index="8679" value="0"/>
   <variable name="z(ADCS_btylbte)" index="8680" value="0"/>
   <variable name="z(ADCS_etohUpdc)" index="8681" value="0"/>
   <variable name="z(ADCS_etylace)" index="8682" value="0"/>
   <variable name="z(ADCS_etylbte)" index="8683" value="0"/>
   <variable name="z(ADCS_etylpte)" index="8684" value="0"/>
   <variable name="z(ADCS_ibutoh)" index="8685" value="0"/>
   <variable name="z(ADCS_ibutylace)" index="8686" value="0"/>
   <variable name="z(ADCS_ibutylbte)" index="8687" value="0"/>
   <variable name="z(ADCS_ibutylpte)" index="8688" value="0"/>
   <variable name="z(ADCS_lacUUD)" index="8689" value="0"/>
   <variable name="z(ADCS_ppoh)" index="8690" value="0"/>
   <variable name="z(ADCS_ppylace)" index="8691" value="0"/>
   <variable name="z(ADCS_ppylbte)" index="8692" value="0"/>
   <variable name="z(ADCS_ptoh)" index="8693" value="0"/>
   <variable name="z(ADCS_ptylpte)" index="8694" value="0"/>
   <variable name="z(ADCS_pyr)" index="8695" value="0"/>
   <variable name="z(ADCS_z14btd)" index="8696" value="0"/>
   <variable name="z(ADD_ac)" index="8697" value="0"/>
   <variable name="z(ADD_adpac)" index="8698" value="0"/>
   <variable name="z(ADD_btoh)" index="8699" value="0"/>
   <variable name="z(ADD_btylbte)" index="8700" value="0"/>
   <variable name="z(ADD_etohUpdc)" index="8701" value="0"/>
   <variable name="z(ADD_etylace)" index="8702" value="0"/>
   <variable name="z(ADD_etylbte)" index="8703" value="0"/>
   <variable name="z(ADD_etylpte)" index="8704" value="0"/>
   <variable name="z(ADD_ibutoh)" index="8705" value="0"/>
   <variable name="z(ADD_ibutylace)" index="8706" value="0"/>
   <variable name="z(ADD_ibutylbte)" index="8707" value="0"/>
   <variable name="z(ADD_ibutylpte)" index="8708" value="0"/>
   <variable name="z(ADD_lacUUD)" index="8709" value="0"/>
   <variable name="z(ADD_ppoh)" index="8710" value="0"/>
   <variable name="z(ADD_ppylace)" index="8711" value="0"/>
   <variable name="z(ADD_ppylbte)" index="8712" value="0"/>
   <variable name="z(ADD_ptoh)" index="8713" value="0"/>
   <variable name="z(ADD_ptylpte)" index="8714" value="0"/>
   <variable name="z(ADD_pyr)" index="8715" value="0"/>
   <variable name="z(ADD_z14btd)" index="8716" value="0"/>
   <variable name="z(ADEt2rpp_ac)" index="8717" value="0"/>
   <variable name="z(ADEt2rpp_adpac)" index="8718" value="0"/>
   <variable name="z(ADEt2rpp_btoh)" index="8719" value="0"/>
   <variable name="z(ADEt2rpp_btylbte)" index="8720" value="0"/>
   <variable name="z(ADEt2rpp_etohUpdc)" index="8721" value="0"/>
   <variable name="z(ADEt2rpp_etylace)" index="8722" value="0"/>
   <variable name="z(ADEt2rpp_etylbte)" index="8723" value="0"/>
   <variable name="z(ADEt2rpp_etylpte)" index="8724" value="0"/>
   <variable name="z(ADEt2rpp_ibutoh)" index="8725" value="0"/>
   <variable name="z(ADEt2rpp_ibutylace)" index="8726" value="0"/>
   <variable name="z(ADEt2rpp_ibutylbte)" index="8727" value="0"/>
   <variable name="z(ADEt2rpp_ibutylpte)" index="8728" value="0"/>
   <variable name="z(ADEt2rpp_lacUUD)" index="8729" value="0"/>
   <variable name="z(ADEt2rpp_ppoh)" index="8730" value="0"/>
   <variable name="z(ADEt2rpp_ppylace)" index="8731" value="0"/>
   <variable name="z(ADEt2rpp_ppylbte)" index="8732" value="0"/>
   <variable name="z(ADEt2rpp_ptoh)" index="8733" value="0"/>
   <variable name="z(ADEt2rpp_ptylpte)" index="8734" value="0"/>
   <variable name="z(ADEt2rpp_pyr)" index="8735" value="0"/>
   <variable name="z(ADEt2rpp_z14btd)" index="8736" value="0"/>
   <variable name="z(ADEtex_ac)" index="8737" value="0"/>
   <variable name="z(ADEtex_adpac)" index="8738" value="0"/>
   <variable name="z(ADEtex_btoh)" index="8739" value="0"/>
   <variable name="z(ADEtex_btylbte)" index="8740" value="0"/>
   <variable name="z(ADEtex_etohUpdc)" index="8741" value="0"/>
   <variable name="z(ADEtex_etylace)" index="8742" value="0"/>
   <variable name="z(ADEtex_etylbte)" index="8743" value="0"/>
   <variable name="z(ADEtex_etylpte)" index="8744" value="0"/>
   <variable name="z(ADEtex_ibutoh)" index="8745" value="0"/>
   <variable name="z(ADEtex_ibutylace)" index="8746" value="0"/>
   <variable name="z(ADEtex_ibutylbte)" index="8747" value="0"/>
   <variable name="z(ADEtex_ibutylpte)" index="8748" value="0"/>
   <variable name="z(ADEtex_lacUUD)" index="8749" value="0"/>
   <variable name="z(ADEtex_ppoh)" index="8750" value="0"/>
   <variable name="z(ADEtex_ppylace)" index="8751" value="0"/>
   <variable name="z(ADEtex_ppylbte)" index="8752" value="0"/>
   <variable name="z(ADEtex_ptoh)" index="8753" value="0"/>
   <variable name="z(ADEtex_ptylpte)" index="8754" value="0"/>
   <variable name="z(ADEtex_pyr)" index="8755" value="0"/>
   <variable name="z(ADEtex_z14btd)" index="8756" value="0"/>
   <variable name="z(ADK1_ac)" index="8757" value="0"/>
   <variable name="z(ADK1_adpac)" index="8758" value="0"/>
   <variable name="z(ADK1_btoh)" index="8759" value="0"/>
   <variable name="z(ADK1_btylbte)" index="8760" value="0"/>
   <variable name="z(ADK1_etohUpdc)" index="8761" value="0"/>
   <variable name="z(ADK1_etylace)" index="8762" value="0"/>
   <variable name="z(ADK1_etylbte)" index="8763" value="0"/>
   <variable name="z(ADK1_etylpte)" index="8764" value="0"/>
   <variable name="z(ADK1_ibutoh)" index="8765" value="0"/>
   <variable name="z(ADK1_ibutylace)" index="8766" value="0"/>
   <variable name="z(ADK1_ibutylbte)" index="8767" value="0"/>
   <variable name="z(ADK1_ibutylpte)" index="8768" value="0"/>
   <variable name="z(ADK1_lacUUD)" index="8769" value="0"/>
   <variable name="z(ADK1_ppoh)" index="8770" value="0"/>
   <variable name="z(ADK1_ppylace)" index="8771" value="0"/>
   <variable name="z(ADK1_ppylbte)" index="8772" value="0"/>
   <variable name="z(ADK1_ptoh)" index="8773" value="0"/>
   <variable name="z(ADK1_ptylpte)" index="8774" value="0"/>
   <variable name="z(ADK1_pyr)" index="8775" value="0"/>
   <variable name="z(ADK1_z14btd)" index="8776" value="0"/>
   <variable name="z(ADK3_ac)" index="8777" value="0"/>
   <variable name="z(ADK3_adpac)" index="8778" value="0"/>
   <variable name="z(ADK3_btoh)" index="8779" value="0"/>
   <variable name="z(ADK3_btylbte)" index="8780" value="0"/>
   <variable name="z(ADK3_etohUpdc)" index="8781" value="0"/>
   <variable name="z(ADK3_etylace)" index="8782" value="0"/>
   <variable name="z(ADK3_etylbte)" index="8783" value="0"/>
   <variable name="z(ADK3_etylpte)" index="8784" value="0"/>
   <variable name="z(ADK3_ibutoh)" index="8785" value="0"/>
   <variable name="z(ADK3_ibutylace)" index="8786" value="0"/>
   <variable name="z(ADK3_ibutylbte)" index="8787" value="0"/>
   <variable name="z(ADK3_ibutylpte)" index="8788" value="0"/>
   <variable name="z(ADK3_lacUUD)" index="8789" value="0"/>
   <variable name="z(ADK3_ppoh)" index="8790" value="0"/>
   <variable name="z(ADK3_ppylace)" index="8791" value="0"/>
   <variable name="z(ADK3_ppylbte)" index="8792" value="0"/>
   <variable name="z(ADK3_ptoh)" index="8793" value="0"/>
   <variable name="z(ADK3_ptylpte)" index="8794" value="0"/>
   <variable name="z(ADK3_pyr)" index="8795" value="0"/>
   <variable name="z(ADK3_z14btd)" index="8796" value="0"/>
   <variable name="z(ADK4_ac)" index="8797" value="0"/>
   <variable name="z(ADK4_adpac)" index="8798" value="0"/>
   <variable name="z(ADK4_btoh)" index="8799" value="0"/>
   <variable name="z(ADK4_btylbte)" index="8800" value="0"/>
   <variable name="z(ADK4_etohUpdc)" index="8801" value="0"/>
   <variable name="z(ADK4_etylace)" index="8802" value="0"/>
   <variable name="z(ADK4_etylbte)" index="8803" value="0"/>
   <variable name="z(ADK4_etylpte)" index="8804" value="0"/>
   <variable name="z(ADK4_ibutoh)" index="8805" value="0"/>
   <variable name="z(ADK4_ibutylace)" index="8806" value="0"/>
   <variable name="z(ADK4_ibutylbte)" index="8807" value="0"/>
   <variable name="z(ADK4_ibutylpte)" index="8808" value="0"/>
   <variable name="z(ADK4_lacUUD)" index="8809" value="0"/>
   <variable name="z(ADK4_ppoh)" index="8810" value="0"/>
   <variable name="z(ADK4_ppylace)" index="8811" value="0"/>
   <variable name="z(ADK4_ppylbte)" index="8812" value="0"/>
   <variable name="z(ADK4_ptoh)" index="8813" value="0"/>
   <variable name="z(ADK4_ptylpte)" index="8814" value="0"/>
   <variable name="z(ADK4_pyr)" index="8815" value="0"/>
   <variable name="z(ADK4_z14btd)" index="8816" value="0"/>
   <variable name="z(ADMDC_ac)" index="8817" value="0"/>
   <variable name="z(ADMDC_adpac)" index="8818" value="0"/>
   <variable name="z(ADMDC_btoh)" index="8819" value="0"/>
   <variable name="z(ADMDC_btylbte)" index="8820" value="0"/>
   <variable name="z(ADMDC_etohUpdc)" index="8821" value="0"/>
   <variable name="z(ADMDC_etylace)" index="8822" value="0"/>
   <variable name="z(ADMDC_etylbte)" index="8823" value="0"/>
   <variable name="z(ADMDC_etylpte)" index="8824" value="0"/>
   <variable name="z(ADMDC_ibutoh)" index="8825" value="0"/>
   <variable name="z(ADMDC_ibutylace)" index="8826" value="0"/>
   <variable name="z(ADMDC_ibutylbte)" index="8827" value="0"/>
   <variable name="z(ADMDC_ibutylpte)" index="8828" value="0"/>
   <variable name="z(ADMDC_lacUUD)" index="8829" value="0"/>
   <variable name="z(ADMDC_ppoh)" index="8830" value="0"/>
   <variable name="z(ADMDC_ppylace)" index="8831" value="0"/>
   <variable name="z(ADMDC_ppylbte)" index="8832" value="0"/>
   <variable name="z(ADMDC_ptoh)" index="8833" value="0"/>
   <variable name="z(ADMDC_ptylpte)" index="8834" value="0"/>
   <variable name="z(ADMDC_pyr)" index="8835" value="0"/>
   <variable name="z(ADMDC_z14btd)" index="8836" value="0"/>
   <variable name="z(ADNCYC_ac)" index="8837" value="0"/>
   <variable name="z(ADNCYC_adpac)" index="8838" value="0"/>
   <variable name="z(ADNCYC_btoh)" index="8839" value="0"/>
   <variable name="z(ADNCYC_btylbte)" index="8840" value="0"/>
   <variable name="z(ADNCYC_etohUpdc)" index="8841" value="0"/>
   <variable name="z(ADNCYC_etylace)" index="8842" value="0"/>
   <variable name="z(ADNCYC_etylbte)" index="8843" value="0"/>
   <variable name="z(ADNCYC_etylpte)" index="8844" value="0"/>
   <variable name="z(ADNCYC_ibutoh)" index="8845" value="0"/>
   <variable name="z(ADNCYC_ibutylace)" index="8846" value="0"/>
   <variable name="z(ADNCYC_ibutylbte)" index="8847" value="0"/>
   <variable name="z(ADNCYC_ibutylpte)" index="8848" value="0"/>
   <variable name="z(ADNCYC_lacUUD)" index="8849" value="0"/>
   <variable name="z(ADNCYC_ppoh)" index="8850" value="0"/>
   <variable name="z(ADNCYC_ppylace)" index="8851" value="0"/>
   <variable name="z(ADNCYC_ppylbte)" index="8852" value="0"/>
   <variable name="z(ADNCYC_ptoh)" index="8853" value="0"/>
   <variable name="z(ADNCYC_ptylpte)" index="8854" value="0"/>
   <variable name="z(ADNCYC_pyr)" index="8855" value="0"/>
   <variable name="z(ADNCYC_z14btd)" index="8856" value="0"/>
   <variable name="z(ADNK1_ac)" index="8857" value="0"/>
   <variable name="z(ADNK1_adpac)" index="8858" value="0"/>
   <variable name="z(ADNK1_btoh)" index="8859" value="0"/>
   <variable name="z(ADNK1_btylbte)" index="8860" value="0"/>
   <variable name="z(ADNK1_etohUpdc)" index="8861" value="0"/>
   <variable name="z(ADNK1_etylace)" index="8862" value="0"/>
   <variable name="z(ADNK1_etylbte)" index="8863" value="0"/>
   <variable name="z(ADNK1_etylpte)" index="8864" value="0"/>
   <variable name="z(ADNK1_ibutoh)" index="8865" value="0"/>
   <variable name="z(ADNK1_ibutylace)" index="8866" value="0"/>
   <variable name="z(ADNK1_ibutylbte)" index="8867" value="0"/>
   <variable name="z(ADNK1_ibutylpte)" index="8868" value="0"/>
   <variable name="z(ADNK1_lacUUD)" index="8869" value="0"/>
   <variable name="z(ADNK1_ppoh)" index="8870" value="0"/>
   <variable name="z(ADNK1_ppylace)" index="8871" value="0"/>
   <variable name="z(ADNK1_ppylbte)" index="8872" value="0"/>
   <variable name="z(ADNK1_ptoh)" index="8873" value="0"/>
   <variable name="z(ADNK1_ptylpte)" index="8874" value="0"/>
   <variable name="z(ADNK1_pyr)" index="8875" value="0"/>
   <variable name="z(ADNK1_z14btd)" index="8876" value="0"/>
   <variable name="z(ADNUC_ac)" index="8877" value="0"/>
   <variable name="z(ADNUC_adpac)" index="8878" value="0"/>
   <variable name="z(ADNUC_btoh)" index="8879" value="0"/>
   <variable name="z(ADNUC_btylbte)" index="8880" value="0"/>
   <variable name="z(ADNUC_etohUpdc)" index="8881" value="0"/>
   <variable name="z(ADNUC_etylace)" index="8882" value="0"/>
   <variable name="z(ADNUC_etylbte)" index="8883" value="0"/>
   <variable name="z(ADNUC_etylpte)" index="8884" value="0"/>
   <variable name="z(ADNUC_ibutoh)" index="8885" value="0"/>
   <variable name="z(ADNUC_ibutylace)" index="8886" value="0"/>
   <variable name="z(ADNUC_ibutylbte)" index="8887" value="0"/>
   <variable name="z(ADNUC_ibutylpte)" index="8888" value="0"/>
   <variable name="z(ADNUC_lacUUD)" index="8889" value="0"/>
   <variable name="z(ADNUC_ppoh)" index="8890" value="0"/>
   <variable name="z(ADNUC_ppylace)" index="8891" value="0"/>
   <variable name="z(ADNUC_ppylbte)" index="8892" value="0"/>
   <variable name="z(ADNUC_ptoh)" index="8893" value="0"/>
   <variable name="z(ADNUC_ptylpte)" index="8894" value="0"/>
   <variable name="z(ADNUC_pyr)" index="8895" value="0"/>
   <variable name="z(ADNUC_z14btd)" index="8896" value="0"/>
   <variable name="z(ADNt2pp_copy1_ac)" index="8897" value="0"/>
   <variable name="z(ADNt2pp_copy1_adpac)" index="8898" value="0"/>
   <variable name="z(ADNt2pp_copy1_btoh)" index="8899" value="0"/>
   <variable name="z(ADNt2pp_copy1_btylbte)" index="8900" value="0"/>
   <variable name="z(ADNt2pp_copy1_etohUpdc)" index="8901" value="0"/>
   <variable name="z(ADNt2pp_copy1_etylace)" index="8902" value="0"/>
   <variable name="z(ADNt2pp_copy1_etylbte)" index="8903" value="0"/>
   <variable name="z(ADNt2pp_copy1_etylpte)" index="8904" value="0"/>
   <variable name="z(ADNt2pp_copy1_ibutoh)" index="8905" value="0"/>
   <variable name="z(ADNt2pp_copy1_ibutylace)" index="8906" value="0"/>
   <variable name="z(ADNt2pp_copy1_ibutylbte)" index="8907" value="0"/>
   <variable name="z(ADNt2pp_copy1_ibutylpte)" index="8908" value="0"/>
   <variable name="z(ADNt2pp_copy1_lacUUD)" index="8909" value="0"/>
   <variable name="z(ADNt2pp_copy1_ppoh)" index="8910" value="0"/>
   <variable name="z(ADNt2pp_copy1_ppylace)" index="8911" value="0"/>
   <variable name="z(ADNt2pp_copy1_ppylbte)" index="8912" value="0"/>
   <variable name="z(ADNt2pp_copy1_ptoh)" index="8913" value="0"/>
   <variable name="z(ADNt2pp_copy1_ptylpte)" index="8914" value="0"/>
   <variable name="z(ADNt2pp_copy1_pyr)" index="8915" value="0"/>
   <variable name="z(ADNt2pp_copy1_z14btd)" index="8916" value="0"/>
   <variable name="z(ADNt2pp_copy2_ac)" index="8917" value="0"/>
   <variable name="z(ADNt2pp_copy2_adpac)" index="8918" value="0"/>
   <variable name="z(ADNt2pp_copy2_btoh)" index="8919" value="0"/>
   <variable name="z(ADNt2pp_copy2_btylbte)" index="8920" value="0"/>
   <variable name="z(ADNt2pp_copy2_etohUpdc)" index="8921" value="0"/>
   <variable name="z(ADNt2pp_copy2_etylace)" index="8922" value="0"/>
   <variable name="z(ADNt2pp_copy2_etylbte)" index="8923" value="0"/>
   <variable name="z(ADNt2pp_copy2_etylpte)" index="8924" value="0"/>
   <variable name="z(ADNt2pp_copy2_ibutoh)" index="8925" value="0"/>
   <variable name="z(ADNt2pp_copy2_ibutylace)" index="8926" value="0"/>
   <variable name="z(ADNt2pp_copy2_ibutylbte)" index="8927" value="0"/>
   <variable name="z(ADNt2pp_copy2_ibutylpte)" index="8928" value="0"/>
   <variable name="z(ADNt2pp_copy2_lacUUD)" index="8929" value="0"/>
   <variable name="z(ADNt2pp_copy2_ppoh)" index="8930" value="0"/>
   <variable name="z(ADNt2pp_copy2_ppylace)" index="8931" value="0"/>
   <variable name="z(ADNt2pp_copy2_ppylbte)" index="8932" value="0"/>
   <variable name="z(ADNt2pp_copy2_ptoh)" index="8933" value="0"/>
   <variable name="z(ADNt2pp_copy2_ptylpte)" index="8934" value="0"/>
   <variable name="z(ADNt2pp_copy2_pyr)" index="8935" value="0"/>
   <variable name="z(ADNt2pp_copy2_z14btd)" index="8936" value="0"/>
   <variable name="z(ADNtex_ac)" index="8937" value="0"/>
   <variable name="z(ADNtex_adpac)" index="8938" value="0"/>
   <variable name="z(ADNtex_btoh)" index="8939" value="0"/>
   <variable name="z(ADNtex_btylbte)" index="8940" value="0"/>
   <variable name="z(ADNtex_etohUpdc)" index="8941" value="0"/>
   <variable name="z(ADNtex_etylace)" index="8942" value="0"/>
   <variable name="z(ADNtex_etylbte)" index="8943" value="0"/>
   <variable name="z(ADNtex_etylpte)" index="8944" value="0"/>
   <variable name="z(ADNtex_ibutoh)" index="8945" value="0"/>
   <variable name="z(ADNtex_ibutylace)" index="8946" value="0"/>
   <variable name="z(ADNtex_ibutylbte)" index="8947" value="0"/>
   <variable name="z(ADNtex_ibutylpte)" index="8948" value="0"/>
   <variable name="z(ADNtex_lacUUD)" index="8949" value="0"/>
   <variable name="z(ADNtex_ppoh)" index="8950" value="0"/>
   <variable name="z(ADNtex_ppylace)" index="8951" value="0"/>
   <variable name="z(ADNtex_ppylbte)" index="8952" value="0"/>
   <variable name="z(ADNtex_ptoh)" index="8953" value="0"/>
   <variable name="z(ADNtex_ptylpte)" index="8954" value="0"/>
   <variable name="z(ADNtex_pyr)" index="8955" value="0"/>
   <variable name="z(ADNtex_z14btd)" index="8956" value="0"/>
   <variable name="z(ADOCBIK_ac)" index="8957" value="0"/>
   <variable name="z(ADOCBIK_adpac)" index="8958" value="0"/>
   <variable name="z(ADOCBIK_btoh)" index="8959" value="0"/>
   <variable name="z(ADOCBIK_btylbte)" index="8960" value="0"/>
   <variable name="z(ADOCBIK_etohUpdc)" index="8961" value="0"/>
   <variable name="z(ADOCBIK_etylace)" index="8962" value="0"/>
   <variable name="z(ADOCBIK_etylbte)" index="8963" value="0"/>
   <variable name="z(ADOCBIK_etylpte)" index="8964" value="0"/>
   <variable name="z(ADOCBIK_ibutoh)" index="8965" value="0"/>
   <variable name="z(ADOCBIK_ibutylace)" index="8966" value="0"/>
   <variable name="z(ADOCBIK_ibutylbte)" index="8967" value="0"/>
   <variable name="z(ADOCBIK_ibutylpte)" index="8968" value="0"/>
   <variable name="z(ADOCBIK_lacUUD)" index="8969" value="0"/>
   <variable name="z(ADOCBIK_ppoh)" index="8970" value="0"/>
   <variable name="z(ADOCBIK_ppylace)" index="8971" value="0"/>
   <variable name="z(ADOCBIK_ppylbte)" index="8972" value="0"/>
   <variable name="z(ADOCBIK_ptoh)" index="8973" value="0"/>
   <variable name="z(ADOCBIK_ptylpte)" index="8974" value="0"/>
   <variable name="z(ADOCBIK_pyr)" index="8975" value="0"/>
   <variable name="z(ADOCBIK_z14btd)" index="8976" value="0"/>
   <variable name="z(ADOCBLS_ac)" index="8977" value="0"/>
   <variable name="z(ADOCBLS_adpac)" index="8978" value="0"/>
   <variable name="z(ADOCBLS_btoh)" index="8979" value="0"/>
   <variable name="z(ADOCBLS_btylbte)" index="8980" value="0"/>
   <variable name="z(ADOCBLS_etohUpdc)" index="8981" value="0"/>
   <variable name="z(ADOCBLS_etylace)" index="8982" value="0"/>
   <variable name="z(ADOCBLS_etylbte)" index="8983" value="0"/>
   <variable name="z(ADOCBLS_etylpte)" index="8984" value="0"/>
   <variable name="z(ADOCBLS_ibutoh)" index="8985" value="0"/>
   <variable name="z(ADOCBLS_ibutylace)" index="8986" value="0"/>
   <variable name="z(ADOCBLS_ibutylbte)" index="8987" value="0"/>
   <variable name="z(ADOCBLS_ibutylpte)" index="8988" value="0"/>
   <variable name="z(ADOCBLS_lacUUD)" index="8989" value="0"/>
   <variable name="z(ADOCBLS_ppoh)" index="8990" value="0"/>
   <variable name="z(ADOCBLS_ppylace)" index="8991" value="0"/>
   <variable name="z(ADOCBLS_ppylbte)" index="8992" value="0"/>
   <variable name="z(ADOCBLS_ptoh)" index="8993" value="0"/>
   <variable name="z(ADOCBLS_ptylpte)" index="8994" value="0"/>
   <variable name="z(ADOCBLS_pyr)" index="8995" value="0"/>
   <variable name="z(ADOCBLS_z14btd)" index="8996" value="0"/>
   <variable name="z(ADOCBLabcpp_ac)" index="8997" value="0"/>
   <variable name="z(ADOCBLabcpp_adpac)" index="8998" value="0"/>
   <variable name="z(ADOCBLabcpp_btoh)" index="8999" value="0"/>
   <variable name="z(ADOCBLabcpp_btylbte)" index="9000" value="0"/>
   <variable name="z(ADOCBLabcpp_etohUpdc)" index="9001" value="0"/>
   <variable name="z(ADOCBLabcpp_etylace)" index="9002" value="0"/>
   <variable name="z(ADOCBLabcpp_etylbte)" index="9003" value="0"/>
   <variable name="z(ADOCBLabcpp_etylpte)" index="9004" value="0"/>
   <variable name="z(ADOCBLabcpp_ibutoh)" index="9005" value="0"/>
   <variable name="z(ADOCBLabcpp_ibutylace)" index="9006" value="0"/>
   <variable name="z(ADOCBLabcpp_ibutylbte)" index="9007" value="0"/>
   <variable name="z(ADOCBLabcpp_ibutylpte)" index="9008" value="0"/>
   <variable name="z(ADOCBLabcpp_lacUUD)" index="9009" value="0"/>
   <variable name="z(ADOCBLabcpp_ppoh)" index="9010" value="0"/>
   <variable name="z(ADOCBLabcpp_ppylace)" index="9011" value="0"/>
   <variable name="z(ADOCBLabcpp_ppylbte)" index="9012" value="0"/>
   <variable name="z(ADOCBLabcpp_ptoh)" index="9013" value="0"/>
   <variable name="z(ADOCBLabcpp_ptylpte)" index="9014" value="0"/>
   <variable name="z(ADOCBLabcpp_pyr)" index="9015" value="0"/>
   <variable name="z(ADOCBLabcpp_z14btd)" index="9016" value="0"/>
   <variable name="z(ADOCBLtonex_ac)" index="9017" value="0"/>
   <variable name="z(ADOCBLtonex_adpac)" index="9018" value="0"/>
   <variable name="z(ADOCBLtonex_btoh)" index="9019" value="0"/>
   <variable name="z(ADOCBLtonex_btylbte)" index="9020" value="0"/>
   <variable name="z(ADOCBLtonex_etohUpdc)" index="9021" value="0"/>
   <variable name="z(ADOCBLtonex_etylace)" index="9022" value="0"/>
   <variable name="z(ADOCBLtonex_etylbte)" index="9023" value="0"/>
   <variable name="z(ADOCBLtonex_etylpte)" index="9024" value="0"/>
   <variable name="z(ADOCBLtonex_ibutoh)" index="9025" value="0"/>
   <variable name="z(ADOCBLtonex_ibutylace)" index="9026" value="0"/>
   <variable name="z(ADOCBLtonex_ibutylbte)" index="9027" value="0"/>
   <variable name="z(ADOCBLtonex_ibutylpte)" index="9028" value="0"/>
   <variable name="z(ADOCBLtonex_lacUUD)" index="9029" value="0"/>
   <variable name="z(ADOCBLtonex_ppoh)" index="9030" value="0"/>
   <variable name="z(ADOCBLtonex_ppylace)" index="9031" value="0"/>
   <variable name="z(ADOCBLtonex_ppylbte)" index="9032" value="0"/>
   <variable name="z(ADOCBLtonex_ptoh)" index="9033" value="0"/>
   <variable name="z(ADOCBLtonex_ptylpte)" index="9034" value="0"/>
   <variable name="z(ADOCBLtonex_pyr)" index="9035" value="0"/>
   <variable name="z(ADOCBLtonex_z14btd)" index="9036" value="0"/>
   <variable name="z(ADPRDP_ac)" index="9037" value="0"/>
   <variable name="z(ADPRDP_adpac)" index="9038" value="0"/>
   <variable name="z(ADPRDP_btoh)" index="9039" value="0"/>
   <variable name="z(ADPRDP_btylbte)" index="9040" value="0"/>
   <variable name="z(ADPRDP_etohUpdc)" index="9041" value="0"/>
   <variable name="z(ADPRDP_etylace)" index="9042" value="0"/>
   <variable name="z(ADPRDP_etylbte)" index="9043" value="0"/>
   <variable name="z(ADPRDP_etylpte)" index="9044" value="0"/>
   <variable name="z(ADPRDP_ibutoh)" index="9045" value="0"/>
   <variable name="z(ADPRDP_ibutylace)" index="9046" value="0"/>
   <variable name="z(ADPRDP_ibutylbte)" index="9047" value="0"/>
   <variable name="z(ADPRDP_ibutylpte)" index="9048" value="0"/>
   <variable name="z(ADPRDP_lacUUD)" index="9049" value="0"/>
   <variable name="z(ADPRDP_ppoh)" index="9050" value="0"/>
   <variable name="z(ADPRDP_ppylace)" index="9051" value="0"/>
   <variable name="z(ADPRDP_ppylbte)" index="9052" value="0"/>
   <variable name="z(ADPRDP_ptoh)" index="9053" value="0"/>
   <variable name="z(ADPRDP_ptylpte)" index="9054" value="0"/>
   <variable name="z(ADPRDP_pyr)" index="9055" value="0"/>
   <variable name="z(ADPRDP_z14btd)" index="9056" value="0"/>
   <variable name="z(ADPT_ac)" index="9057" value="0"/>
   <variable name="z(ADPT_adpac)" index="9058" value="0"/>
   <variable name="z(ADPT_btoh)" index="9059" value="0"/>
   <variable name="z(ADPT_btylbte)" index="9060" value="0"/>
   <variable name="z(ADPT_etohUpdc)" index="9061" value="0"/>
   <variable name="z(ADPT_etylace)" index="9062" value="0"/>
   <variable name="z(ADPT_etylbte)" index="9063" value="0"/>
   <variable name="z(ADPT_etylpte)" index="9064" value="0"/>
   <variable name="z(ADPT_ibutoh)" index="9065" value="0"/>
   <variable name="z(ADPT_ibutylace)" index="9066" value="0"/>
   <variable name="z(ADPT_ibutylbte)" index="9067" value="0"/>
   <variable name="z(ADPT_ibutylpte)" index="9068" value="0"/>
   <variable name="z(ADPT_lacUUD)" index="9069" value="0"/>
   <variable name="z(ADPT_ppoh)" index="9070" value="0"/>
   <variable name="z(ADPT_ppylace)" index="9071" value="0"/>
   <variable name="z(ADPT_ppylbte)" index="9072" value="0"/>
   <variable name="z(ADPT_ptoh)" index="9073" value="0"/>
   <variable name="z(ADPT_ptylpte)" index="9074" value="0"/>
   <variable name="z(ADPT_pyr)" index="9075" value="0"/>
   <variable name="z(ADPT_z14btd)" index="9076" value="0"/>
   <variable name="z(ADSK_ac)" index="9077" value="0"/>
   <variable name="z(ADSK_adpac)" index="9078" value="0"/>
   <variable name="z(ADSK_btoh)" index="9079" value="0"/>
   <variable name="z(ADSK_btylbte)" index="9080" value="0"/>
   <variable name="z(ADSK_etohUpdc)" index="9081" value="0"/>
   <variable name="z(ADSK_etylace)" index="9082" value="0"/>
   <variable name="z(ADSK_etylbte)" index="9083" value="0"/>
   <variable name="z(ADSK_etylpte)" index="9084" value="0"/>
   <variable name="z(ADSK_ibutoh)" index="9085" value="0"/>
   <variable name="z(ADSK_ibutylace)" index="9086" value="0"/>
   <variable name="z(ADSK_ibutylbte)" index="9087" value="0"/>
   <variable name="z(ADSK_ibutylpte)" index="9088" value="0"/>
   <variable name="z(ADSK_lacUUD)" index="9089" value="0"/>
   <variable name="z(ADSK_ppoh)" index="9090" value="0"/>
   <variable name="z(ADSK_ppylace)" index="9091" value="0"/>
   <variable name="z(ADSK_ppylbte)" index="9092" value="0"/>
   <variable name="z(ADSK_ptoh)" index="9093" value="0"/>
   <variable name="z(ADSK_ptylpte)" index="9094" value="0"/>
   <variable name="z(ADSK_pyr)" index="9095" value="0"/>
   <variable name="z(ADSK_z14btd)" index="9096" value="0"/>
   <variable name="z(ADSL1r_ac)" index="9097" value="0"/>
   <variable name="z(ADSL1r_adpac)" index="9098" value="0"/>
   <variable name="z(ADSL1r_btoh)" index="9099" value="0"/>
   <variable name="z(ADSL1r_btylbte)" index="9100" value="0"/>
   <variable name="z(ADSL1r_etohUpdc)" index="9101" value="0"/>
   <variable name="z(ADSL1r_etylace)" index="9102" value="0"/>
   <variable name="z(ADSL1r_etylbte)" index="9103" value="0"/>
   <variable name="z(ADSL1r_etylpte)" index="9104" value="0"/>
   <variable name="z(ADSL1r_ibutoh)" index="9105" value="0"/>
   <variable name="z(ADSL1r_ibutylace)" index="9106" value="0"/>
   <variable name="z(ADSL1r_ibutylbte)" index="9107" value="0"/>
   <variable name="z(ADSL1r_ibutylpte)" index="9108" value="0"/>
   <variable name="z(ADSL1r_lacUUD)" index="9109" value="0"/>
   <variable name="z(ADSL1r_ppoh)" index="9110" value="0"/>
   <variable name="z(ADSL1r_ppylace)" index="9111" value="0"/>
   <variable name="z(ADSL1r_ppylbte)" index="9112" value="0"/>
   <variable name="z(ADSL1r_ptoh)" index="9113" value="0"/>
   <variable name="z(ADSL1r_ptylpte)" index="9114" value="0"/>
   <variable name="z(ADSL1r_pyr)" index="9115" value="0"/>
   <variable name="z(ADSL1r_z14btd)" index="9116" value="0"/>
   <variable name="z(ADSL2r_ac)" index="9117" value="0"/>
   <variable name="z(ADSL2r_adpac)" index="9118" value="0"/>
   <variable name="z(ADSL2r_btoh)" index="9119" value="0"/>
   <variable name="z(ADSL2r_btylbte)" index="9120" value="0"/>
   <variable name="z(ADSL2r_etohUpdc)" index="9121" value="0"/>
   <variable name="z(ADSL2r_etylace)" index="9122" value="0"/>
   <variable name="z(ADSL2r_etylbte)" index="9123" value="0"/>
   <variable name="z(ADSL2r_etylpte)" index="9124" value="0"/>
   <variable name="z(ADSL2r_ibutoh)" index="9125" value="0"/>
   <variable name="z(ADSL2r_ibutylace)" index="9126" value="0"/>
   <variable name="z(ADSL2r_ibutylbte)" index="9127" value="0"/>
   <variable name="z(ADSL2r_ibutylpte)" index="9128" value="0"/>
   <variable name="z(ADSL2r_lacUUD)" index="9129" value="0"/>
   <variable name="z(ADSL2r_ppoh)" index="9130" value="0"/>
   <variable name="z(ADSL2r_ppylace)" index="9131" value="0"/>
   <variable name="z(ADSL2r_ppylbte)" index="9132" value="0"/>
   <variable name="z(ADSL2r_ptoh)" index="9133" value="0"/>
   <variable name="z(ADSL2r_ptylpte)" index="9134" value="0"/>
   <variable name="z(ADSL2r_pyr)" index="9135" value="0"/>
   <variable name="z(ADSL2r_z14btd)" index="9136" value="0"/>
   <variable name="z(ADSS_ac)" index="9137" value="0"/>
   <variable name="z(ADSS_adpac)" index="9138" value="0"/>
   <variable name="z(ADSS_btoh)" index="9139" value="0"/>
   <variable name="z(ADSS_btylbte)" index="9140" value="0"/>
   <variable name="z(ADSS_etohUpdc)" index="9141" value="0"/>
   <variable name="z(ADSS_etylace)" index="9142" value="0"/>
   <variable name="z(ADSS_etylbte)" index="9143" value="0"/>
   <variable name="z(ADSS_etylpte)" index="9144" value="0"/>
   <variable name="z(ADSS_ibutoh)" index="9145" value="0"/>
   <variable name="z(ADSS_ibutylace)" index="9146" value="0"/>
   <variable name="z(ADSS_ibutylbte)" index="9147" value="0"/>
   <variable name="z(ADSS_ibutylpte)" index="9148" value="0"/>
   <variable name="z(ADSS_lacUUD)" index="9149" value="0"/>
   <variable name="z(ADSS_ppoh)" index="9150" value="0"/>
   <variable name="z(ADSS_ppylace)" index="9151" value="0"/>
   <variable name="z(ADSS_ppylbte)" index="9152" value="0"/>
   <variable name="z(ADSS_ptoh)" index="9153" value="0"/>
   <variable name="z(ADSS_ptylpte)" index="9154" value="0"/>
   <variable name="z(ADSS_pyr)" index="9155" value="0"/>
   <variable name="z(ADSS_z14btd)" index="9156" value="0"/>
   <variable name="z(AGDC_ac)" index="9157" value="0"/>
   <variable name="z(AGDC_adpac)" index="9158" value="0"/>
   <variable name="z(AGDC_btoh)" index="9159" value="0"/>
   <variable name="z(AGDC_btylbte)" index="9160" value="0"/>
   <variable name="z(AGDC_etohUpdc)" index="9161" value="0"/>
   <variable name="z(AGDC_etylace)" index="9162" value="0"/>
   <variable name="z(AGDC_etylbte)" index="9163" value="0"/>
   <variable name="z(AGDC_etylpte)" index="9164" value="0"/>
   <variable name="z(AGDC_ibutoh)" index="9165" value="0"/>
   <variable name="z(AGDC_ibutylace)" index="9166" value="0"/>
   <variable name="z(AGDC_ibutylbte)" index="9167" value="0"/>
   <variable name="z(AGDC_ibutylpte)" index="9168" value="0"/>
   <variable name="z(AGDC_lacUUD)" index="9169" value="0"/>
   <variable name="z(AGDC_ppoh)" index="9170" value="0"/>
   <variable name="z(AGDC_ppylace)" index="9171" value="0"/>
   <variable name="z(AGDC_ppylbte)" index="9172" value="0"/>
   <variable name="z(AGDC_ptoh)" index="9173" value="0"/>
   <variable name="z(AGDC_ptylpte)" index="9174" value="0"/>
   <variable name="z(AGDC_pyr)" index="9175" value="0"/>
   <variable name="z(AGDC_z14btd)" index="9176" value="0"/>
   <variable name="z(AGM3PA_ac)" index="9177" value="0"/>
   <variable name="z(AGM3PA_adpac)" index="9178" value="0"/>
   <variable name="z(AGM3PA_btoh)" index="9179" value="0"/>
   <variable name="z(AGM3PA_btylbte)" index="9180" value="0"/>
   <variable name="z(AGM3PA_etohUpdc)" index="9181" value="0"/>
   <variable name="z(AGM3PA_etylace)" index="9182" value="0"/>
   <variable name="z(AGM3PA_etylbte)" index="9183" value="0"/>
   <variable name="z(AGM3PA_etylpte)" index="9184" value="0"/>
   <variable name="z(AGM3PA_ibutoh)" index="9185" value="0"/>
   <variable name="z(AGM3PA_ibutylace)" index="9186" value="0"/>
   <variable name="z(AGM3PA_ibutylbte)" index="9187" value="0"/>
   <variable name="z(AGM3PA_ibutylpte)" index="9188" value="0"/>
   <variable name="z(AGM3PA_lacUUD)" index="9189" value="0"/>
   <variable name="z(AGM3PA_ppoh)" index="9190" value="0"/>
   <variable name="z(AGM3PA_ppylace)" index="9191" value="0"/>
   <variable name="z(AGM3PA_ppylbte)" index="9192" value="0"/>
   <variable name="z(AGM3PA_ptoh)" index="9193" value="0"/>
   <variable name="z(AGM3PA_ptylpte)" index="9194" value="0"/>
   <variable name="z(AGM3PA_pyr)" index="9195" value="0"/>
   <variable name="z(AGM3PA_z14btd)" index="9196" value="0"/>
   <variable name="z(AGM3PApp_ac)" index="9197" value="0"/>
   <variable name="z(AGM3PApp_adpac)" index="9198" value="0"/>
   <variable name="z(AGM3PApp_btoh)" index="9199" value="0"/>
   <variable name="z(AGM3PApp_btylbte)" index="9200" value="0"/>
   <variable name="z(AGM3PApp_etohUpdc)" index="9201" value="0"/>
   <variable name="z(AGM3PApp_etylace)" index="9202" value="0"/>
   <variable name="z(AGM3PApp_etylbte)" index="9203" value="0"/>
   <variable name="z(AGM3PApp_etylpte)" index="9204" value="0"/>
   <variable name="z(AGM3PApp_ibutoh)" index="9205" value="0"/>
   <variable name="z(AGM3PApp_ibutylace)" index="9206" value="0"/>
   <variable name="z(AGM3PApp_ibutylbte)" index="9207" value="0"/>
   <variable name="z(AGM3PApp_ibutylpte)" index="9208" value="0"/>
   <variable name="z(AGM3PApp_lacUUD)" index="9209" value="0"/>
   <variable name="z(AGM3PApp_ppoh)" index="9210" value="0"/>
   <variable name="z(AGM3PApp_ppylace)" index="9211" value="0"/>
   <variable name="z(AGM3PApp_ppylbte)" index="9212" value="0"/>
   <variable name="z(AGM3PApp_ptoh)" index="9213" value="0"/>
   <variable name="z(AGM3PApp_ptylpte)" index="9214" value="0"/>
   <variable name="z(AGM3PApp_pyr)" index="9215" value="0"/>
   <variable name="z(AGM3PApp_z14btd)" index="9216" value="0"/>
   <variable name="z(AGM3PH_ac)" index="9217" value="0"/>
   <variable name="z(AGM3PH_adpac)" index="9218" value="0"/>
   <variable name="z(AGM3PH_btoh)" index="9219" value="0"/>
   <variable name="z(AGM3PH_btylbte)" index="9220" value="0"/>
   <variable name="z(AGM3PH_etohUpdc)" index="9221" value="0"/>
   <variable name="z(AGM3PH_etylace)" index="9222" value="0"/>
   <variable name="z(AGM3PH_etylbte)" index="9223" value="0"/>
   <variable name="z(AGM3PH_etylpte)" index="9224" value="0"/>
   <variable name="z(AGM3PH_ibutoh)" index="9225" value="0"/>
   <variable name="z(AGM3PH_ibutylace)" index="9226" value="0"/>
   <variable name="z(AGM3PH_ibutylbte)" index="9227" value="0"/>
   <variable name="z(AGM3PH_ibutylpte)" index="9228" value="0"/>
   <variable name="z(AGM3PH_lacUUD)" index="9229" value="0"/>
   <variable name="z(AGM3PH_ppoh)" index="9230" value="0"/>
   <variable name="z(AGM3PH_ppylace)" index="9231" value="0"/>
   <variable name="z(AGM3PH_ppylbte)" index="9232" value="0"/>
   <variable name="z(AGM3PH_ptoh)" index="9233" value="0"/>
   <variable name="z(AGM3PH_ptylpte)" index="9234" value="0"/>
   <variable name="z(AGM3PH_pyr)" index="9235" value="0"/>
   <variable name="z(AGM3PH_z14btd)" index="9236" value="0"/>
   <variable name="z(AGM3Pt2pp_ac)" index="9237" value="0"/>
   <variable name="z(AGM3Pt2pp_adpac)" index="9238" value="0"/>
   <variable name="z(AGM3Pt2pp_btoh)" index="9239" value="0"/>
   <variable name="z(AGM3Pt2pp_btylbte)" index="9240" value="0"/>
   <variable name="z(AGM3Pt2pp_etohUpdc)" index="9241" value="0"/>
   <variable name="z(AGM3Pt2pp_etylace)" index="9242" value="0"/>
   <variable name="z(AGM3Pt2pp_etylbte)" index="9243" value="0"/>
   <variable name="z(AGM3Pt2pp_etylpte)" index="9244" value="0"/>
   <variable name="z(AGM3Pt2pp_ibutoh)" index="9245" value="0"/>
   <variable name="z(AGM3Pt2pp_ibutylace)" index="9246" value="0"/>
   <variable name="z(AGM3Pt2pp_ibutylbte)" index="9247" value="0"/>
   <variable name="z(AGM3Pt2pp_ibutylpte)" index="9248" value="0"/>
   <variable name="z(AGM3Pt2pp_lacUUD)" index="9249" value="0"/>
   <variable name="z(AGM3Pt2pp_ppoh)" index="9250" value="0"/>
   <variable name="z(AGM3Pt2pp_ppylace)" index="9251" value="0"/>
   <variable name="z(AGM3Pt2pp_ppylbte)" index="9252" value="0"/>
   <variable name="z(AGM3Pt2pp_ptoh)" index="9253" value="0"/>
   <variable name="z(AGM3Pt2pp_ptylpte)" index="9254" value="0"/>
   <variable name="z(AGM3Pt2pp_pyr)" index="9255" value="0"/>
   <variable name="z(AGM3Pt2pp_z14btd)" index="9256" value="0"/>
   <variable name="z(AGM4PA_ac)" index="9257" value="0"/>
   <variable name="z(AGM4PA_adpac)" index="9258" value="0"/>
   <variable name="z(AGM4PA_btoh)" index="9259" value="0"/>
   <variable name="z(AGM4PA_btylbte)" index="9260" value="0"/>
   <variable name="z(AGM4PA_etohUpdc)" index="9261" value="0"/>
   <variable name="z(AGM4PA_etylace)" index="9262" value="0"/>
   <variable name="z(AGM4PA_etylbte)" index="9263" value="0"/>
   <variable name="z(AGM4PA_etylpte)" index="9264" value="0"/>
   <variable name="z(AGM4PA_ibutoh)" index="9265" value="0"/>
   <variable name="z(AGM4PA_ibutylace)" index="9266" value="0"/>
   <variable name="z(AGM4PA_ibutylbte)" index="9267" value="0"/>
   <variable name="z(AGM4PA_ibutylpte)" index="9268" value="0"/>
   <variable name="z(AGM4PA_lacUUD)" index="9269" value="0"/>
   <variable name="z(AGM4PA_ppoh)" index="9270" value="0"/>
   <variable name="z(AGM4PA_ppylace)" index="9271" value="0"/>
   <variable name="z(AGM4PA_ppylbte)" index="9272" value="0"/>
   <variable name="z(AGM4PA_ptoh)" index="9273" value="0"/>
   <variable name="z(AGM4PA_ptylpte)" index="9274" value="0"/>
   <variable name="z(AGM4PA_pyr)" index="9275" value="0"/>
   <variable name="z(AGM4PA_z14btd)" index="9276" value="0"/>
   <variable name="z(AGM4PApp_ac)" index="9277" value="0"/>
   <variable name="z(AGM4PApp_adpac)" index="9278" value="0"/>
   <variable name="z(AGM4PApp_btoh)" index="9279" value="0"/>
   <variable name="z(AGM4PApp_btylbte)" index="9280" value="0"/>
   <variable name="z(AGM4PApp_etohUpdc)" index="9281" value="0"/>
   <variable name="z(AGM4PApp_etylace)" index="9282" value="0"/>
   <variable name="z(AGM4PApp_etylbte)" index="9283" value="0"/>
   <variable name="z(AGM4PApp_etylpte)" index="9284" value="0"/>
   <variable name="z(AGM4PApp_ibutoh)" index="9285" value="0"/>
   <variable name="z(AGM4PApp_ibutylace)" index="9286" value="0"/>
   <variable name="z(AGM4PApp_ibutylbte)" index="9287" value="0"/>
   <variable name="z(AGM4PApp_ibutylpte)" index="9288" value="0"/>
   <variable name="z(AGM4PApp_lacUUD)" index="9289" value="0"/>
   <variable name="z(AGM4PApp_ppoh)" index="9290" value="0"/>
   <variable name="z(AGM4PApp_ppylace)" index="9291" value="0"/>
   <variable name="z(AGM4PApp_ppylbte)" index="9292" value="0"/>
   <variable name="z(AGM4PApp_ptoh)" index="9293" value="0"/>
   <variable name="z(AGM4PApp_ptylpte)" index="9294" value="0"/>
   <variable name="z(AGM4PApp_pyr)" index="9295" value="0"/>
   <variable name="z(AGM4PApp_z14btd)" index="9296" value="0"/>
   <variable name="z(AGM4PCP_ac)" index="9297" value="0"/>
   <variable name="z(AGM4PCP_adpac)" index="9298" value="0"/>
   <variable name="z(AGM4PCP_btoh)" index="9299" value="0"/>
   <variable name="z(AGM4PCP_btylbte)" index="9300" value="0"/>
   <variable name="z(AGM4PCP_etohUpdc)" index="9301" value="0"/>
   <variable name="z(AGM4PCP_etylace)" index="9302" value="0"/>
   <variable name="z(AGM4PCP_etylbte)" index="9303" value="0"/>
   <variable name="z(AGM4PCP_etylpte)" index="9304" value="0"/>
   <variable name="z(AGM4PCP_ibutoh)" index="9305" value="0"/>
   <variable name="z(AGM4PCP_ibutylace)" index="9306" value="0"/>
   <variable name="z(AGM4PCP_ibutylbte)" index="9307" value="0"/>
   <variable name="z(AGM4PCP_ibutylpte)" index="9308" value="0"/>
   <variable name="z(AGM4PCP_lacUUD)" index="9309" value="0"/>
   <variable name="z(AGM4PCP_ppoh)" index="9310" value="0"/>
   <variable name="z(AGM4PCP_ppylace)" index="9311" value="0"/>
   <variable name="z(AGM4PCP_ppylbte)" index="9312" value="0"/>
   <variable name="z(AGM4PCP_ptoh)" index="9313" value="0"/>
   <variable name="z(AGM4PCP_ptylpte)" index="9314" value="0"/>
   <variable name="z(AGM4PCP_pyr)" index="9315" value="0"/>
   <variable name="z(AGM4PCP_z14btd)" index="9316" value="0"/>
   <variable name="z(AGM4PCPpp_ac)" index="9317" value="0"/>
   <variable name="z(AGM4PCPpp_adpac)" index="9318" value="0"/>
   <variable name="z(AGM4PCPpp_btoh)" index="9319" value="0"/>
   <variable name="z(AGM4PCPpp_btylbte)" index="9320" value="0"/>
   <variable name="z(AGM4PCPpp_etohUpdc)" index="9321" value="0"/>
   <variable name="z(AGM4PCPpp_etylace)" index="9322" value="0"/>
   <variable name="z(AGM4PCPpp_etylbte)" index="9323" value="0"/>
   <variable name="z(AGM4PCPpp_etylpte)" index="9324" value="0"/>
   <variable name="z(AGM4PCPpp_ibutoh)" index="9325" value="0"/>
   <variable name="z(AGM4PCPpp_ibutylace)" index="9326" value="0"/>
   <variable name="z(AGM4PCPpp_ibutylbte)" index="9327" value="0"/>
   <variable name="z(AGM4PCPpp_ibutylpte)" index="9328" value="0"/>
   <variable name="z(AGM4PCPpp_lacUUD)" index="9329" value="0"/>
   <variable name="z(AGM4PCPpp_ppoh)" index="9330" value="0"/>
   <variable name="z(AGM4PCPpp_ppylace)" index="9331" value="0"/>
   <variable name="z(AGM4PCPpp_ppylbte)" index="9332" value="0"/>
   <variable name="z(AGM4PCPpp_ptoh)" index="9333" value="0"/>
   <variable name="z(AGM4PCPpp_ptylpte)" index="9334" value="0"/>
   <variable name="z(AGM4PCPpp_pyr)" index="9335" value="0"/>
   <variable name="z(AGM4PCPpp_z14btd)" index="9336" value="0"/>
   <variable name="z(AGM4PH_ac)" index="9337" value="0"/>
   <variable name="z(AGM4PH_adpac)" index="9338" value="0"/>
   <variable name="z(AGM4PH_btoh)" index="9339" value="0"/>
   <variable name="z(AGM4PH_btylbte)" index="9340" value="0"/>
   <variable name="z(AGM4PH_etohUpdc)" index="9341" value="0"/>
   <variable name="z(AGM4PH_etylace)" index="9342" value="0"/>
   <variable name="z(AGM4PH_etylbte)" index="9343" value="0"/>
   <variable name="z(AGM4PH_etylpte)" index="9344" value="0"/>
   <variable name="z(AGM4PH_ibutoh)" index="9345" value="0"/>
   <variable name="z(AGM4PH_ibutylace)" index="9346" value="0"/>
   <variable name="z(AGM4PH_ibutylbte)" index="9347" value="0"/>
   <variable name="z(AGM4PH_ibutylpte)" index="9348" value="0"/>
   <variable name="z(AGM4PH_lacUUD)" index="9349" value="0"/>
   <variable name="z(AGM4PH_ppoh)" index="9350" value="0"/>
   <variable name="z(AGM4PH_ppylace)" index="9351" value="0"/>
   <variable name="z(AGM4PH_ppylbte)" index="9352" value="0"/>
   <variable name="z(AGM4PH_ptoh)" index="9353" value="0"/>
   <variable name="z(AGM4PH_ptylpte)" index="9354" value="0"/>
   <variable name="z(AGM4PH_pyr)" index="9355" value="0"/>
   <variable name="z(AGM4PH_z14btd)" index="9356" value="0"/>
   <variable name="z(AGM4Pt2pp_ac)" index="9357" value="0"/>
   <variable name="z(AGM4Pt2pp_adpac)" index="9358" value="0"/>
   <variable name="z(AGM4Pt2pp_btoh)" index="9359" value="0"/>
   <variable name="z(AGM4Pt2pp_btylbte)" index="9360" value="0"/>
   <variable name="z(AGM4Pt2pp_etohUpdc)" index="9361" value="0"/>
   <variable name="z(AGM4Pt2pp_etylace)" index="9362" value="0"/>
   <variable name="z(AGM4Pt2pp_etylbte)" index="9363" value="0"/>
   <variable name="z(AGM4Pt2pp_etylpte)" index="9364" value="0"/>
   <variable name="z(AGM4Pt2pp_ibutoh)" index="9365" value="0"/>
   <variable name="z(AGM4Pt2pp_ibutylace)" index="9366" value="0"/>
   <variable name="z(AGM4Pt2pp_ibutylbte)" index="9367" value="0"/>
   <variable name="z(AGM4Pt2pp_ibutylpte)" index="9368" value="0"/>
   <variable name="z(AGM4Pt2pp_lacUUD)" index="9369" value="0"/>
   <variable name="z(AGM4Pt2pp_ppoh)" index="9370" value="0"/>
   <variable name="z(AGM4Pt2pp_ppylace)" index="9371" value="0"/>
   <variable name="z(AGM4Pt2pp_ppylbte)" index="9372" value="0"/>
   <variable name="z(AGM4Pt2pp_ptoh)" index="9373" value="0"/>
   <variable name="z(AGM4Pt2pp_ptylpte)" index="9374" value="0"/>
   <variable name="z(AGM4Pt2pp_pyr)" index="9375" value="0"/>
   <variable name="z(AGM4Pt2pp_z14btd)" index="9376" value="0"/>
   <variable name="z(AGMH_ac)" index="9377" value="0"/>
   <variable name="z(AGMH_adpac)" index="9378" value="0"/>
   <variable name="z(AGMH_btoh)" index="9379" value="0"/>
   <variable name="z(AGMH_btylbte)" index="9380" value="0"/>
   <variable name="z(AGMH_etohUpdc)" index="9381" value="0"/>
   <variable name="z(AGMH_etylace)" index="9382" value="0"/>
   <variable name="z(AGMH_etylbte)" index="9383" value="0"/>
   <variable name="z(AGMH_etylpte)" index="9384" value="0"/>
   <variable name="z(AGMH_ibutoh)" index="9385" value="0"/>
   <variable name="z(AGMH_ibutylace)" index="9386" value="0"/>
   <variable name="z(AGMH_ibutylbte)" index="9387" value="0"/>
   <variable name="z(AGMH_ibutylpte)" index="9388" value="0"/>
   <variable name="z(AGMH_lacUUD)" index="9389" value="0"/>
   <variable name="z(AGMH_ppoh)" index="9390" value="0"/>
   <variable name="z(AGMH_ppylace)" index="9391" value="0"/>
   <variable name="z(AGMH_ppylbte)" index="9392" value="0"/>
   <variable name="z(AGMH_ptoh)" index="9393" value="0"/>
   <variable name="z(AGMH_ptylpte)" index="9394" value="0"/>
   <variable name="z(AGMH_pyr)" index="9395" value="0"/>
   <variable name="z(AGMH_z14btd)" index="9396" value="0"/>
   <variable name="z(AGMHE_ac)" index="9397" value="0"/>
   <variable name="z(AGMHE_adpac)" index="9398" value="0"/>
   <variable name="z(AGMHE_btoh)" index="9399" value="0"/>
   <variable name="z(AGMHE_btylbte)" index="9400" value="0"/>
   <variable name="z(AGMHE_etohUpdc)" index="9401" value="0"/>
   <variable name="z(AGMHE_etylace)" index="9402" value="0"/>
   <variable name="z(AGMHE_etylbte)" index="9403" value="0"/>
   <variable name="z(AGMHE_etylpte)" index="9404" value="0"/>
   <variable name="z(AGMHE_ibutoh)" index="9405" value="0"/>
   <variable name="z(AGMHE_ibutylace)" index="9406" value="0"/>
   <variable name="z(AGMHE_ibutylbte)" index="9407" value="0"/>
   <variable name="z(AGMHE_ibutylpte)" index="9408" value="0"/>
   <variable name="z(AGMHE_lacUUD)" index="9409" value="0"/>
   <variable name="z(AGMHE_ppoh)" index="9410" value="0"/>
   <variable name="z(AGMHE_ppylace)" index="9411" value="0"/>
   <variable name="z(AGMHE_ppylbte)" index="9412" value="0"/>
   <variable name="z(AGMHE_ptoh)" index="9413" value="0"/>
   <variable name="z(AGMHE_ptylpte)" index="9414" value="0"/>
   <variable name="z(AGMHE_pyr)" index="9415" value="0"/>
   <variable name="z(AGMHE_z14btd)" index="9416" value="0"/>
   <variable name="z(AGMT_ac)" index="9417" value="0"/>
   <variable name="z(AGMT_adpac)" index="9418" value="0"/>
   <variable name="z(AGMT_btoh)" index="9419" value="0"/>
   <variable name="z(AGMT_btylbte)" index="9420" value="0"/>
   <variable name="z(AGMT_etohUpdc)" index="9421" value="0"/>
   <variable name="z(AGMT_etylace)" index="9422" value="0"/>
   <variable name="z(AGMT_etylbte)" index="9423" value="0"/>
   <variable name="z(AGMT_etylpte)" index="9424" value="0"/>
   <variable name="z(AGMT_ibutoh)" index="9425" value="0"/>
   <variable name="z(AGMT_ibutylace)" index="9426" value="0"/>
   <variable name="z(AGMT_ibutylbte)" index="9427" value="0"/>
   <variable name="z(AGMT_ibutylpte)" index="9428" value="0"/>
   <variable name="z(AGMT_lacUUD)" index="9429" value="0"/>
   <variable name="z(AGMT_ppoh)" index="9430" value="0"/>
   <variable name="z(AGMT_ppylace)" index="9431" value="0"/>
   <variable name="z(AGMT_ppylbte)" index="9432" value="0"/>
   <variable name="z(AGMT_ptoh)" index="9433" value="0"/>
   <variable name="z(AGMT_ptylpte)" index="9434" value="0"/>
   <variable name="z(AGMT_pyr)" index="9435" value="0"/>
   <variable name="z(AGMT_z14btd)" index="9436" value="0"/>
   <variable name="z(AGMt2pp_ac)" index="9437" value="0"/>
   <variable name="z(AGMt2pp_adpac)" index="9438" value="0"/>
   <variable name="z(AGMt2pp_btoh)" index="9439" value="0"/>
   <variable name="z(AGMt2pp_btylbte)" index="9440" value="0"/>
   <variable name="z(AGMt2pp_etohUpdc)" index="9441" value="0"/>
   <variable name="z(AGMt2pp_etylace)" index="9442" value="0"/>
   <variable name="z(AGMt2pp_etylbte)" index="9443" value="0"/>
   <variable name="z(AGMt2pp_etylpte)" index="9444" value="0"/>
   <variable name="z(AGMt2pp_ibutoh)" index="9445" value="0"/>
   <variable name="z(AGMt2pp_ibutylace)" index="9446" value="0"/>
   <variable name="z(AGMt2pp_ibutylbte)" index="9447" value="0"/>
   <variable name="z(AGMt2pp_ibutylpte)" index="9448" value="0"/>
   <variable name="z(AGMt2pp_lacUUD)" index="9449" value="0"/>
   <variable name="z(AGMt2pp_ppoh)" index="9450" value="0"/>
   <variable name="z(AGMt2pp_ppylace)" index="9451" value="0"/>
   <variable name="z(AGMt2pp_ppylbte)" index="9452" value="0"/>
   <variable name="z(AGMt2pp_ptoh)" index="9453" value="0"/>
   <variable name="z(AGMt2pp_ptylpte)" index="9454" value="0"/>
   <variable name="z(AGMt2pp_pyr)" index="9455" value="0"/>
   <variable name="z(AGMt2pp_z14btd)" index="9456" value="0"/>
   <variable name="z(AGMtex_ac)" index="9457" value="0"/>
   <variable name="z(AGMtex_adpac)" index="9458" value="0"/>
   <variable name="z(AGMtex_btoh)" index="9459" value="0"/>
   <variable name="z(AGMtex_btylbte)" index="9460" value="0"/>
   <variable name="z(AGMtex_etohUpdc)" index="9461" value="0"/>
   <variable name="z(AGMtex_etylace)" index="9462" value="0"/>
   <variable name="z(AGMtex_etylbte)" index="9463" value="0"/>
   <variable name="z(AGMtex_etylpte)" index="9464" value="0"/>
   <variable name="z(AGMtex_ibutoh)" index="9465" value="0"/>
   <variable name="z(AGMtex_ibutylace)" index="9466" value="0"/>
   <variable name="z(AGMtex_ibutylbte)" index="9467" value="0"/>
   <variable name="z(AGMtex_ibutylpte)" index="9468" value="0"/>
   <variable name="z(AGMtex_lacUUD)" index="9469" value="0"/>
   <variable name="z(AGMtex_ppoh)" index="9470" value="0"/>
   <variable name="z(AGMtex_ppylace)" index="9471" value="0"/>
   <variable name="z(AGMtex_ppylbte)" index="9472" value="0"/>
   <variable name="z(AGMtex_ptoh)" index="9473" value="0"/>
   <variable name="z(AGMtex_ptylpte)" index="9474" value="0"/>
   <variable name="z(AGMtex_pyr)" index="9475" value="0"/>
   <variable name="z(AGMtex_z14btd)" index="9476" value="0"/>
   <variable name="z(AGPAT120_ac)" index="9477" value="0"/>
   <variable name="z(AGPAT120_adpac)" index="9478" value="0"/>
   <variable name="z(AGPAT120_btoh)" index="9479" value="0"/>
   <variable name="z(AGPAT120_btylbte)" index="9480" value="0"/>
   <variable name="z(AGPAT120_etohUpdc)" index="9481" value="0"/>
   <variable name="z(AGPAT120_etylace)" index="9482" value="0"/>
   <variable name="z(AGPAT120_etylbte)" index="9483" value="0"/>
   <variable name="z(AGPAT120_etylpte)" index="9484" value="0"/>
   <variable name="z(AGPAT120_ibutoh)" index="9485" value="0"/>
   <variable name="z(AGPAT120_ibutylace)" index="9486" value="0"/>
   <variable name="z(AGPAT120_ibutylbte)" index="9487" value="0"/>
   <variable name="z(AGPAT120_ibutylpte)" index="9488" value="0"/>
   <variable name="z(AGPAT120_lacUUD)" index="9489" value="0"/>
   <variable name="z(AGPAT120_ppoh)" index="9490" value="0"/>
   <variable name="z(AGPAT120_ppylace)" index="9491" value="0"/>
   <variable name="z(AGPAT120_ppylbte)" index="9492" value="0"/>
   <variable name="z(AGPAT120_ptoh)" index="9493" value="0"/>
   <variable name="z(AGPAT120_ptylpte)" index="9494" value="0"/>
   <variable name="z(AGPAT120_pyr)" index="9495" value="0"/>
   <variable name="z(AGPAT120_z14btd)" index="9496" value="0"/>
   <variable name="z(AGPAT140_ac)" index="9497" value="0"/>
   <variable name="z(AGPAT140_adpac)" index="9498" value="0"/>
   <variable name="z(AGPAT140_btoh)" index="9499" value="0"/>
   <variable name="z(AGPAT140_btylbte)" index="9500" value="0"/>
   <variable name="z(AGPAT140_etohUpdc)" index="9501" value="0"/>
   <variable name="z(AGPAT140_etylace)" index="9502" value="0"/>
   <variable name="z(AGPAT140_etylbte)" index="9503" value="0"/>
   <variable name="z(AGPAT140_etylpte)" index="9504" value="0"/>
   <variable name="z(AGPAT140_ibutoh)" index="9505" value="0"/>
   <variable name="z(AGPAT140_ibutylace)" index="9506" value="0"/>
   <variable name="z(AGPAT140_ibutylbte)" index="9507" value="0"/>
   <variable name="z(AGPAT140_ibutylpte)" index="9508" value="0"/>
   <variable name="z(AGPAT140_lacUUD)" index="9509" value="0"/>
   <variable name="z(AGPAT140_ppoh)" index="9510" value="0"/>
   <variable name="z(AGPAT140_ppylace)" index="9511" value="0"/>
   <variable name="z(AGPAT140_ppylbte)" index="9512" value="0"/>
   <variable name="z(AGPAT140_ptoh)" index="9513" value="0"/>
   <variable name="z(AGPAT140_ptylpte)" index="9514" value="0"/>
   <variable name="z(AGPAT140_pyr)" index="9515" value="0"/>
   <variable name="z(AGPAT140_z14btd)" index="9516" value="0"/>
   <variable name="z(AGPAT141_ac)" index="9517" value="0"/>
   <variable name="z(AGPAT141_adpac)" index="9518" value="0"/>
   <variable name="z(AGPAT141_btoh)" index="9519" value="0"/>
   <variable name="z(AGPAT141_btylbte)" index="9520" value="0"/>
   <variable name="z(AGPAT141_etohUpdc)" index="9521" value="0"/>
   <variable name="z(AGPAT141_etylace)" index="9522" value="0"/>
   <variable name="z(AGPAT141_etylbte)" index="9523" value="0"/>
   <variable name="z(AGPAT141_etylpte)" index="9524" value="0"/>
   <variable name="z(AGPAT141_ibutoh)" index="9525" value="0"/>
   <variable name="z(AGPAT141_ibutylace)" index="9526" value="0"/>
   <variable name="z(AGPAT141_ibutylbte)" index="9527" value="0"/>
   <variable name="z(AGPAT141_ibutylpte)" index="9528" value="0"/>
   <variable name="z(AGPAT141_lacUUD)" index="9529" value="0"/>
   <variable name="z(AGPAT141_ppoh)" index="9530" value="0"/>
   <variable name="z(AGPAT141_ppylace)" index="9531" value="0"/>
   <variable name="z(AGPAT141_ppylbte)" index="9532" value="0"/>
   <variable name="z(AGPAT141_ptoh)" index="9533" value="0"/>
   <variable name="z(AGPAT141_ptylpte)" index="9534" value="0"/>
   <variable name="z(AGPAT141_pyr)" index="9535" value="0"/>
   <variable name="z(AGPAT141_z14btd)" index="9536" value="0"/>
   <variable name="z(AGPAT160_ac)" index="9537" value="0"/>
   <variable name="z(AGPAT160_adpac)" index="9538" value="0"/>
   <variable name="z(AGPAT160_btoh)" index="9539" value="0"/>
   <variable name="z(AGPAT160_btylbte)" index="9540" value="0"/>
   <variable name="z(AGPAT160_etohUpdc)" index="9541" value="0"/>
   <variable name="z(AGPAT160_etylace)" index="9542" value="0"/>
   <variable name="z(AGPAT160_etylbte)" index="9543" value="0"/>
   <variable name="z(AGPAT160_etylpte)" index="9544" value="0"/>
   <variable name="z(AGPAT160_ibutoh)" index="9545" value="0"/>
   <variable name="z(AGPAT160_ibutylace)" index="9546" value="0"/>
   <variable name="z(AGPAT160_ibutylbte)" index="9547" value="0"/>
   <variable name="z(AGPAT160_ibutylpte)" index="9548" value="0"/>
   <variable name="z(AGPAT160_lacUUD)" index="9549" value="0"/>
   <variable name="z(AGPAT160_ppoh)" index="9550" value="0"/>
   <variable name="z(AGPAT160_ppylace)" index="9551" value="0"/>
   <variable name="z(AGPAT160_ppylbte)" index="9552" value="0"/>
   <variable name="z(AGPAT160_ptoh)" index="9553" value="0"/>
   <variable name="z(AGPAT160_ptylpte)" index="9554" value="0"/>
   <variable name="z(AGPAT160_pyr)" index="9555" value="0"/>
   <variable name="z(AGPAT160_z14btd)" index="9556" value="0"/>
   <variable name="z(AGPAT161_ac)" index="9557" value="0"/>
   <variable name="z(AGPAT161_adpac)" index="9558" value="0"/>
   <variable name="z(AGPAT161_btoh)" index="9559" value="0"/>
   <variable name="z(AGPAT161_btylbte)" index="9560" value="0"/>
   <variable name="z(AGPAT161_etohUpdc)" index="9561" value="0"/>
   <variable name="z(AGPAT161_etylace)" index="9562" value="0"/>
   <variable name="z(AGPAT161_etylbte)" index="9563" value="0"/>
   <variable name="z(AGPAT161_etylpte)" index="9564" value="0"/>
   <variable name="z(AGPAT161_ibutoh)" index="9565" value="0"/>
   <variable name="z(AGPAT161_ibutylace)" index="9566" value="0"/>
   <variable name="z(AGPAT161_ibutylbte)" index="9567" value="0"/>
   <variable name="z(AGPAT161_ibutylpte)" index="9568" value="0"/>
   <variable name="z(AGPAT161_lacUUD)" index="9569" value="0"/>
   <variable name="z(AGPAT161_ppoh)" index="9570" value="0"/>
   <variable name="z(AGPAT161_ppylace)" index="9571" value="0"/>
   <variable name="z(AGPAT161_ppylbte)" index="9572" value="0"/>
   <variable name="z(AGPAT161_ptoh)" index="9573" value="0"/>
   <variable name="z(AGPAT161_ptylpte)" index="9574" value="0"/>
   <variable name="z(AGPAT161_pyr)" index="9575" value="0"/>
   <variable name="z(AGPAT161_z14btd)" index="9576" value="0"/>
   <variable name="z(AGPAT180_ac)" index="9577" value="0"/>
   <variable name="z(AGPAT180_adpac)" index="9578" value="0"/>
   <variable name="z(AGPAT180_btoh)" index="9579" value="0"/>
   <variable name="z(AGPAT180_btylbte)" index="9580" value="0"/>
   <variable name="z(AGPAT180_etohUpdc)" index="9581" value="0"/>
   <variable name="z(AGPAT180_etylace)" index="9582" value="0"/>
   <variable name="z(AGPAT180_etylbte)" index="9583" value="0"/>
   <variable name="z(AGPAT180_etylpte)" index="9584" value="0"/>
   <variable name="z(AGPAT180_ibutoh)" index="9585" value="0"/>
   <variable name="z(AGPAT180_ibutylace)" index="9586" value="0"/>
   <variable name="z(AGPAT180_ibutylbte)" index="9587" value="0"/>
   <variable name="z(AGPAT180_ibutylpte)" index="9588" value="0"/>
   <variable name="z(AGPAT180_lacUUD)" index="9589" value="0"/>
   <variable name="z(AGPAT180_ppoh)" index="9590" value="0"/>
   <variable name="z(AGPAT180_ppylace)" index="9591" value="0"/>
   <variable name="z(AGPAT180_ppylbte)" index="9592" value="0"/>
   <variable name="z(AGPAT180_ptoh)" index="9593" value="0"/>
   <variable name="z(AGPAT180_ptylpte)" index="9594" value="0"/>
   <variable name="z(AGPAT180_pyr)" index="9595" value="0"/>
   <variable name="z(AGPAT180_z14btd)" index="9596" value="0"/>
   <variable name="z(AGPAT181_ac)" index="9597" value="0"/>
   <variable name="z(AGPAT181_adpac)" index="9598" value="0"/>
   <variable name="z(AGPAT181_btoh)" index="9599" value="0"/>
   <variable name="z(AGPAT181_btylbte)" index="9600" value="0"/>
   <variable name="z(AGPAT181_etohUpdc)" index="9601" value="0"/>
   <variable name="z(AGPAT181_etylace)" index="9602" value="0"/>
   <variable name="z(AGPAT181_etylbte)" index="9603" value="0"/>
   <variable name="z(AGPAT181_etylpte)" index="9604" value="0"/>
   <variable name="z(AGPAT181_ibutoh)" index="9605" value="0"/>
   <variable name="z(AGPAT181_ibutylace)" index="9606" value="0"/>
   <variable name="z(AGPAT181_ibutylbte)" index="9607" value="0"/>
   <variable name="z(AGPAT181_ibutylpte)" index="9608" value="0"/>
   <variable name="z(AGPAT181_lacUUD)" index="9609" value="0"/>
   <variable name="z(AGPAT181_ppoh)" index="9610" value="0"/>
   <variable name="z(AGPAT181_ppylace)" index="9611" value="0"/>
   <variable name="z(AGPAT181_ppylbte)" index="9612" value="0"/>
   <variable name="z(AGPAT181_ptoh)" index="9613" value="0"/>
   <variable name="z(AGPAT181_ptylpte)" index="9614" value="0"/>
   <variable name="z(AGPAT181_pyr)" index="9615" value="0"/>
   <variable name="z(AGPAT181_z14btd)" index="9616" value="0"/>
   <variable name="z(AGPR_ac)" index="9617" value="0"/>
   <variable name="z(AGPR_adpac)" index="9618" value="0"/>
   <variable name="z(AGPR_btoh)" index="9619" value="0"/>
   <variable name="z(AGPR_btylbte)" index="9620" value="0"/>
   <variable name="z(AGPR_etohUpdc)" index="9621" value="0"/>
   <variable name="z(AGPR_etylace)" index="9622" value="0"/>
   <variable name="z(AGPR_etylbte)" index="9623" value="0"/>
   <variable name="z(AGPR_etylpte)" index="9624" value="0"/>
   <variable name="z(AGPR_ibutoh)" index="9625" value="0"/>
   <variable name="z(AGPR_ibutylace)" index="9626" value="0"/>
   <variable name="z(AGPR_ibutylbte)" index="9627" value="0"/>
   <variable name="z(AGPR_ibutylpte)" index="9628" value="0"/>
   <variable name="z(AGPR_lacUUD)" index="9629" value="0"/>
   <variable name="z(AGPR_ppoh)" index="9630" value="0"/>
   <variable name="z(AGPR_ppylace)" index="9631" value="0"/>
   <variable name="z(AGPR_ppylbte)" index="9632" value="0"/>
   <variable name="z(AGPR_ptoh)" index="9633" value="0"/>
   <variable name="z(AGPR_ptylpte)" index="9634" value="0"/>
   <variable name="z(AGPR_pyr)" index="9635" value="0"/>
   <variable name="z(AGPR_z14btd)" index="9636" value="0"/>
   <variable name="z(AGt3_ac)" index="9637" value="0"/>
   <variable name="z(AGt3_adpac)" index="9638" value="0"/>
   <variable name="z(AGt3_btoh)" index="9639" value="0"/>
   <variable name="z(AGt3_btylbte)" index="9640" value="0"/>
   <variable name="z(AGt3_etohUpdc)" index="9641" value="0"/>
   <variable name="z(AGt3_etylace)" index="9642" value="0"/>
   <variable name="z(AGt3_etylbte)" index="9643" value="0"/>
   <variable name="z(AGt3_etylpte)" index="9644" value="0"/>
   <variable name="z(AGt3_ibutoh)" index="9645" value="0"/>
   <variable name="z(AGt3_ibutylace)" index="9646" value="0"/>
   <variable name="z(AGt3_ibutylbte)" index="9647" value="0"/>
   <variable name="z(AGt3_ibutylpte)" index="9648" value="0"/>
   <variable name="z(AGt3_lacUUD)" index="9649" value="0"/>
   <variable name="z(AGt3_ppoh)" index="9650" value="0"/>
   <variable name="z(AGt3_ppylace)" index="9651" value="0"/>
   <variable name="z(AGt3_ppylbte)" index="9652" value="0"/>
   <variable name="z(AGt3_ptoh)" index="9653" value="0"/>
   <variable name="z(AGt3_ptylpte)" index="9654" value="0"/>
   <variable name="z(AGt3_pyr)" index="9655" value="0"/>
   <variable name="z(AGt3_z14btd)" index="9656" value="0"/>
   <variable name="z(AHCYSNS_ac)" index="9657" value="0"/>
   <variable name="z(AHCYSNS_adpac)" index="9658" value="0"/>
   <variable name="z(AHCYSNS_btoh)" index="9659" value="0"/>
   <variable name="z(AHCYSNS_btylbte)" index="9660" value="0"/>
   <variable name="z(AHCYSNS_etohUpdc)" index="9661" value="0"/>
   <variable name="z(AHCYSNS_etylace)" index="9662" value="0"/>
   <variable name="z(AHCYSNS_etylbte)" index="9663" value="0"/>
   <variable name="z(AHCYSNS_etylpte)" index="9664" value="0"/>
   <variable name="z(AHCYSNS_ibutoh)" index="9665" value="0"/>
   <variable name="z(AHCYSNS_ibutylace)" index="9666" value="0"/>
   <variable name="z(AHCYSNS_ibutylbte)" index="9667" value="0"/>
   <variable name="z(AHCYSNS_ibutylpte)" index="9668" value="0"/>
   <variable name="z(AHCYSNS_lacUUD)" index="9669" value="0"/>
   <variable name="z(AHCYSNS_ppoh)" index="9670" value="0"/>
   <variable name="z(AHCYSNS_ppylace)" index="9671" value="0"/>
   <variable name="z(AHCYSNS_ppylbte)" index="9672" value="0"/>
   <variable name="z(AHCYSNS_ptoh)" index="9673" value="0"/>
   <variable name="z(AHCYSNS_ptylpte)" index="9674" value="0"/>
   <variable name="z(AHCYSNS_pyr)" index="9675" value="0"/>
   <variable name="z(AHCYSNS_z14btd)" index="9676" value="0"/>
   <variable name="z(AHGDx_ac)" index="9677" value="0"/>
   <variable name="z(AHGDx_adpac)" index="9678" value="0"/>
   <variable name="z(AHGDx_btoh)" index="9679" value="0"/>
   <variable name="z(AHGDx_btylbte)" index="9680" value="0"/>
   <variable name="z(AHGDx_etohUpdc)" index="9681" value="0"/>
   <variable name="z(AHGDx_etylace)" index="9682" value="0"/>
   <variable name="z(AHGDx_etylbte)" index="9683" value="0"/>
   <variable name="z(AHGDx_etylpte)" index="9684" value="0"/>
   <variable name="z(AHGDx_ibutoh)" index="9685" value="0"/>
   <variable name="z(AHGDx_ibutylace)" index="9686" value="0"/>
   <variable name="z(AHGDx_ibutylbte)" index="9687" value="0"/>
   <variable name="z(AHGDx_ibutylpte)" index="9688" value="0"/>
   <variable name="z(AHGDx_lacUUD)" index="9689" value="0"/>
   <variable name="z(AHGDx_ppoh)" index="9690" value="0"/>
   <variable name="z(AHGDx_ppylace)" index="9691" value="0"/>
   <variable name="z(AHGDx_ppylbte)" index="9692" value="0"/>
   <variable name="z(AHGDx_ptoh)" index="9693" value="0"/>
   <variable name="z(AHGDx_ptylpte)" index="9694" value="0"/>
   <variable name="z(AHGDx_pyr)" index="9695" value="0"/>
   <variable name="z(AHGDx_z14btd)" index="9696" value="0"/>
   <variable name="z(AI2abcpp_ac)" index="9697" value="0"/>
   <variable name="z(AI2abcpp_adpac)" index="9698" value="0"/>
   <variable name="z(AI2abcpp_btoh)" index="9699" value="0"/>
   <variable name="z(AI2abcpp_btylbte)" index="9700" value="0"/>
   <variable name="z(AI2abcpp_etohUpdc)" index="9701" value="0"/>
   <variable name="z(AI2abcpp_etylace)" index="9702" value="0"/>
   <variable name="z(AI2abcpp_etylbte)" index="9703" value="0"/>
   <variable name="z(AI2abcpp_etylpte)" index="9704" value="0"/>
   <variable name="z(AI2abcpp_ibutoh)" index="9705" value="0"/>
   <variable name="z(AI2abcpp_ibutylace)" index="9706" value="0"/>
   <variable name="z(AI2abcpp_ibutylbte)" index="9707" value="0"/>
   <variable name="z(AI2abcpp_ibutylpte)" index="9708" value="0"/>
   <variable name="z(AI2abcpp_lacUUD)" index="9709" value="0"/>
   <variable name="z(AI2abcpp_ppoh)" index="9710" value="0"/>
   <variable name="z(AI2abcpp_ppylace)" index="9711" value="0"/>
   <variable name="z(AI2abcpp_ppylbte)" index="9712" value="0"/>
   <variable name="z(AI2abcpp_ptoh)" index="9713" value="0"/>
   <variable name="z(AI2abcpp_ptylpte)" index="9714" value="0"/>
   <variable name="z(AI2abcpp_pyr)" index="9715" value="0"/>
   <variable name="z(AI2abcpp_z14btd)" index="9716" value="0"/>
   <variable name="z(AI2tex_ac)" index="9717" value="0"/>
   <variable name="z(AI2tex_adpac)" index="9718" value="0"/>
   <variable name="z(AI2tex_btoh)" index="9719" value="0"/>
   <variable name="z(AI2tex_btylbte)" index="9720" value="0"/>
   <variable name="z(AI2tex_etohUpdc)" index="9721" value="0"/>
   <variable name="z(AI2tex_etylace)" index="9722" value="0"/>
   <variable name="z(AI2tex_etylbte)" index="9723" value="0"/>
   <variable name="z(AI2tex_etylpte)" index="9724" value="0"/>
   <variable name="z(AI2tex_ibutoh)" index="9725" value="0"/>
   <variable name="z(AI2tex_ibutylace)" index="9726" value="0"/>
   <variable name="z(AI2tex_ibutylbte)" index="9727" value="0"/>
   <variable name="z(AI2tex_ibutylpte)" index="9728" value="0"/>
   <variable name="z(AI2tex_lacUUD)" index="9729" value="0"/>
   <variable name="z(AI2tex_ppoh)" index="9730" value="0"/>
   <variable name="z(AI2tex_ppylace)" index="9731" value="0"/>
   <variable name="z(AI2tex_ppylbte)" index="9732" value="0"/>
   <variable name="z(AI2tex_ptoh)" index="9733" value="0"/>
   <variable name="z(AI2tex_ptylpte)" index="9734" value="0"/>
   <variable name="z(AI2tex_pyr)" index="9735" value="0"/>
   <variable name="z(AI2tex_z14btd)" index="9736" value="0"/>
   <variable name="z(AI2tpp_ac)" index="9737" value="0"/>
   <variable name="z(AI2tpp_adpac)" index="9738" value="0"/>
   <variable name="z(AI2tpp_btoh)" index="9739" value="0"/>
   <variable name="z(AI2tpp_btylbte)" index="9740" value="0"/>
   <variable name="z(AI2tpp_etohUpdc)" index="9741" value="0"/>
   <variable name="z(AI2tpp_etylace)" index="9742" value="0"/>
   <variable name="z(AI2tpp_etylbte)" index="9743" value="0"/>
   <variable name="z(AI2tpp_etylpte)" index="9744" value="0"/>
   <variable name="z(AI2tpp_ibutoh)" index="9745" value="0"/>
   <variable name="z(AI2tpp_ibutylace)" index="9746" value="0"/>
   <variable name="z(AI2tpp_ibutylbte)" index="9747" value="0"/>
   <variable name="z(AI2tpp_ibutylpte)" index="9748" value="0"/>
   <variable name="z(AI2tpp_lacUUD)" index="9749" value="0"/>
   <variable name="z(AI2tpp_ppoh)" index="9750" value="0"/>
   <variable name="z(AI2tpp_ppylace)" index="9751" value="0"/>
   <variable name="z(AI2tpp_ppylbte)" index="9752" value="0"/>
   <variable name="z(AI2tpp_ptoh)" index="9753" value="0"/>
   <variable name="z(AI2tpp_ptylpte)" index="9754" value="0"/>
   <variable name="z(AI2tpp_pyr)" index="9755" value="0"/>
   <variable name="z(AI2tpp_z14btd)" index="9756" value="0"/>
   <variable name="z(AICART_ac)" index="9757" value="0"/>
   <variable name="z(AICART_adpac)" index="9758" value="0"/>
   <variable name="z(AICART_btoh)" index="9759" value="0"/>
   <variable name="z(AICART_btylbte)" index="9760" value="0"/>
   <variable name="z(AICART_etohUpdc)" index="9761" value="0"/>
   <variable name="z(AICART_etylace)" index="9762" value="0"/>
   <variable name="z(AICART_etylbte)" index="9763" value="0"/>
   <variable name="z(AICART_etylpte)" index="9764" value="0"/>
   <variable name="z(AICART_ibutoh)" index="9765" value="0"/>
   <variable name="z(AICART_ibutylace)" index="9766" value="0"/>
   <variable name="z(AICART_ibutylbte)" index="9767" value="0"/>
   <variable name="z(AICART_ibutylpte)" index="9768" value="0"/>
   <variable name="z(AICART_lacUUD)" index="9769" value="0"/>
   <variable name="z(AICART_ppoh)" index="9770" value="0"/>
   <variable name="z(AICART_ppylace)" index="9771" value="0"/>
   <variable name="z(AICART_ppylbte)" index="9772" value="0"/>
   <variable name="z(AICART_ptoh)" index="9773" value="0"/>
   <variable name="z(AICART_ptylpte)" index="9774" value="0"/>
   <variable name="z(AICART_pyr)" index="9775" value="0"/>
   <variable name="z(AICART_z14btd)" index="9776" value="0"/>
   <variable name="z(AIRC2_ac)" index="9777" value="0"/>
   <variable name="z(AIRC2_adpac)" index="9778" value="0"/>
   <variable name="z(AIRC2_btoh)" index="9779" value="0"/>
   <variable name="z(AIRC2_btylbte)" index="9780" value="0"/>
   <variable name="z(AIRC2_etohUpdc)" index="9781" value="0"/>
   <variable name="z(AIRC2_etylace)" index="9782" value="0"/>
   <variable name="z(AIRC2_etylbte)" index="9783" value="0"/>
   <variable name="z(AIRC2_etylpte)" index="9784" value="0"/>
   <variable name="z(AIRC2_ibutoh)" index="9785" value="0"/>
   <variable name="z(AIRC2_ibutylace)" index="9786" value="0"/>
   <variable name="z(AIRC2_ibutylbte)" index="9787" value="0"/>
   <variable name="z(AIRC2_ibutylpte)" index="9788" value="0"/>
   <variable name="z(AIRC2_lacUUD)" index="9789" value="0"/>
   <variable name="z(AIRC2_ppoh)" index="9790" value="0"/>
   <variable name="z(AIRC2_ppylace)" index="9791" value="0"/>
   <variable name="z(AIRC2_ppylbte)" index="9792" value="0"/>
   <variable name="z(AIRC2_ptoh)" index="9793" value="0"/>
   <variable name="z(AIRC2_ptylpte)" index="9794" value="0"/>
   <variable name="z(AIRC2_pyr)" index="9795" value="0"/>
   <variable name="z(AIRC2_z14btd)" index="9796" value="0"/>
   <variable name="z(AIRC3_ac)" index="9797" value="0"/>
   <variable name="z(AIRC3_adpac)" index="9798" value="0"/>
   <variable name="z(AIRC3_btoh)" index="9799" value="0"/>
   <variable name="z(AIRC3_btylbte)" index="9800" value="0"/>
   <variable name="z(AIRC3_etohUpdc)" index="9801" value="0"/>
   <variable name="z(AIRC3_etylace)" index="9802" value="0"/>
   <variable name="z(AIRC3_etylbte)" index="9803" value="0"/>
   <variable name="z(AIRC3_etylpte)" index="9804" value="0"/>
   <variable name="z(AIRC3_ibutoh)" index="9805" value="0"/>
   <variable name="z(AIRC3_ibutylace)" index="9806" value="0"/>
   <variable name="z(AIRC3_ibutylbte)" index="9807" value="0"/>
   <variable name="z(AIRC3_ibutylpte)" index="9808" value="0"/>
   <variable name="z(AIRC3_lacUUD)" index="9809" value="0"/>
   <variable name="z(AIRC3_ppoh)" index="9810" value="0"/>
   <variable name="z(AIRC3_ppylace)" index="9811" value="0"/>
   <variable name="z(AIRC3_ppylbte)" index="9812" value="0"/>
   <variable name="z(AIRC3_ptoh)" index="9813" value="0"/>
   <variable name="z(AIRC3_ptylpte)" index="9814" value="0"/>
   <variable name="z(AIRC3_pyr)" index="9815" value="0"/>
   <variable name="z(AIRC3_z14btd)" index="9816" value="0"/>
   <variable name="z(AKGDH_ac)" index="9817" value="0"/>
   <variable name="z(AKGDH_adpac)" index="9818" value="0"/>
   <variable name="z(AKGDH_btoh)" index="9819" value="0"/>
   <variable name="z(AKGDH_btylbte)" index="9820" value="0"/>
   <variable name="z(AKGDH_etohUpdc)" index="9821" value="0"/>
   <variable name="z(AKGDH_etylace)" index="9822" value="0"/>
   <variable name="z(AKGDH_etylbte)" index="9823" value="0"/>
   <variable name="z(AKGDH_etylpte)" index="9824" value="0"/>
   <variable name="z(AKGDH_ibutoh)" index="9825" value="0"/>
   <variable name="z(AKGDH_ibutylace)" index="9826" value="0"/>
   <variable name="z(AKGDH_ibutylbte)" index="9827" value="0"/>
   <variable name="z(AKGDH_ibutylpte)" index="9828" value="0"/>
   <variable name="z(AKGDH_lacUUD)" index="9829" value="0"/>
   <variable name="z(AKGDH_ppoh)" index="9830" value="0"/>
   <variable name="z(AKGDH_ppylace)" index="9831" value="0"/>
   <variable name="z(AKGDH_ppylbte)" index="9832" value="0"/>
   <variable name="z(AKGDH_ptoh)" index="9833" value="0"/>
   <variable name="z(AKGDH_ptylpte)" index="9834" value="0"/>
   <variable name="z(AKGDH_pyr)" index="9835" value="0"/>
   <variable name="z(AKGDH_z14btd)" index="9836" value="0"/>
   <variable name="z(AKGt2rpp_ac)" index="9837" value="0"/>
   <variable name="z(AKGt2rpp_adpac)" index="9838" value="0"/>
   <variable name="z(AKGt2rpp_btoh)" index="9839" value="0"/>
   <variable name="z(AKGt2rpp_btylbte)" index="9840" value="0"/>
   <variable name="z(AKGt2rpp_etohUpdc)" index="9841" value="0"/>
   <variable name="z(AKGt2rpp_etylace)" index="9842" value="0"/>
   <variable name="z(AKGt2rpp_etylbte)" index="9843" value="0"/>
   <variable name="z(AKGt2rpp_etylpte)" index="9844" value="0"/>
   <variable name="z(AKGt2rpp_ibutoh)" index="9845" value="0"/>
   <variable name="z(AKGt2rpp_ibutylace)" index="9846" value="0"/>
   <variable name="z(AKGt2rpp_ibutylbte)" index="9847" value="0"/>
   <variable name="z(AKGt2rpp_ibutylpte)" index="9848" value="0"/>
   <variable name="z(AKGt2rpp_lacUUD)" index="9849" value="0"/>
   <variable name="z(AKGt2rpp_ppoh)" index="9850" value="0"/>
   <variable name="z(AKGt2rpp_ppylace)" index="9851" value="0"/>
   <variable name="z(AKGt2rpp_ppylbte)" index="9852" value="0"/>
   <variable name="z(AKGt2rpp_ptoh)" index="9853" value="0"/>
   <variable name="z(AKGt2rpp_ptylpte)" index="9854" value="0"/>
   <variable name="z(AKGt2rpp_pyr)" index="9855" value="0"/>
   <variable name="z(AKGt2rpp_z14btd)" index="9856" value="0"/>
   <variable name="z(AKGtex_ac)" index="9857" value="0"/>
   <variable name="z(AKGtex_adpac)" index="9858" value="0"/>
   <variable name="z(AKGtex_btoh)" index="9859" value="0"/>
   <variable name="z(AKGtex_btylbte)" index="9860" value="0"/>
   <variable name="z(AKGtex_etohUpdc)" index="9861" value="0"/>
   <variable name="z(AKGtex_etylace)" index="9862" value="0"/>
   <variable name="z(AKGtex_etylbte)" index="9863" value="0"/>
   <variable name="z(AKGtex_etylpte)" index="9864" value="0"/>
   <variable name="z(AKGtex_ibutoh)" index="9865" value="0"/>
   <variable name="z(AKGtex_ibutylace)" index="9866" value="0"/>
   <variable name="z(AKGtex_ibutylbte)" index="9867" value="0"/>
   <variable name="z(AKGtex_ibutylpte)" index="9868" value="0"/>
   <variable name="z(AKGtex_lacUUD)" index="9869" value="0"/>
   <variable name="z(AKGtex_ppoh)" index="9870" value="0"/>
   <variable name="z(AKGtex_ppylace)" index="9871" value="0"/>
   <variable name="z(AKGtex_ppylbte)" index="9872" value="0"/>
   <variable name="z(AKGtex_ptoh)" index="9873" value="0"/>
   <variable name="z(AKGtex_ptylpte)" index="9874" value="0"/>
   <variable name="z(AKGtex_pyr)" index="9875" value="0"/>
   <variable name="z(AKGtex_z14btd)" index="9876" value="0"/>
   <variable name="z(ALAALAD_ac)" index="9877" value="0"/>
   <variable name="z(ALAALAD_adpac)" index="9878" value="0"/>
   <variable name="z(ALAALAD_btoh)" index="9879" value="0"/>
   <variable name="z(ALAALAD_btylbte)" index="9880" value="0"/>
   <variable name="z(ALAALAD_etohUpdc)" index="9881" value="0"/>
   <variable name="z(ALAALAD_etylace)" index="9882" value="0"/>
   <variable name="z(ALAALAD_etylbte)" index="9883" value="0"/>
   <variable name="z(ALAALAD_etylpte)" index="9884" value="0"/>
   <variable name="z(ALAALAD_ibutoh)" index="9885" value="0"/>
   <variable name="z(ALAALAD_ibutylace)" index="9886" value="0"/>
   <variable name="z(ALAALAD_ibutylbte)" index="9887" value="0"/>
   <variable name="z(ALAALAD_ibutylpte)" index="9888" value="0"/>
   <variable name="z(ALAALAD_lacUUD)" index="9889" value="0"/>
   <variable name="z(ALAALAD_ppoh)" index="9890" value="0"/>
   <variable name="z(ALAALAD_ppylace)" index="9891" value="0"/>
   <variable name="z(ALAALAD_ppylbte)" index="9892" value="0"/>
   <variable name="z(ALAALAD_ptoh)" index="9893" value="0"/>
   <variable name="z(ALAALAD_ptylpte)" index="9894" value="0"/>
   <variable name="z(ALAALAD_pyr)" index="9895" value="0"/>
   <variable name="z(ALAALAD_z14btd)" index="9896" value="0"/>
   <variable name="z(ALAALAabcpp_ac)" index="9897" value="0"/>
   <variable name="z(ALAALAabcpp_adpac)" index="9898" value="0"/>
   <variable name="z(ALAALAabcpp_btoh)" index="9899" value="0"/>
   <variable name="z(ALAALAabcpp_btylbte)" index="9900" value="0"/>
   <variable name="z(ALAALAabcpp_etohUpdc)" index="9901" value="0"/>
   <variable name="z(ALAALAabcpp_etylace)" index="9902" value="0"/>
   <variable name="z(ALAALAabcpp_etylbte)" index="9903" value="0"/>
   <variable name="z(ALAALAabcpp_etylpte)" index="9904" value="0"/>
   <variable name="z(ALAALAabcpp_ibutoh)" index="9905" value="0"/>
   <variable name="z(ALAALAabcpp_ibutylace)" index="9906" value="0"/>
   <variable name="z(ALAALAabcpp_ibutylbte)" index="9907" value="0"/>
   <variable name="z(ALAALAabcpp_ibutylpte)" index="9908" value="0"/>
   <variable name="z(ALAALAabcpp_lacUUD)" index="9909" value="0"/>
   <variable name="z(ALAALAabcpp_ppoh)" index="9910" value="0"/>
   <variable name="z(ALAALAabcpp_ppylace)" index="9911" value="0"/>
   <variable name="z(ALAALAabcpp_ppylbte)" index="9912" value="0"/>
   <variable name="z(ALAALAabcpp_ptoh)" index="9913" value="0"/>
   <variable name="z(ALAALAabcpp_ptylpte)" index="9914" value="0"/>
   <variable name="z(ALAALAabcpp_pyr)" index="9915" value="0"/>
   <variable name="z(ALAALAabcpp_z14btd)" index="9916" value="0"/>
   <variable name="z(ALAALAr_ac)" index="9917" value="0"/>
   <variable name="z(ALAALAr_adpac)" index="9918" value="0"/>
   <variable name="z(ALAALAr_btoh)" index="9919" value="0"/>
   <variable name="z(ALAALAr_btylbte)" index="9920" value="0"/>
   <variable name="z(ALAALAr_etohUpdc)" index="9921" value="0"/>
   <variable name="z(ALAALAr_etylace)" index="9922" value="0"/>
   <variable name="z(ALAALAr_etylbte)" index="9923" value="0"/>
   <variable name="z(ALAALAr_etylpte)" index="9924" value="0"/>
   <variable name="z(ALAALAr_ibutoh)" index="9925" value="0"/>
   <variable name="z(ALAALAr_ibutylace)" index="9926" value="0"/>
   <variable name="z(ALAALAr_ibutylbte)" index="9927" value="0"/>
   <variable name="z(ALAALAr_ibutylpte)" index="9928" value="0"/>
   <variable name="z(ALAALAr_lacUUD)" index="9929" value="0"/>
   <variable name="z(ALAALAr_ppoh)" index="9930" value="0"/>
   <variable name="z(ALAALAr_ppylace)" index="9931" value="0"/>
   <variable name="z(ALAALAr_ppylbte)" index="9932" value="0"/>
   <variable name="z(ALAALAr_ptoh)" index="9933" value="0"/>
   <variable name="z(ALAALAr_ptylpte)" index="9934" value="0"/>
   <variable name="z(ALAALAr_pyr)" index="9935" value="0"/>
   <variable name="z(ALAALAr_z14btd)" index="9936" value="0"/>
   <variable name="z(ALAALAtex_ac)" index="9937" value="0"/>
   <variable name="z(ALAALAtex_adpac)" index="9938" value="0"/>
   <variable name="z(ALAALAtex_btoh)" index="9939" value="0"/>
   <variable name="z(ALAALAtex_btylbte)" index="9940" value="0"/>
   <variable name="z(ALAALAtex_etohUpdc)" index="9941" value="0"/>
   <variable name="z(ALAALAtex_etylace)" index="9942" value="0"/>
   <variable name="z(ALAALAtex_etylbte)" index="9943" value="0"/>
   <variable name="z(ALAALAtex_etylpte)" index="9944" value="0"/>
   <variable name="z(ALAALAtex_ibutoh)" index="9945" value="0"/>
   <variable name="z(ALAALAtex_ibutylace)" index="9946" value="0"/>
   <variable name="z(ALAALAtex_ibutylbte)" index="9947" value="0"/>
   <variable name="z(ALAALAtex_ibutylpte)" index="9948" value="0"/>
   <variable name="z(ALAALAtex_lacUUD)" index="9949" value="0"/>
   <variable name="z(ALAALAtex_ppoh)" index="9950" value="0"/>
   <variable name="z(ALAALAtex_ppylace)" index="9951" value="0"/>
   <variable name="z(ALAALAtex_ppylbte)" index="9952" value="0"/>
   <variable name="z(ALAALAtex_ptoh)" index="9953" value="0"/>
   <variable name="z(ALAALAtex_ptylpte)" index="9954" value="0"/>
   <variable name="z(ALAALAtex_pyr)" index="9955" value="0"/>
   <variable name="z(ALAALAtex_z14btd)" index="9956" value="0"/>
   <variable name="z(ALAGLUE_ac)" index="9957" value="0"/>
   <variable name="z(ALAGLUE_adpac)" index="9958" value="0"/>
   <variable name="z(ALAGLUE_btoh)" index="9959" value="0"/>
   <variable name="z(ALAGLUE_btylbte)" index="9960" value="0"/>
   <variable name="z(ALAGLUE_etohUpdc)" index="9961" value="0"/>
   <variable name="z(ALAGLUE_etylace)" index="9962" value="0"/>
   <variable name="z(ALAGLUE_etylbte)" index="9963" value="0"/>
   <variable name="z(ALAGLUE_etylpte)" index="9964" value="0"/>
   <variable name="z(ALAGLUE_ibutoh)" index="9965" value="0"/>
   <variable name="z(ALAGLUE_ibutylace)" index="9966" value="0"/>
   <variable name="z(ALAGLUE_ibutylbte)" index="9967" value="0"/>
   <variable name="z(ALAGLUE_ibutylpte)" index="9968" value="0"/>
   <variable name="z(ALAGLUE_lacUUD)" index="9969" value="0"/>
   <variable name="z(ALAGLUE_ppoh)" index="9970" value="0"/>
   <variable name="z(ALAGLUE_ppylace)" index="9971" value="0"/>
   <variable name="z(ALAGLUE_ppylbte)" index="9972" value="0"/>
   <variable name="z(ALAGLUE_ptoh)" index="9973" value="0"/>
   <variable name="z(ALAGLUE_ptylpte)" index="9974" value="0"/>
   <variable name="z(ALAGLUE_pyr)" index="9975" value="0"/>
   <variable name="z(ALAGLUE_z14btd)" index="9976" value="0"/>
   <variable name="z(ALAR_ac)" index="9977" value="0"/>
   <variable name="z(ALAR_adpac)" index="9978" value="0"/>
   <variable name="z(ALAR_btoh)" index="9979" value="0"/>
   <variable name="z(ALAR_btylbte)" index="9980" value="0"/>
   <variable name="z(ALAR_etohUpdc)" index="9981" value="0"/>
   <variable name="z(ALAR_etylace)" index="9982" value="0"/>
   <variable name="z(ALAR_etylbte)" index="9983" value="0"/>
   <variable name="z(ALAR_etylpte)" index="9984" value="0"/>
   <variable name="z(ALAR_ibutoh)" index="9985" value="0"/>
   <variable name="z(ALAR_ibutylace)" index="9986" value="0"/>
   <variable name="z(ALAR_ibutylbte)" index="9987" value="0"/>
   <variable name="z(ALAR_ibutylpte)" index="9988" value="0"/>
   <variable name="z(ALAR_lacUUD)" index="9989" value="0"/>
   <variable name="z(ALAR_ppoh)" index="9990" value="0"/>
   <variable name="z(ALAR_ppylace)" index="9991" value="0"/>
   <variable name="z(ALAR_ppylbte)" index="9992" value="0"/>
   <variable name="z(ALAR_ptoh)" index="9993" value="0"/>
   <variable name="z(ALAR_ptylpte)" index="9994" value="0"/>
   <variable name="z(ALAR_pyr)" index="9995" value="0"/>
   <variable name="z(ALAR_z14btd)" index="9996" value="0"/>
   <variable name="z(ALATA_D2_ac)" index="9997" value="0"/>
   <variable name="z(ALATA_D2_adpac)" index="9998" value="0"/>
   <variable name="z(ALATA_D2_btoh)" index="9999" value="0"/>
   <variable name="z(ALATA_D2_btylbte)" index="10000" value="0"/>
   <variable name="z(ALATA_D2_etohUpdc)" index="10001" value="0"/>
   <variable name="z(ALATA_D2_etylace)" index="10002" value="0"/>
   <variable name="z(ALATA_D2_etylbte)" index="10003" value="0"/>
   <variable name="z(ALATA_D2_etylpte)" index="10004" value="0"/>
   <variable name="z(ALATA_D2_ibutoh)" index="10005" value="0"/>
   <variable name="z(ALATA_D2_ibutylace)" index="10006" value="0"/>
   <variable name="z(ALATA_D2_ibutylbte)" index="10007" value="0"/>
   <variable name="z(ALATA_D2_ibutylpte)" index="10008" value="0"/>
   <variable name="z(ALATA_D2_lacUUD)" index="10009" value="0"/>
   <variable name="z(ALATA_D2_ppoh)" index="10010" value="0"/>
   <variable name="z(ALATA_D2_ppylace)" index="10011" value="0"/>
   <variable name="z(ALATA_D2_ppylbte)" index="10012" value="0"/>
   <variable name="z(ALATA_D2_ptoh)" index="10013" value="0"/>
   <variable name="z(ALATA_D2_ptylpte)" index="10014" value="0"/>
   <variable name="z(ALATA_D2_pyr)" index="10015" value="0"/>
   <variable name="z(ALATA_D2_z14btd)" index="10016" value="0"/>
   <variable name="z(ALATA_L_ac)" index="10017" value="0"/>
   <variable name="z(ALATA_L_adpac)" index="10018" value="0"/>
   <variable name="z(ALATA_L_btoh)" index="10019" value="0"/>
   <variable name="z(ALATA_L_btylbte)" index="10020" value="0"/>
   <variable name="z(ALATA_L_etohUpdc)" index="10021" value="0"/>
   <variable name="z(ALATA_L_etylace)" index="10022" value="0"/>
   <variable name="z(ALATA_L_etylbte)" index="10023" value="0"/>
   <variable name="z(ALATA_L_etylpte)" index="10024" value="0"/>
   <variable name="z(ALATA_L_ibutoh)" index="10025" value="0"/>
   <variable name="z(ALATA_L_ibutylace)" index="10026" value="0"/>
   <variable name="z(ALATA_L_ibutylbte)" index="10027" value="0"/>
   <variable name="z(ALATA_L_ibutylpte)" index="10028" value="0"/>
   <variable name="z(ALATA_L_lacUUD)" index="10029" value="0"/>
   <variable name="z(ALATA_L_ppoh)" index="10030" value="0"/>
   <variable name="z(ALATA_L_ppylace)" index="10031" value="0"/>
   <variable name="z(ALATA_L_ppylbte)" index="10032" value="0"/>
   <variable name="z(ALATA_L_ptoh)" index="10033" value="0"/>
   <variable name="z(ALATA_L_ptylpte)" index="10034" value="0"/>
   <variable name="z(ALATA_L_pyr)" index="10035" value="0"/>
   <variable name="z(ALATA_L_z14btd)" index="10036" value="0"/>
   <variable name="z(ALATA_L2_ac)" index="10037" value="0"/>
   <variable name="z(ALATA_L2_adpac)" index="10038" value="0"/>
   <variable name="z(ALATA_L2_btoh)" index="10039" value="0"/>
   <variable name="z(ALATA_L2_btylbte)" index="10040" value="0"/>
   <variable name="z(ALATA_L2_etohUpdc)" index="10041" value="0"/>
   <variable name="z(ALATA_L2_etylace)" index="10042" value="0"/>
   <variable name="z(ALATA_L2_etylbte)" index="10043" value="0"/>
   <variable name="z(ALATA_L2_etylpte)" index="10044" value="0"/>
   <variable name="z(ALATA_L2_ibutoh)" index="10045" value="0"/>
   <variable name="z(ALATA_L2_ibutylace)" index="10046" value="0"/>
   <variable name="z(ALATA_L2_ibutylbte)" index="10047" value="0"/>
   <variable name="z(ALATA_L2_ibutylpte)" index="10048" value="0"/>
   <variable name="z(ALATA_L2_lacUUD)" index="10049" value="0"/>
   <variable name="z(ALATA_L2_ppoh)" index="10050" value="0"/>
   <variable name="z(ALATA_L2_ppylace)" index="10051" value="0"/>
   <variable name="z(ALATA_L2_ppylbte)" index="10052" value="0"/>
   <variable name="z(ALATA_L2_ptoh)" index="10053" value="0"/>
   <variable name="z(ALATA_L2_ptylpte)" index="10054" value="0"/>
   <variable name="z(ALATA_L2_pyr)" index="10055" value="0"/>
   <variable name="z(ALATA_L2_z14btd)" index="10056" value="0"/>
   <variable name="z(ALAabcpp_ac)" index="10057" value="0"/>
   <variable name="z(ALAabcpp_adpac)" index="10058" value="0"/>
   <variable name="z(ALAabcpp_btoh)" index="10059" value="0"/>
   <variable name="z(ALAabcpp_btylbte)" index="10060" value="0"/>
   <variable name="z(ALAabcpp_etohUpdc)" index="10061" value="0"/>
   <variable name="z(ALAabcpp_etylace)" index="10062" value="0"/>
   <variable name="z(ALAabcpp_etylbte)" index="10063" value="0"/>
   <variable name="z(ALAabcpp_etylpte)" index="10064" value="0"/>
   <variable name="z(ALAabcpp_ibutoh)" index="10065" value="0"/>
   <variable name="z(ALAabcpp_ibutylace)" index="10066" value="0"/>
   <variable name="z(ALAabcpp_ibutylbte)" index="10067" value="0"/>
   <variable name="z(ALAabcpp_ibutylpte)" index="10068" value="0"/>
   <variable name="z(ALAabcpp_lacUUD)" index="10069" value="0"/>
   <variable name="z(ALAabcpp_ppoh)" index="10070" value="0"/>
   <variable name="z(ALAabcpp_ppylace)" index="10071" value="0"/>
   <variable name="z(ALAabcpp_ppylbte)" index="10072" value="0"/>
   <variable name="z(ALAabcpp_ptoh)" index="10073" value="0"/>
   <variable name="z(ALAabcpp_ptylpte)" index="10074" value="0"/>
   <variable name="z(ALAabcpp_pyr)" index="10075" value="0"/>
   <variable name="z(ALAabcpp_z14btd)" index="10076" value="0"/>
   <variable name="z(ALAt2pp_ac)" index="10077" value="0"/>
   <variable name="z(ALAt2pp_adpac)" index="10078" value="0"/>
   <variable name="z(ALAt2pp_btoh)" index="10079" value="0"/>
   <variable name="z(ALAt2pp_btylbte)" index="10080" value="0"/>
   <variable name="z(ALAt2pp_etohUpdc)" index="10081" value="0"/>
   <variable name="z(ALAt2pp_etylace)" index="10082" value="0"/>
   <variable name="z(ALAt2pp_etylbte)" index="10083" value="0"/>
   <variable name="z(ALAt2pp_etylpte)" index="10084" value="0"/>
   <variable name="z(ALAt2pp_ibutoh)" index="10085" value="0"/>
   <variable name="z(ALAt2pp_ibutylace)" index="10086" value="0"/>
   <variable name="z(ALAt2pp_ibutylbte)" index="10087" value="0"/>
   <variable name="z(ALAt2pp_ibutylpte)" index="10088" value="0"/>
   <variable name="z(ALAt2pp_lacUUD)" index="10089" value="0"/>
   <variable name="z(ALAt2pp_ppoh)" index="10090" value="0"/>
   <variable name="z(ALAt2pp_ppylace)" index="10091" value="0"/>
   <variable name="z(ALAt2pp_ppylbte)" index="10092" value="0"/>
   <variable name="z(ALAt2pp_ptoh)" index="10093" value="0"/>
   <variable name="z(ALAt2pp_ptylpte)" index="10094" value="0"/>
   <variable name="z(ALAt2pp_pyr)" index="10095" value="0"/>
   <variable name="z(ALAt2pp_z14btd)" index="10096" value="0"/>
   <variable name="z(ALAt4pp_ac)" index="10097" value="0"/>
   <variable name="z(ALAt4pp_adpac)" index="10098" value="0"/>
   <variable name="z(ALAt4pp_btoh)" index="10099" value="0"/>
   <variable name="z(ALAt4pp_btylbte)" index="10100" value="0"/>
   <variable name="z(ALAt4pp_etohUpdc)" index="10101" value="0"/>
   <variable name="z(ALAt4pp_etylace)" index="10102" value="0"/>
   <variable name="z(ALAt4pp_etylbte)" index="10103" value="0"/>
   <variable name="z(ALAt4pp_etylpte)" index="10104" value="0"/>
   <variable name="z(ALAt4pp_ibutoh)" index="10105" value="0"/>
   <variable name="z(ALAt4pp_ibutylace)" index="10106" value="0"/>
   <variable name="z(ALAt4pp_ibutylbte)" index="10107" value="0"/>
   <variable name="z(ALAt4pp_ibutylpte)" index="10108" value="0"/>
   <variable name="z(ALAt4pp_lacUUD)" index="10109" value="0"/>
   <variable name="z(ALAt4pp_ppoh)" index="10110" value="0"/>
   <variable name="z(ALAt4pp_ppylace)" index="10111" value="0"/>
   <variable name="z(ALAt4pp_ppylbte)" index="10112" value="0"/>
   <variable name="z(ALAt4pp_ptoh)" index="10113" value="0"/>
   <variable name="z(ALAt4pp_ptylpte)" index="10114" value="0"/>
   <variable name="z(ALAt4pp_pyr)" index="10115" value="0"/>
   <variable name="z(ALAt4pp_z14btd)" index="10116" value="0"/>
   <variable name="z(ALAtex_ac)" index="10117" value="0"/>
   <variable name="z(ALAtex_adpac)" index="10118" value="0"/>
   <variable name="z(ALAtex_btoh)" index="10119" value="0"/>
   <variable name="z(ALAtex_btylbte)" index="10120" value="0"/>
   <variable name="z(ALAtex_etohUpdc)" index="10121" value="0"/>
   <variable name="z(ALAtex_etylace)" index="10122" value="0"/>
   <variable name="z(ALAtex_etylbte)" index="10123" value="0"/>
   <variable name="z(ALAtex_etylpte)" index="10124" value="0"/>
   <variable name="z(ALAtex_ibutoh)" index="10125" value="0"/>
   <variable name="z(ALAtex_ibutylace)" index="10126" value="0"/>
   <variable name="z(ALAtex_ibutylbte)" index="10127" value="0"/>
   <variable name="z(ALAtex_ibutylpte)" index="10128" value="0"/>
   <variable name="z(ALAtex_lacUUD)" index="10129" value="0"/>
   <variable name="z(ALAtex_ppoh)" index="10130" value="0"/>
   <variable name="z(ALAtex_ppylace)" index="10131" value="0"/>
   <variable name="z(ALAtex_ppylbte)" index="10132" value="0"/>
   <variable name="z(ALAtex_ptoh)" index="10133" value="0"/>
   <variable name="z(ALAtex_ptylpte)" index="10134" value="0"/>
   <variable name="z(ALAtex_pyr)" index="10135" value="0"/>
   <variable name="z(ALAtex_z14btd)" index="10136" value="0"/>
   <variable name="z(ALAtpp_ac)" index="10137" value="0"/>
   <variable name="z(ALAtpp_adpac)" index="10138" value="0"/>
   <variable name="z(ALAtpp_btoh)" index="10139" value="0"/>
   <variable name="z(ALAtpp_btylbte)" index="10140" value="0"/>
   <variable name="z(ALAtpp_etohUpdc)" index="10141" value="0"/>
   <variable name="z(ALAtpp_etylace)" index="10142" value="0"/>
   <variable name="z(ALAtpp_etylbte)" index="10143" value="0"/>
   <variable name="z(ALAtpp_etylpte)" index="10144" value="0"/>
   <variable name="z(ALAtpp_ibutoh)" index="10145" value="0"/>
   <variable name="z(ALAtpp_ibutylace)" index="10146" value="0"/>
   <variable name="z(ALAtpp_ibutylbte)" index="10147" value="0"/>
   <variable name="z(ALAtpp_ibutylpte)" index="10148" value="0"/>
   <variable name="z(ALAtpp_lacUUD)" index="10149" value="0"/>
   <variable name="z(ALAtpp_ppoh)" index="10150" value="0"/>
   <variable name="z(ALAtpp_ppylace)" index="10151" value="0"/>
   <variable name="z(ALAtpp_ppylbte)" index="10152" value="0"/>
   <variable name="z(ALAtpp_ptoh)" index="10153" value="0"/>
   <variable name="z(ALAtpp_ptylpte)" index="10154" value="0"/>
   <variable name="z(ALAtpp_pyr)" index="10155" value="0"/>
   <variable name="z(ALAtpp_z14btd)" index="10156" value="0"/>
   <variable name="z(ALCD19_ac)" index="10157" value="0"/>
   <variable name="z(ALCD19_adpac)" index="10158" value="0"/>
   <variable name="z(ALCD19_btoh)" index="10159" value="0"/>
   <variable name="z(ALCD19_btylbte)" index="10160" value="0"/>
   <variable name="z(ALCD19_etohUpdc)" index="10161" value="0"/>
   <variable name="z(ALCD19_etylace)" index="10162" value="0"/>
   <variable name="z(ALCD19_etylbte)" index="10163" value="0"/>
   <variable name="z(ALCD19_etylpte)" index="10164" value="0"/>
   <variable name="z(ALCD19_ibutoh)" index="10165" value="0"/>
   <variable name="z(ALCD19_ibutylace)" index="10166" value="0"/>
   <variable name="z(ALCD19_ibutylbte)" index="10167" value="0"/>
   <variable name="z(ALCD19_ibutylpte)" index="10168" value="0"/>
   <variable name="z(ALCD19_lacUUD)" index="10169" value="0"/>
   <variable name="z(ALCD19_ppoh)" index="10170" value="0"/>
   <variable name="z(ALCD19_ppylace)" index="10171" value="0"/>
   <variable name="z(ALCD19_ppylbte)" index="10172" value="0"/>
   <variable name="z(ALCD19_ptoh)" index="10173" value="0"/>
   <variable name="z(ALCD19_ptylpte)" index="10174" value="0"/>
   <variable name="z(ALCD19_pyr)" index="10175" value="0"/>
   <variable name="z(ALCD19_z14btd)" index="10176" value="0"/>
   <variable name="z(ALCD23xi_ac)" index="10177" value="0"/>
   <variable name="z(ALCD23xi_adpac)" index="10178" value="0"/>
   <variable name="z(ALCD23xi_btoh)" index="10179" value="0"/>
   <variable name="z(ALCD23xi_btylbte)" index="10180" value="0"/>
   <variable name="z(ALCD23xi_etohUpdc)" index="10181" value="0"/>
   <variable name="z(ALCD23xi_etylace)" index="10182" value="0"/>
   <variable name="z(ALCD23xi_etylbte)" index="10183" value="0"/>
   <variable name="z(ALCD23xi_etylpte)" index="10184" value="0"/>
   <variable name="z(ALCD23xi_ibutoh)" index="10185" value="0"/>
   <variable name="z(ALCD23xi_ibutylace)" index="10186" value="0"/>
   <variable name="z(ALCD23xi_ibutylbte)" index="10187" value="0"/>
   <variable name="z(ALCD23xi_ibutylpte)" index="10188" value="0"/>
   <variable name="z(ALCD23xi_lacUUD)" index="10189" value="0"/>
   <variable name="z(ALCD23xi_ppoh)" index="10190" value="0"/>
   <variable name="z(ALCD23xi_ppylace)" index="10191" value="0"/>
   <variable name="z(ALCD23xi_ppylbte)" index="10192" value="0"/>
   <variable name="z(ALCD23xi_ptoh)" index="10193" value="0"/>
   <variable name="z(ALCD23xi_ptylpte)" index="10194" value="0"/>
   <variable name="z(ALCD23xi_pyr)" index="10195" value="0"/>
   <variable name="z(ALCD23xi_z14btd)" index="10196" value="0"/>
   <variable name="z(ALCD3ir_ac)" index="10197" value="0"/>
   <variable name="z(ALCD3ir_adpac)" index="10198" value="0"/>
   <variable name="z(ALCD3ir_btoh)" index="10199" value="0"/>
   <variable name="z(ALCD3ir_btylbte)" index="10200" value="0"/>
   <variable name="z(ALCD3ir_etohUpdc)" index="10201" value="0"/>
   <variable name="z(ALCD3ir_etylace)" index="10202" value="0"/>
   <variable name="z(ALCD3ir_etylbte)" index="10203" value="0"/>
   <variable name="z(ALCD3ir_etylpte)" index="10204" value="0"/>
   <variable name="z(ALCD3ir_ibutoh)" index="10205" value="0"/>
   <variable name="z(ALCD3ir_ibutylace)" index="10206" value="0"/>
   <variable name="z(ALCD3ir_ibutylbte)" index="10207" value="0"/>
   <variable name="z(ALCD3ir_ibutylpte)" index="10208" value="0"/>
   <variable name="z(ALCD3ir_lacUUD)" index="10209" value="0"/>
   <variable name="z(ALCD3ir_ppoh)" index="10210" value="0"/>
   <variable name="z(ALCD3ir_ppylace)" index="10211" value="0"/>
   <variable name="z(ALCD3ir_ppylbte)" index="10212" value="0"/>
   <variable name="z(ALCD3ir_ptoh)" index="10213" value="0"/>
   <variable name="z(ALCD3ir_ptylpte)" index="10214" value="0"/>
   <variable name="z(ALCD3ir_pyr)" index="10215" value="0"/>
   <variable name="z(ALCD3ir_z14btd)" index="10216" value="0"/>
   <variable name="z(ALCD4_ac)" index="10217" value="0"/>
   <variable name="z(ALCD4_adpac)" index="10218" value="0"/>
   <variable name="z(ALCD4_btoh)" index="10219" value="0"/>
   <variable name="z(ALCD4_btylbte)" index="10220" value="0"/>
   <variable name="z(ALCD4_etohUpdc)" index="10221" value="0"/>
   <variable name="z(ALCD4_etylace)" index="10222" value="0"/>
   <variable name="z(ALCD4_etylbte)" index="10223" value="0"/>
   <variable name="z(ALCD4_etylpte)" index="10224" value="0"/>
   <variable name="z(ALCD4_ibutoh)" index="10225" value="0"/>
   <variable name="z(ALCD4_ibutylace)" index="10226" value="0"/>
   <variable name="z(ALCD4_ibutylbte)" index="10227" value="0"/>
   <variable name="z(ALCD4_ibutylpte)" index="10228" value="0"/>
   <variable name="z(ALCD4_lacUUD)" index="10229" value="0"/>
   <variable name="z(ALCD4_ppoh)" index="10230" value="0"/>
   <variable name="z(ALCD4_ppylace)" index="10231" value="0"/>
   <variable name="z(ALCD4_ppylbte)" index="10232" value="0"/>
   <variable name="z(ALCD4_ptoh)" index="10233" value="0"/>
   <variable name="z(ALCD4_ptylpte)" index="10234" value="0"/>
   <variable name="z(ALCD4_pyr)" index="10235" value="0"/>
   <variable name="z(ALCD4_z14btd)" index="10236" value="0"/>
   <variable name="z(ALCDptoh_ac)" index="10237" value="0"/>
   <variable name="z(ALCDptoh_adpac)" index="10238" value="0"/>
   <variable name="z(ALCDptoh_btoh)" index="10239" value="0"/>
   <variable name="z(ALCDptoh_btylbte)" index="10240" value="0"/>
   <variable name="z(ALCDptoh_etohUpdc)" index="10241" value="0"/>
   <variable name="z(ALCDptoh_etylace)" index="10242" value="0"/>
   <variable name="z(ALCDptoh_etylbte)" index="10243" value="0"/>
   <variable name="z(ALCDptoh_etylpte)" index="10244" value="0"/>
   <variable name="z(ALCDptoh_ibutoh)" index="10245" value="0"/>
   <variable name="z(ALCDptoh_ibutylace)" index="10246" value="0"/>
   <variable name="z(ALCDptoh_ibutylbte)" index="10247" value="0"/>
   <variable name="z(ALCDptoh_ibutylpte)" index="10248" value="0"/>
   <variable name="z(ALCDptoh_lacUUD)" index="10249" value="0"/>
   <variable name="z(ALCDptoh_ppoh)" index="10250" value="0"/>
   <variable name="z(ALCDptoh_ppylace)" index="10251" value="0"/>
   <variable name="z(ALCDptoh_ppylbte)" index="10252" value="0"/>
   <variable name="z(ALCDptoh_ptoh)" index="10253" value="0"/>
   <variable name="z(ALCDptoh_ptylpte)" index="10254" value="0"/>
   <variable name="z(ALCDptoh_pyr)" index="10255" value="0"/>
   <variable name="z(ALCDptoh_z14btd)" index="10256" value="0"/>
   <variable name="z(ALDD19xr_ac)" index="10257" value="0"/>
   <variable name="z(ALDD19xr_adpac)" index="10258" value="0"/>
   <variable name="z(ALDD19xr_btoh)" index="10259" value="0"/>
   <variable name="z(ALDD19xr_btylbte)" index="10260" value="0"/>
   <variable name="z(ALDD19xr_etohUpdc)" index="10261" value="0"/>
   <variable name="z(ALDD19xr_etylace)" index="10262" value="0"/>
   <variable name="z(ALDD19xr_etylbte)" index="10263" value="0"/>
   <variable name="z(ALDD19xr_etylpte)" index="10264" value="0"/>
   <variable name="z(ALDD19xr_ibutoh)" index="10265" value="0"/>
   <variable name="z(ALDD19xr_ibutylace)" index="10266" value="0"/>
   <variable name="z(ALDD19xr_ibutylbte)" index="10267" value="0"/>
   <variable name="z(ALDD19xr_ibutylpte)" index="10268" value="0"/>
   <variable name="z(ALDD19xr_lacUUD)" index="10269" value="0"/>
   <variable name="z(ALDD19xr_ppoh)" index="10270" value="0"/>
   <variable name="z(ALDD19xr_ppylace)" index="10271" value="0"/>
   <variable name="z(ALDD19xr_ppylbte)" index="10272" value="0"/>
   <variable name="z(ALDD19xr_ptoh)" index="10273" value="0"/>
   <variable name="z(ALDD19xr_ptylpte)" index="10274" value="0"/>
   <variable name="z(ALDD19xr_pyr)" index="10275" value="0"/>
   <variable name="z(ALDD19xr_z14btd)" index="10276" value="0"/>
   <variable name="z(ALDD3procoa_ac)" index="10277" value="0"/>
   <variable name="z(ALDD3procoa_adpac)" index="10278" value="0"/>
   <variable name="z(ALDD3procoa_btoh)" index="10279" value="0"/>
   <variable name="z(ALDD3procoa_btylbte)" index="10280" value="0"/>
   <variable name="z(ALDD3procoa_etohUpdc)" index="10281" value="0"/>
   <variable name="z(ALDD3procoa_etylace)" index="10282" value="0"/>
   <variable name="z(ALDD3procoa_etylbte)" index="10283" value="0"/>
   <variable name="z(ALDD3procoa_etylpte)" index="10284" value="0"/>
   <variable name="z(ALDD3procoa_ibutoh)" index="10285" value="0"/>
   <variable name="z(ALDD3procoa_ibutylace)" index="10286" value="0"/>
   <variable name="z(ALDD3procoa_ibutylbte)" index="10287" value="0"/>
   <variable name="z(ALDD3procoa_ibutylpte)" index="10288" value="0"/>
   <variable name="z(ALDD3procoa_lacUUD)" index="10289" value="0"/>
   <variable name="z(ALDD3procoa_ppoh)" index="10290" value="0"/>
   <variable name="z(ALDD3procoa_ppylace)" index="10291" value="0"/>
   <variable name="z(ALDD3procoa_ppylbte)" index="10292" value="0"/>
   <variable name="z(ALDD3procoa_ptoh)" index="10293" value="0"/>
   <variable name="z(ALDD3procoa_ptylpte)" index="10294" value="0"/>
   <variable name="z(ALDD3procoa_pyr)" index="10295" value="0"/>
   <variable name="z(ALDD3procoa_z14btd)" index="10296" value="0"/>
   <variable name="z(ALDD3y_ac)" index="10297" value="0"/>
   <variable name="z(ALDD3y_adpac)" index="10298" value="0"/>
   <variable name="z(ALDD3y_btoh)" index="10299" value="0"/>
   <variable name="z(ALDD3y_btylbte)" index="10300" value="0"/>
   <variable name="z(ALDD3y_etohUpdc)" index="10301" value="0"/>
   <variable name="z(ALDD3y_etylace)" index="10302" value="0"/>
   <variable name="z(ALDD3y_etylbte)" index="10303" value="0"/>
   <variable name="z(ALDD3y_etylpte)" index="10304" value="0"/>
   <variable name="z(ALDD3y_ibutoh)" index="10305" value="0"/>
   <variable name="z(ALDD3y_ibutylace)" index="10306" value="0"/>
   <variable name="z(ALDD3y_ibutylbte)" index="10307" value="0"/>
   <variable name="z(ALDD3y_ibutylpte)" index="10308" value="0"/>
   <variable name="z(ALDD3y_lacUUD)" index="10309" value="0"/>
   <variable name="z(ALDD3y_ppoh)" index="10310" value="0"/>
   <variable name="z(ALDD3y_ppylace)" index="10311" value="0"/>
   <variable name="z(ALDD3y_ppylbte)" index="10312" value="0"/>
   <variable name="z(ALDD3y_ptoh)" index="10313" value="0"/>
   <variable name="z(ALDD3y_ptylpte)" index="10314" value="0"/>
   <variable name="z(ALDD3y_pyr)" index="10315" value="0"/>
   <variable name="z(ALDD3y_z14btd)" index="10316" value="0"/>
   <variable name="z(ALDD4_ac)" index="10317" value="0"/>
   <variable name="z(ALDD4_adpac)" index="10318" value="0"/>
   <variable name="z(ALDD4_btoh)" index="10319" value="0"/>
   <variable name="z(ALDD4_btylbte)" index="10320" value="0"/>
   <variable name="z(ALDD4_etohUpdc)" index="10321" value="0"/>
   <variable name="z(ALDD4_etylace)" index="10322" value="0"/>
   <variable name="z(ALDD4_etylbte)" index="10323" value="0"/>
   <variable name="z(ALDD4_etylpte)" index="10324" value="0"/>
   <variable name="z(ALDD4_ibutoh)" index="10325" value="0"/>
   <variable name="z(ALDD4_ibutylace)" index="10326" value="0"/>
   <variable name="z(ALDD4_ibutylbte)" index="10327" value="0"/>
   <variable name="z(ALDD4_ibutylpte)" index="10328" value="0"/>
   <variable name="z(ALDD4_lacUUD)" index="10329" value="0"/>
   <variable name="z(ALDD4_ppoh)" index="10330" value="0"/>
   <variable name="z(ALDD4_ppylace)" index="10331" value="0"/>
   <variable name="z(ALDD4_ppylbte)" index="10332" value="0"/>
   <variable name="z(ALDD4_ptoh)" index="10333" value="0"/>
   <variable name="z(ALDD4_ptylpte)" index="10334" value="0"/>
   <variable name="z(ALDD4_pyr)" index="10335" value="0"/>
   <variable name="z(ALDD4_z14btd)" index="10336" value="0"/>
   <variable name="z(ALKP_ac)" index="10337" value="0"/>
   <variable name="z(ALKP_adpac)" index="10338" value="0"/>
   <variable name="z(ALKP_btoh)" index="10339" value="0"/>
   <variable name="z(ALKP_btylbte)" index="10340" value="0"/>
   <variable name="z(ALKP_etohUpdc)" index="10341" value="0"/>
   <variable name="z(ALKP_etylace)" index="10342" value="0"/>
   <variable name="z(ALKP_etylbte)" index="10343" value="0"/>
   <variable name="z(ALKP_etylpte)" index="10344" value="0"/>
   <variable name="z(ALKP_ibutoh)" index="10345" value="0"/>
   <variable name="z(ALKP_ibutylace)" index="10346" value="0"/>
   <variable name="z(ALKP_ibutylbte)" index="10347" value="0"/>
   <variable name="z(ALKP_ibutylpte)" index="10348" value="0"/>
   <variable name="z(ALKP_lacUUD)" index="10349" value="0"/>
   <variable name="z(ALKP_ppoh)" index="10350" value="0"/>
   <variable name="z(ALKP_ppylace)" index="10351" value="0"/>
   <variable name="z(ALKP_ppylbte)" index="10352" value="0"/>
   <variable name="z(ALKP_ptoh)" index="10353" value="0"/>
   <variable name="z(ALKP_ptylpte)" index="10354" value="0"/>
   <variable name="z(ALKP_pyr)" index="10355" value="0"/>
   <variable name="z(ALKP_z14btd)" index="10356" value="0"/>
   <variable name="z(ALLK_ac)" index="10357" value="0"/>
   <variable name="z(ALLK_adpac)" index="10358" value="0"/>
   <variable name="z(ALLK_btoh)" index="10359" value="0"/>
   <variable name="z(ALLK_btylbte)" index="10360" value="0"/>
   <variable name="z(ALLK_etohUpdc)" index="10361" value="0"/>
   <variable name="z(ALLK_etylace)" index="10362" value="0"/>
   <variable name="z(ALLK_etylbte)" index="10363" value="0"/>
   <variable name="z(ALLK_etylpte)" index="10364" value="0"/>
   <variable name="z(ALLK_ibutoh)" index="10365" value="0"/>
   <variable name="z(ALLK_ibutylace)" index="10366" value="0"/>
   <variable name="z(ALLK_ibutylbte)" index="10367" value="0"/>
   <variable name="z(ALLK_ibutylpte)" index="10368" value="0"/>
   <variable name="z(ALLK_lacUUD)" index="10369" value="0"/>
   <variable name="z(ALLK_ppoh)" index="10370" value="0"/>
   <variable name="z(ALLK_ppylace)" index="10371" value="0"/>
   <variable name="z(ALLK_ppylbte)" index="10372" value="0"/>
   <variable name="z(ALLK_ptoh)" index="10373" value="0"/>
   <variable name="z(ALLK_ptylpte)" index="10374" value="0"/>
   <variable name="z(ALLK_pyr)" index="10375" value="0"/>
   <variable name="z(ALLK_z14btd)" index="10376" value="0"/>
   <variable name="z(ALLPI_ac)" index="10377" value="0"/>
   <variable name="z(ALLPI_adpac)" index="10378" value="0"/>
   <variable name="z(ALLPI_btoh)" index="10379" value="0"/>
   <variable name="z(ALLPI_btylbte)" index="10380" value="0"/>
   <variable name="z(ALLPI_etohUpdc)" index="10381" value="0"/>
   <variable name="z(ALLPI_etylace)" index="10382" value="0"/>
   <variable name="z(ALLPI_etylbte)" index="10383" value="0"/>
   <variable name="z(ALLPI_etylpte)" index="10384" value="0"/>
   <variable name="z(ALLPI_ibutoh)" index="10385" value="0"/>
   <variable name="z(ALLPI_ibutylace)" index="10386" value="0"/>
   <variable name="z(ALLPI_ibutylbte)" index="10387" value="0"/>
   <variable name="z(ALLPI_ibutylpte)" index="10388" value="0"/>
   <variable name="z(ALLPI_lacUUD)" index="10389" value="0"/>
   <variable name="z(ALLPI_ppoh)" index="10390" value="0"/>
   <variable name="z(ALLPI_ppylace)" index="10391" value="0"/>
   <variable name="z(ALLPI_ppylbte)" index="10392" value="0"/>
   <variable name="z(ALLPI_ptoh)" index="10393" value="0"/>
   <variable name="z(ALLPI_ptylpte)" index="10394" value="0"/>
   <variable name="z(ALLPI_pyr)" index="10395" value="0"/>
   <variable name="z(ALLPI_z14btd)" index="10396" value="0"/>
   <variable name="z(ALLTAMH2_ac)" index="10397" value="0"/>
   <variable name="z(ALLTAMH2_adpac)" index="10398" value="0"/>
   <variable name="z(ALLTAMH2_btoh)" index="10399" value="0"/>
   <variable name="z(ALLTAMH2_btylbte)" index="10400" value="0"/>
   <variable name="z(ALLTAMH2_etohUpdc)" index="10401" value="0"/>
   <variable name="z(ALLTAMH2_etylace)" index="10402" value="0"/>
   <variable name="z(ALLTAMH2_etylbte)" index="10403" value="0"/>
   <variable name="z(ALLTAMH2_etylpte)" index="10404" value="0"/>
   <variable name="z(ALLTAMH2_ibutoh)" index="10405" value="0"/>
   <variable name="z(ALLTAMH2_ibutylace)" index="10406" value="0"/>
   <variable name="z(ALLTAMH2_ibutylbte)" index="10407" value="0"/>
   <variable name="z(ALLTAMH2_ibutylpte)" index="10408" value="0"/>
   <variable name="z(ALLTAMH2_lacUUD)" index="10409" value="0"/>
   <variable name="z(ALLTAMH2_ppoh)" index="10410" value="0"/>
   <variable name="z(ALLTAMH2_ppylace)" index="10411" value="0"/>
   <variable name="z(ALLTAMH2_ppylbte)" index="10412" value="0"/>
   <variable name="z(ALLTAMH2_ptoh)" index="10413" value="0"/>
   <variable name="z(ALLTAMH2_ptylpte)" index="10414" value="0"/>
   <variable name="z(ALLTAMH2_pyr)" index="10415" value="0"/>
   <variable name="z(ALLTAMH2_z14btd)" index="10416" value="0"/>
   <variable name="z(ALLTN_ac)" index="10417" value="0"/>
   <variable name="z(ALLTN_adpac)" index="10418" value="0"/>
   <variable name="z(ALLTN_btoh)" index="10419" value="0"/>
   <variable name="z(ALLTN_btylbte)" index="10420" value="0"/>
   <variable name="z(ALLTN_etohUpdc)" index="10421" value="0"/>
   <variable name="z(ALLTN_etylace)" index="10422" value="0"/>
   <variable name="z(ALLTN_etylbte)" index="10423" value="0"/>
   <variable name="z(ALLTN_etylpte)" index="10424" value="0"/>
   <variable name="z(ALLTN_ibutoh)" index="10425" value="0"/>
   <variable name="z(ALLTN_ibutylace)" index="10426" value="0"/>
   <variable name="z(ALLTN_ibutylbte)" index="10427" value="0"/>
   <variable name="z(ALLTN_ibutylpte)" index="10428" value="0"/>
   <variable name="z(ALLTN_lacUUD)" index="10429" value="0"/>
   <variable name="z(ALLTN_ppoh)" index="10430" value="0"/>
   <variable name="z(ALLTN_ppylace)" index="10431" value="0"/>
   <variable name="z(ALLTN_ppylbte)" index="10432" value="0"/>
   <variable name="z(ALLTN_ptoh)" index="10433" value="0"/>
   <variable name="z(ALLTN_ptylpte)" index="10434" value="0"/>
   <variable name="z(ALLTN_pyr)" index="10435" value="0"/>
   <variable name="z(ALLTN_z14btd)" index="10436" value="0"/>
   <variable name="z(ALLTNt2rpp_ac)" index="10437" value="0"/>
   <variable name="z(ALLTNt2rpp_adpac)" index="10438" value="0"/>
   <variable name="z(ALLTNt2rpp_btoh)" index="10439" value="0"/>
   <variable name="z(ALLTNt2rpp_btylbte)" index="10440" value="0"/>
   <variable name="z(ALLTNt2rpp_etohUpdc)" index="10441" value="0"/>
   <variable name="z(ALLTNt2rpp_etylace)" index="10442" value="0"/>
   <variable name="z(ALLTNt2rpp_etylbte)" index="10443" value="0"/>
   <variable name="z(ALLTNt2rpp_etylpte)" index="10444" value="0"/>
   <variable name="z(ALLTNt2rpp_ibutoh)" index="10445" value="0"/>
   <variable name="z(ALLTNt2rpp_ibutylace)" index="10446" value="0"/>
   <variable name="z(ALLTNt2rpp_ibutylbte)" index="10447" value="0"/>
   <variable name="z(ALLTNt2rpp_ibutylpte)" index="10448" value="0"/>
   <variable name="z(ALLTNt2rpp_lacUUD)" index="10449" value="0"/>
   <variable name="z(ALLTNt2rpp_ppoh)" index="10450" value="0"/>
   <variable name="z(ALLTNt2rpp_ppylace)" index="10451" value="0"/>
   <variable name="z(ALLTNt2rpp_ppylbte)" index="10452" value="0"/>
   <variable name="z(ALLTNt2rpp_ptoh)" index="10453" value="0"/>
   <variable name="z(ALLTNt2rpp_ptylpte)" index="10454" value="0"/>
   <variable name="z(ALLTNt2rpp_pyr)" index="10455" value="0"/>
   <variable name="z(ALLTNt2rpp_z14btd)" index="10456" value="0"/>
   <variable name="z(ALLTNtex_ac)" index="10457" value="0"/>
   <variable name="z(ALLTNtex_adpac)" index="10458" value="0"/>
   <variable name="z(ALLTNtex_btoh)" index="10459" value="0"/>
   <variable name="z(ALLTNtex_btylbte)" index="10460" value="0"/>
   <variable name="z(ALLTNtex_etohUpdc)" index="10461" value="0"/>
   <variable name="z(ALLTNtex_etylace)" index="10462" value="0"/>
   <variable name="z(ALLTNtex_etylbte)" index="10463" value="0"/>
   <variable name="z(ALLTNtex_etylpte)" index="10464" value="0"/>
   <variable name="z(ALLTNtex_ibutoh)" index="10465" value="0"/>
   <variable name="z(ALLTNtex_ibutylace)" index="10466" value="0"/>
   <variable name="z(ALLTNtex_ibutylbte)" index="10467" value="0"/>
   <variable name="z(ALLTNtex_ibutylpte)" index="10468" value="0"/>
   <variable name="z(ALLTNtex_lacUUD)" index="10469" value="0"/>
   <variable name="z(ALLTNtex_ppoh)" index="10470" value="0"/>
   <variable name="z(ALLTNtex_ppylace)" index="10471" value="0"/>
   <variable name="z(ALLTNtex_ppylbte)" index="10472" value="0"/>
   <variable name="z(ALLTNtex_ptoh)" index="10473" value="0"/>
   <variable name="z(ALLTNtex_ptylpte)" index="10474" value="0"/>
   <variable name="z(ALLTNtex_pyr)" index="10475" value="0"/>
   <variable name="z(ALLTNtex_z14btd)" index="10476" value="0"/>
   <variable name="z(ALLULPE_ac)" index="10477" value="0"/>
   <variable name="z(ALLULPE_adpac)" index="10478" value="0"/>
   <variable name="z(ALLULPE_btoh)" index="10479" value="0"/>
   <variable name="z(ALLULPE_btylbte)" index="10480" value="0"/>
   <variable name="z(ALLULPE_etohUpdc)" index="10481" value="0"/>
   <variable name="z(ALLULPE_etylace)" index="10482" value="0"/>
   <variable name="z(ALLULPE_etylbte)" index="10483" value="0"/>
   <variable name="z(ALLULPE_etylpte)" index="10484" value="0"/>
   <variable name="z(ALLULPE_ibutoh)" index="10485" value="0"/>
   <variable name="z(ALLULPE_ibutylace)" index="10486" value="0"/>
   <variable name="z(ALLULPE_ibutylbte)" index="10487" value="0"/>
   <variable name="z(ALLULPE_ibutylpte)" index="10488" value="0"/>
   <variable name="z(ALLULPE_lacUUD)" index="10489" value="0"/>
   <variable name="z(ALLULPE_ppoh)" index="10490" value="0"/>
   <variable name="z(ALLULPE_ppylace)" index="10491" value="0"/>
   <variable name="z(ALLULPE_ppylbte)" index="10492" value="0"/>
   <variable name="z(ALLULPE_ptoh)" index="10493" value="0"/>
   <variable name="z(ALLULPE_ptylpte)" index="10494" value="0"/>
   <variable name="z(ALLULPE_pyr)" index="10495" value="0"/>
   <variable name="z(ALLULPE_z14btd)" index="10496" value="0"/>
   <variable name="z(ALLabcpp_ac)" index="10497" value="0"/>
   <variable name="z(ALLabcpp_adpac)" index="10498" value="0"/>
   <variable name="z(ALLabcpp_btoh)" index="10499" value="0"/>
   <variable name="z(ALLabcpp_btylbte)" index="10500" value="0"/>
   <variable name="z(ALLabcpp_etohUpdc)" index="10501" value="0"/>
   <variable name="z(ALLabcpp_etylace)" index="10502" value="0"/>
   <variable name="z(ALLabcpp_etylbte)" index="10503" value="0"/>
   <variable name="z(ALLabcpp_etylpte)" index="10504" value="0"/>
   <variable name="z(ALLabcpp_ibutoh)" index="10505" value="0"/>
   <variable name="z(ALLabcpp_ibutylace)" index="10506" value="0"/>
   <variable name="z(ALLabcpp_ibutylbte)" index="10507" value="0"/>
   <variable name="z(ALLabcpp_ibutylpte)" index="10508" value="0"/>
   <variable name="z(ALLabcpp_lacUUD)" index="10509" value="0"/>
   <variable name="z(ALLabcpp_ppoh)" index="10510" value="0"/>
   <variable name="z(ALLabcpp_ppylace)" index="10511" value="0"/>
   <variable name="z(ALLabcpp_ppylbte)" index="10512" value="0"/>
   <variable name="z(ALLabcpp_ptoh)" index="10513" value="0"/>
   <variable name="z(ALLabcpp_ptylpte)" index="10514" value="0"/>
   <variable name="z(ALLabcpp_pyr)" index="10515" value="0"/>
   <variable name="z(ALLabcpp_z14btd)" index="10516" value="0"/>
   <variable name="z(ALLtex_ac)" index="10517" value="0"/>
   <variable name="z(ALLtex_adpac)" index="10518" value="0"/>
   <variable name="z(ALLtex_btoh)" index="10519" value="0"/>
   <variable name="z(ALLtex_btylbte)" index="10520" value="0"/>
   <variable name="z(ALLtex_etohUpdc)" index="10521" value="0"/>
   <variable name="z(ALLtex_etylace)" index="10522" value="0"/>
   <variable name="z(ALLtex_etylbte)" index="10523" value="0"/>
   <variable name="z(ALLtex_etylpte)" index="10524" value="0"/>
   <variable name="z(ALLtex_ibutoh)" index="10525" value="0"/>
   <variable name="z(ALLtex_ibutylace)" index="10526" value="0"/>
   <variable name="z(ALLtex_ibutylbte)" index="10527" value="0"/>
   <variable name="z(ALLtex_ibutylpte)" index="10528" value="0"/>
   <variable name="z(ALLtex_lacUUD)" index="10529" value="0"/>
   <variable name="z(ALLtex_ppoh)" index="10530" value="0"/>
   <variable name="z(ALLtex_ppylace)" index="10531" value="0"/>
   <variable name="z(ALLtex_ppylbte)" index="10532" value="0"/>
   <variable name="z(ALLtex_ptoh)" index="10533" value="0"/>
   <variable name="z(ALLtex_ptylpte)" index="10534" value="0"/>
   <variable name="z(ALLtex_pyr)" index="10535" value="0"/>
   <variable name="z(ALLtex_z14btd)" index="10536" value="0"/>
   <variable name="z(ALPATE160pp_ac)" index="10537" value="0"/>
   <variable name="z(ALPATE160pp_adpac)" index="10538" value="0"/>
   <variable name="z(ALPATE160pp_btoh)" index="10539" value="0"/>
   <variable name="z(ALPATE160pp_btylbte)" index="10540" value="0"/>
   <variable name="z(ALPATE160pp_etohUpdc)" index="10541" value="0"/>
   <variable name="z(ALPATE160pp_etylace)" index="10542" value="0"/>
   <variable name="z(ALPATE160pp_etylbte)" index="10543" value="0"/>
   <variable name="z(ALPATE160pp_etylpte)" index="10544" value="0"/>
   <variable name="z(ALPATE160pp_ibutoh)" index="10545" value="0"/>
   <variable name="z(ALPATE160pp_ibutylace)" index="10546" value="0"/>
   <variable name="z(ALPATE160pp_ibutylbte)" index="10547" value="0"/>
   <variable name="z(ALPATE160pp_ibutylpte)" index="10548" value="0"/>
   <variable name="z(ALPATE160pp_lacUUD)" index="10549" value="0"/>
   <variable name="z(ALPATE160pp_ppoh)" index="10550" value="0"/>
   <variable name="z(ALPATE160pp_ppylace)" index="10551" value="0"/>
   <variable name="z(ALPATE160pp_ppylbte)" index="10552" value="0"/>
   <variable name="z(ALPATE160pp_ptoh)" index="10553" value="0"/>
   <variable name="z(ALPATE160pp_ptylpte)" index="10554" value="0"/>
   <variable name="z(ALPATE160pp_pyr)" index="10555" value="0"/>
   <variable name="z(ALPATE160pp_z14btd)" index="10556" value="0"/>
   <variable name="z(ALPATG160pp_ac)" index="10557" value="0"/>
   <variable name="z(ALPATG160pp_adpac)" index="10558" value="0"/>
   <variable name="z(ALPATG160pp_btoh)" index="10559" value="0"/>
   <variable name="z(ALPATG160pp_btylbte)" index="10560" value="0"/>
   <variable name="z(ALPATG160pp_etohUpdc)" index="10561" value="0"/>
   <variable name="z(ALPATG160pp_etylace)" index="10562" value="0"/>
   <variable name="z(ALPATG160pp_etylbte)" index="10563" value="0"/>
   <variable name="z(ALPATG160pp_etylpte)" index="10564" value="0"/>
   <variable name="z(ALPATG160pp_ibutoh)" index="10565" value="0"/>
   <variable name="z(ALPATG160pp_ibutylace)" index="10566" value="0"/>
   <variable name="z(ALPATG160pp_ibutylbte)" index="10567" value="0"/>
   <variable name="z(ALPATG160pp_ibutylpte)" index="10568" value="0"/>
   <variable name="z(ALPATG160pp_lacUUD)" index="10569" value="0"/>
   <variable name="z(ALPATG160pp_ppoh)" index="10570" value="0"/>
   <variable name="z(ALPATG160pp_ppylace)" index="10571" value="0"/>
   <variable name="z(ALPATG160pp_ppylbte)" index="10572" value="0"/>
   <variable name="z(ALPATG160pp_ptoh)" index="10573" value="0"/>
   <variable name="z(ALPATG160pp_ptylpte)" index="10574" value="0"/>
   <variable name="z(ALPATG160pp_pyr)" index="10575" value="0"/>
   <variable name="z(ALPATG160pp_z14btd)" index="10576" value="0"/>
   <variable name="z(ALR2_ac)" index="10577" value="0"/>
   <variable name="z(ALR2_adpac)" index="10578" value="0"/>
   <variable name="z(ALR2_btoh)" index="10579" value="0"/>
   <variable name="z(ALR2_btylbte)" index="10580" value="0"/>
   <variable name="z(ALR2_etohUpdc)" index="10581" value="0"/>
   <variable name="z(ALR2_etylace)" index="10582" value="0"/>
   <variable name="z(ALR2_etylbte)" index="10583" value="0"/>
   <variable name="z(ALR2_etylpte)" index="10584" value="0"/>
   <variable name="z(ALR2_ibutoh)" index="10585" value="0"/>
   <variable name="z(ALR2_ibutylace)" index="10586" value="0"/>
   <variable name="z(ALR2_ibutylbte)" index="10587" value="0"/>
   <variable name="z(ALR2_ibutylpte)" index="10588" value="0"/>
   <variable name="z(ALR2_lacUUD)" index="10589" value="0"/>
   <variable name="z(ALR2_ppoh)" index="10590" value="0"/>
   <variable name="z(ALR2_ppylace)" index="10591" value="0"/>
   <variable name="z(ALR2_ppylbte)" index="10592" value="0"/>
   <variable name="z(ALR2_ptoh)" index="10593" value="0"/>
   <variable name="z(ALR2_ptylpte)" index="10594" value="0"/>
   <variable name="z(ALR2_pyr)" index="10595" value="0"/>
   <variable name="z(ALR2_z14btd)" index="10596" value="0"/>
   <variable name="z(ALR2x_ac)" index="10597" value="0"/>
   <variable name="z(ALR2x_adpac)" index="10598" value="0"/>
   <variable name="z(ALR2x_btoh)" index="10599" value="0"/>
   <variable name="z(ALR2x_btylbte)" index="10600" value="0"/>
   <variable name="z(ALR2x_etohUpdc)" index="10601" value="0"/>
   <variable name="z(ALR2x_etylace)" index="10602" value="0"/>
   <variable name="z(ALR2x_etylbte)" index="10603" value="0"/>
   <variable name="z(ALR2x_etylpte)" index="10604" value="0"/>
   <variable name="z(ALR2x_ibutoh)" index="10605" value="0"/>
   <variable name="z(ALR2x_ibutylace)" index="10606" value="0"/>
   <variable name="z(ALR2x_ibutylbte)" index="10607" value="0"/>
   <variable name="z(ALR2x_ibutylpte)" index="10608" value="0"/>
   <variable name="z(ALR2x_lacUUD)" index="10609" value="0"/>
   <variable name="z(ALR2x_ppoh)" index="10610" value="0"/>
   <variable name="z(ALR2x_ppylace)" index="10611" value="0"/>
   <variable name="z(ALR2x_ppylbte)" index="10612" value="0"/>
   <variable name="z(ALR2x_ptoh)" index="10613" value="0"/>
   <variable name="z(ALR2x_ptylpte)" index="10614" value="0"/>
   <variable name="z(ALR2x_pyr)" index="10615" value="0"/>
   <variable name="z(ALR2x_z14btd)" index="10616" value="0"/>
   <variable name="z(ALR4x_ac)" index="10617" value="0"/>
   <variable name="z(ALR4x_adpac)" index="10618" value="0"/>
   <variable name="z(ALR4x_btoh)" index="10619" value="0"/>
   <variable name="z(ALR4x_btylbte)" index="10620" value="0"/>
   <variable name="z(ALR4x_etohUpdc)" index="10621" value="0"/>
   <variable name="z(ALR4x_etylace)" index="10622" value="0"/>
   <variable name="z(ALR4x_etylbte)" index="10623" value="0"/>
   <variable name="z(ALR4x_etylpte)" index="10624" value="0"/>
   <variable name="z(ALR4x_ibutoh)" index="10625" value="0"/>
   <variable name="z(ALR4x_ibutylace)" index="10626" value="0"/>
   <variable name="z(ALR4x_ibutylbte)" index="10627" value="0"/>
   <variable name="z(ALR4x_ibutylpte)" index="10628" value="0"/>
   <variable name="z(ALR4x_lacUUD)" index="10629" value="0"/>
   <variable name="z(ALR4x_ppoh)" index="10630" value="0"/>
   <variable name="z(ALR4x_ppylace)" index="10631" value="0"/>
   <variable name="z(ALR4x_ppylbte)" index="10632" value="0"/>
   <variable name="z(ALR4x_ptoh)" index="10633" value="0"/>
   <variable name="z(ALR4x_ptylpte)" index="10634" value="0"/>
   <variable name="z(ALR4x_pyr)" index="10635" value="0"/>
   <variable name="z(ALR4x_z14btd)" index="10636" value="0"/>
   <variable name="z(ALTRH_ac)" index="10637" value="0"/>
   <variable name="z(ALTRH_adpac)" index="10638" value="0"/>
   <variable name="z(ALTRH_btoh)" index="10639" value="0"/>
   <variable name="z(ALTRH_btylbte)" index="10640" value="0"/>
   <variable name="z(ALTRH_etohUpdc)" index="10641" value="0"/>
   <variable name="z(ALTRH_etylace)" index="10642" value="0"/>
   <variable name="z(ALTRH_etylbte)" index="10643" value="0"/>
   <variable name="z(ALTRH_etylpte)" index="10644" value="0"/>
   <variable name="z(ALTRH_ibutoh)" index="10645" value="0"/>
   <variable name="z(ALTRH_ibutylace)" index="10646" value="0"/>
   <variable name="z(ALTRH_ibutylbte)" index="10647" value="0"/>
   <variable name="z(ALTRH_ibutylpte)" index="10648" value="0"/>
   <variable name="z(ALTRH_lacUUD)" index="10649" value="0"/>
   <variable name="z(ALTRH_ppoh)" index="10650" value="0"/>
   <variable name="z(ALTRH_ppylace)" index="10651" value="0"/>
   <variable name="z(ALTRH_ppylbte)" index="10652" value="0"/>
   <variable name="z(ALTRH_ptoh)" index="10653" value="0"/>
   <variable name="z(ALTRH_ptylpte)" index="10654" value="0"/>
   <variable name="z(ALTRH_pyr)" index="10655" value="0"/>
   <variable name="z(ALTRH_z14btd)" index="10656" value="0"/>
   <variable name="z(AM3PA_ac)" index="10657" value="0"/>
   <variable name="z(AM3PA_adpac)" index="10658" value="0"/>
   <variable name="z(AM3PA_btoh)" index="10659" value="0"/>
   <variable name="z(AM3PA_btylbte)" index="10660" value="0"/>
   <variable name="z(AM3PA_etohUpdc)" index="10661" value="0"/>
   <variable name="z(AM3PA_etylace)" index="10662" value="0"/>
   <variable name="z(AM3PA_etylbte)" index="10663" value="0"/>
   <variable name="z(AM3PA_etylpte)" index="10664" value="0"/>
   <variable name="z(AM3PA_ibutoh)" index="10665" value="0"/>
   <variable name="z(AM3PA_ibutylace)" index="10666" value="0"/>
   <variable name="z(AM3PA_ibutylbte)" index="10667" value="0"/>
   <variable name="z(AM3PA_ibutylpte)" index="10668" value="0"/>
   <variable name="z(AM3PA_lacUUD)" index="10669" value="0"/>
   <variable name="z(AM3PA_ppoh)" index="10670" value="0"/>
   <variable name="z(AM3PA_ppylace)" index="10671" value="0"/>
   <variable name="z(AM3PA_ppylbte)" index="10672" value="0"/>
   <variable name="z(AM3PA_ptoh)" index="10673" value="0"/>
   <variable name="z(AM3PA_ptylpte)" index="10674" value="0"/>
   <variable name="z(AM3PA_pyr)" index="10675" value="0"/>
   <variable name="z(AM3PA_z14btd)" index="10676" value="0"/>
   <variable name="z(AM4PA_ac)" index="10677" value="0"/>
   <variable name="z(AM4PA_adpac)" index="10678" value="0"/>
   <variable name="z(AM4PA_btoh)" index="10679" value="0"/>
   <variable name="z(AM4PA_btylbte)" index="10680" value="0"/>
   <variable name="z(AM4PA_etohUpdc)" index="10681" value="0"/>
   <variable name="z(AM4PA_etylace)" index="10682" value="0"/>
   <variable name="z(AM4PA_etylbte)" index="10683" value="0"/>
   <variable name="z(AM4PA_etylpte)" index="10684" value="0"/>
   <variable name="z(AM4PA_ibutoh)" index="10685" value="0"/>
   <variable name="z(AM4PA_ibutylace)" index="10686" value="0"/>
   <variable name="z(AM4PA_ibutylbte)" index="10687" value="0"/>
   <variable name="z(AM4PA_ibutylpte)" index="10688" value="0"/>
   <variable name="z(AM4PA_lacUUD)" index="10689" value="0"/>
   <variable name="z(AM4PA_ppoh)" index="10690" value="0"/>
   <variable name="z(AM4PA_ppylace)" index="10691" value="0"/>
   <variable name="z(AM4PA_ppylbte)" index="10692" value="0"/>
   <variable name="z(AM4PA_ptoh)" index="10693" value="0"/>
   <variable name="z(AM4PA_ptylpte)" index="10694" value="0"/>
   <variable name="z(AM4PA_pyr)" index="10695" value="0"/>
   <variable name="z(AM4PA_z14btd)" index="10696" value="0"/>
   <variable name="z(AM4PCP_ac)" index="10697" value="0"/>
   <variable name="z(AM4PCP_adpac)" index="10698" value="0"/>
   <variable name="z(AM4PCP_btoh)" index="10699" value="0"/>
   <variable name="z(AM4PCP_btylbte)" index="10700" value="0"/>
   <variable name="z(AM4PCP_etohUpdc)" index="10701" value="0"/>
   <variable name="z(AM4PCP_etylace)" index="10702" value="0"/>
   <variable name="z(AM4PCP_etylbte)" index="10703" value="0"/>
   <variable name="z(AM4PCP_etylpte)" index="10704" value="0"/>
   <variable name="z(AM4PCP_ibutoh)" index="10705" value="0"/>
   <variable name="z(AM4PCP_ibutylace)" index="10706" value="0"/>
   <variable name="z(AM4PCP_ibutylbte)" index="10707" value="0"/>
   <variable name="z(AM4PCP_ibutylpte)" index="10708" value="0"/>
   <variable name="z(AM4PCP_lacUUD)" index="10709" value="0"/>
   <variable name="z(AM4PCP_ppoh)" index="10710" value="0"/>
   <variable name="z(AM4PCP_ppylace)" index="10711" value="0"/>
   <variable name="z(AM4PCP_ppylbte)" index="10712" value="0"/>
   <variable name="z(AM4PCP_ptoh)" index="10713" value="0"/>
   <variable name="z(AM4PCP_ptylpte)" index="10714" value="0"/>
   <variable name="z(AM4PCP_pyr)" index="10715" value="0"/>
   <variable name="z(AM4PCP_z14btd)" index="10716" value="0"/>
   <variable name="z(AMALT1_ac)" index="10717" value="0"/>
   <variable name="z(AMALT1_adpac)" index="10718" value="0"/>
   <variable name="z(AMALT1_btoh)" index="10719" value="0"/>
   <variable name="z(AMALT1_btylbte)" index="10720" value="0"/>
   <variable name="z(AMALT1_etohUpdc)" index="10721" value="0"/>
   <variable name="z(AMALT1_etylace)" index="10722" value="0"/>
   <variable name="z(AMALT1_etylbte)" index="10723" value="0"/>
   <variable name="z(AMALT1_etylpte)" index="10724" value="0"/>
   <variable name="z(AMALT1_ibutoh)" index="10725" value="0"/>
   <variable name="z(AMALT1_ibutylace)" index="10726" value="0"/>
   <variable name="z(AMALT1_ibutylbte)" index="10727" value="0"/>
   <variable name="z(AMALT1_ibutylpte)" index="10728" value="0"/>
   <variable name="z(AMALT1_lacUUD)" index="10729" value="0"/>
   <variable name="z(AMALT1_ppoh)" index="10730" value="0"/>
   <variable name="z(AMALT1_ppylace)" index="10731" value="0"/>
   <variable name="z(AMALT1_ppylbte)" index="10732" value="0"/>
   <variable name="z(AMALT1_ptoh)" index="10733" value="0"/>
   <variable name="z(AMALT1_ptylpte)" index="10734" value="0"/>
   <variable name="z(AMALT1_pyr)" index="10735" value="0"/>
   <variable name="z(AMALT1_z14btd)" index="10736" value="0"/>
   <variable name="z(AMALT2_ac)" index="10737" value="0"/>
   <variable name="z(AMALT2_adpac)" index="10738" value="0"/>
   <variable name="z(AMALT2_btoh)" index="10739" value="0"/>
   <variable name="z(AMALT2_btylbte)" index="10740" value="0"/>
   <variable name="z(AMALT2_etohUpdc)" index="10741" value="0"/>
   <variable name="z(AMALT2_etylace)" index="10742" value="0"/>
   <variable name="z(AMALT2_etylbte)" index="10743" value="0"/>
   <variable name="z(AMALT2_etylpte)" index="10744" value="0"/>
   <variable name="z(AMALT2_ibutoh)" index="10745" value="0"/>
   <variable name="z(AMALT2_ibutylace)" index="10746" value="0"/>
   <variable name="z(AMALT2_ibutylbte)" index="10747" value="0"/>
   <variable name="z(AMALT2_ibutylpte)" index="10748" value="0"/>
   <variable name="z(AMALT2_lacUUD)" index="10749" value="0"/>
   <variable name="z(AMALT2_ppoh)" index="10750" value="0"/>
   <variable name="z(AMALT2_ppylace)" index="10751" value="0"/>
   <variable name="z(AMALT2_ppylbte)" index="10752" value="0"/>
   <variable name="z(AMALT2_ptoh)" index="10753" value="0"/>
   <variable name="z(AMALT2_ptylpte)" index="10754" value="0"/>
   <variable name="z(AMALT2_pyr)" index="10755" value="0"/>
   <variable name="z(AMALT2_z14btd)" index="10756" value="0"/>
   <variable name="z(AMALT3_ac)" index="10757" value="0"/>
   <variable name="z(AMALT3_adpac)" index="10758" value="0"/>
   <variable name="z(AMALT3_btoh)" index="10759" value="0"/>
   <variable name="z(AMALT3_btylbte)" index="10760" value="0"/>
   <variable name="z(AMALT3_etohUpdc)" index="10761" value="0"/>
   <variable name="z(AMALT3_etylace)" index="10762" value="0"/>
   <variable name="z(AMALT3_etylbte)" index="10763" value="0"/>
   <variable name="z(AMALT3_etylpte)" index="10764" value="0"/>
   <variable name="z(AMALT3_ibutoh)" index="10765" value="0"/>
   <variable name="z(AMALT3_ibutylace)" index="10766" value="0"/>
   <variable name="z(AMALT3_ibutylbte)" index="10767" value="0"/>
   <variable name="z(AMALT3_ibutylpte)" index="10768" value="0"/>
   <variable name="z(AMALT3_lacUUD)" index="10769" value="0"/>
   <variable name="z(AMALT3_ppoh)" index="10770" value="0"/>
   <variable name="z(AMALT3_ppylace)" index="10771" value="0"/>
   <variable name="z(AMALT3_ppylbte)" index="10772" value="0"/>
   <variable name="z(AMALT3_ptoh)" index="10773" value="0"/>
   <variable name="z(AMALT3_ptylpte)" index="10774" value="0"/>
   <variable name="z(AMALT3_pyr)" index="10775" value="0"/>
   <variable name="z(AMALT3_z14btd)" index="10776" value="0"/>
   <variable name="z(AMALT4_ac)" index="10777" value="0"/>
   <variable name="z(AMALT4_adpac)" index="10778" value="0"/>
   <variable name="z(AMALT4_btoh)" index="10779" value="0"/>
   <variable name="z(AMALT4_btylbte)" index="10780" value="0"/>
   <variable name="z(AMALT4_etohUpdc)" index="10781" value="0"/>
   <variable name="z(AMALT4_etylace)" index="10782" value="0"/>
   <variable name="z(AMALT4_etylbte)" index="10783" value="0"/>
   <variable name="z(AMALT4_etylpte)" index="10784" value="0"/>
   <variable name="z(AMALT4_ibutoh)" index="10785" value="0"/>
   <variable name="z(AMALT4_ibutylace)" index="10786" value="0"/>
   <variable name="z(AMALT4_ibutylbte)" index="10787" value="0"/>
   <variable name="z(AMALT4_ibutylpte)" index="10788" value="0"/>
   <variable name="z(AMALT4_lacUUD)" index="10789" value="0"/>
   <variable name="z(AMALT4_ppoh)" index="10790" value="0"/>
   <variable name="z(AMALT4_ppylace)" index="10791" value="0"/>
   <variable name="z(AMALT4_ppylbte)" index="10792" value="0"/>
   <variable name="z(AMALT4_ptoh)" index="10793" value="0"/>
   <variable name="z(AMALT4_ptylpte)" index="10794" value="0"/>
   <variable name="z(AMALT4_pyr)" index="10795" value="0"/>
   <variable name="z(AMALT4_z14btd)" index="10796" value="0"/>
   <variable name="z(AMANAPEr_ac)" index="10797" value="0"/>
   <variable name="z(AMANAPEr_adpac)" index="10798" value="0"/>
   <variable name="z(AMANAPEr_btoh)" index="10799" value="0"/>
   <variable name="z(AMANAPEr_btylbte)" index="10800" value="0"/>
   <variable name="z(AMANAPEr_etohUpdc)" index="10801" value="0"/>
   <variable name="z(AMANAPEr_etylace)" index="10802" value="0"/>
   <variable name="z(AMANAPEr_etylbte)" index="10803" value="0"/>
   <variable name="z(AMANAPEr_etylpte)" index="10804" value="0"/>
   <variable name="z(AMANAPEr_ibutoh)" index="10805" value="0"/>
   <variable name="z(AMANAPEr_ibutylace)" index="10806" value="0"/>
   <variable name="z(AMANAPEr_ibutylbte)" index="10807" value="0"/>
   <variable name="z(AMANAPEr_ibutylpte)" index="10808" value="0"/>
   <variable name="z(AMANAPEr_lacUUD)" index="10809" value="0"/>
   <variable name="z(AMANAPEr_ppoh)" index="10810" value="0"/>
   <variable name="z(AMANAPEr_ppylace)" index="10811" value="0"/>
   <variable name="z(AMANAPEr_ppylbte)" index="10812" value="0"/>
   <variable name="z(AMANAPEr_ptoh)" index="10813" value="0"/>
   <variable name="z(AMANAPEr_ptylpte)" index="10814" value="0"/>
   <variable name="z(AMANAPEr_pyr)" index="10815" value="0"/>
   <variable name="z(AMANAPEr_z14btd)" index="10816" value="0"/>
   <variable name="z(AMANK_ac)" index="10817" value="0"/>
   <variable name="z(AMANK_adpac)" index="10818" value="0"/>
   <variable name="z(AMANK_btoh)" index="10819" value="0"/>
   <variable name="z(AMANK_btylbte)" index="10820" value="0"/>
   <variable name="z(AMANK_etohUpdc)" index="10821" value="0"/>
   <variable name="z(AMANK_etylace)" index="10822" value="0"/>
   <variable name="z(AMANK_etylbte)" index="10823" value="0"/>
   <variable name="z(AMANK_etylpte)" index="10824" value="0"/>
   <variable name="z(AMANK_ibutoh)" index="10825" value="0"/>
   <variable name="z(AMANK_ibutylace)" index="10826" value="0"/>
   <variable name="z(AMANK_ibutylbte)" index="10827" value="0"/>
   <variable name="z(AMANK_ibutylpte)" index="10828" value="0"/>
   <variable name="z(AMANK_lacUUD)" index="10829" value="0"/>
   <variable name="z(AMANK_ppoh)" index="10830" value="0"/>
   <variable name="z(AMANK_ppylace)" index="10831" value="0"/>
   <variable name="z(AMANK_ppylbte)" index="10832" value="0"/>
   <variable name="z(AMANK_ptoh)" index="10833" value="0"/>
   <variable name="z(AMANK_ptylpte)" index="10834" value="0"/>
   <variable name="z(AMANK_pyr)" index="10835" value="0"/>
   <variable name="z(AMANK_z14btd)" index="10836" value="0"/>
   <variable name="z(AMAOTr_ac)" index="10837" value="0"/>
   <variable name="z(AMAOTr_adpac)" index="10838" value="0"/>
   <variable name="z(AMAOTr_btoh)" index="10839" value="0"/>
   <variable name="z(AMAOTr_btylbte)" index="10840" value="0"/>
   <variable name="z(AMAOTr_etohUpdc)" index="10841" value="0"/>
   <variable name="z(AMAOTr_etylace)" index="10842" value="0"/>
   <variable name="z(AMAOTr_etylbte)" index="10843" value="0"/>
   <variable name="z(AMAOTr_etylpte)" index="10844" value="0"/>
   <variable name="z(AMAOTr_ibutoh)" index="10845" value="0"/>
   <variable name="z(AMAOTr_ibutylace)" index="10846" value="0"/>
   <variable name="z(AMAOTr_ibutylbte)" index="10847" value="0"/>
   <variable name="z(AMAOTr_ibutylpte)" index="10848" value="0"/>
   <variable name="z(AMAOTr_lacUUD)" index="10849" value="0"/>
   <variable name="z(AMAOTr_ppoh)" index="10850" value="0"/>
   <variable name="z(AMAOTr_ppylace)" index="10851" value="0"/>
   <variable name="z(AMAOTr_ppylbte)" index="10852" value="0"/>
   <variable name="z(AMAOTr_ptoh)" index="10853" value="0"/>
   <variable name="z(AMAOTr_ptylpte)" index="10854" value="0"/>
   <variable name="z(AMAOTr_pyr)" index="10855" value="0"/>
   <variable name="z(AMAOTr_z14btd)" index="10856" value="0"/>
   <variable name="z(AMMQLT8_ac)" index="10857" value="0"/>
   <variable name="z(AMMQLT8_adpac)" index="10858" value="0"/>
   <variable name="z(AMMQLT8_btoh)" index="10859" value="0"/>
   <variable name="z(AMMQLT8_btylbte)" index="10860" value="0"/>
   <variable name="z(AMMQLT8_etohUpdc)" index="10861" value="0"/>
   <variable name="z(AMMQLT8_etylace)" index="10862" value="0"/>
   <variable name="z(AMMQLT8_etylbte)" index="10863" value="0"/>
   <variable name="z(AMMQLT8_etylpte)" index="10864" value="0"/>
   <variable name="z(AMMQLT8_ibutoh)" index="10865" value="0"/>
   <variable name="z(AMMQLT8_ibutylace)" index="10866" value="0"/>
   <variable name="z(AMMQLT8_ibutylbte)" index="10867" value="0"/>
   <variable name="z(AMMQLT8_ibutylpte)" index="10868" value="0"/>
   <variable name="z(AMMQLT8_lacUUD)" index="10869" value="0"/>
   <variable name="z(AMMQLT8_ppoh)" index="10870" value="0"/>
   <variable name="z(AMMQLT8_ppylace)" index="10871" value="0"/>
   <variable name="z(AMMQLT8_ppylbte)" index="10872" value="0"/>
   <variable name="z(AMMQLT8_ptoh)" index="10873" value="0"/>
   <variable name="z(AMMQLT8_ptylpte)" index="10874" value="0"/>
   <variable name="z(AMMQLT8_pyr)" index="10875" value="0"/>
   <variable name="z(AMMQLT8_z14btd)" index="10876" value="0"/>
   <variable name="z(AMPMS2_ac)" index="10877" value="0"/>
   <variable name="z(AMPMS2_adpac)" index="10878" value="0"/>
   <variable name="z(AMPMS2_btoh)" index="10879" value="0"/>
   <variable name="z(AMPMS2_btylbte)" index="10880" value="0"/>
   <variable name="z(AMPMS2_etohUpdc)" index="10881" value="0"/>
   <variable name="z(AMPMS2_etylace)" index="10882" value="0"/>
   <variable name="z(AMPMS2_etylbte)" index="10883" value="0"/>
   <variable name="z(AMPMS2_etylpte)" index="10884" value="0"/>
   <variable name="z(AMPMS2_ibutoh)" index="10885" value="0"/>
   <variable name="z(AMPMS2_ibutylace)" index="10886" value="0"/>
   <variable name="z(AMPMS2_ibutylbte)" index="10887" value="0"/>
   <variable name="z(AMPMS2_ibutylpte)" index="10888" value="0"/>
   <variable name="z(AMPMS2_lacUUD)" index="10889" value="0"/>
   <variable name="z(AMPMS2_ppoh)" index="10890" value="0"/>
   <variable name="z(AMPMS2_ppylace)" index="10891" value="0"/>
   <variable name="z(AMPMS2_ppylbte)" index="10892" value="0"/>
   <variable name="z(AMPMS2_ptoh)" index="10893" value="0"/>
   <variable name="z(AMPMS2_ptylpte)" index="10894" value="0"/>
   <variable name="z(AMPMS2_pyr)" index="10895" value="0"/>
   <variable name="z(AMPMS2_z14btd)" index="10896" value="0"/>
   <variable name="z(AMPN_ac)" index="10897" value="0"/>
   <variable name="z(AMPN_adpac)" index="10898" value="0"/>
   <variable name="z(AMPN_btoh)" index="10899" value="0"/>
   <variable name="z(AMPN_btylbte)" index="10900" value="0"/>
   <variable name="z(AMPN_etohUpdc)" index="10901" value="0"/>
   <variable name="z(AMPN_etylace)" index="10902" value="0"/>
   <variable name="z(AMPN_etylbte)" index="10903" value="0"/>
   <variable name="z(AMPN_etylpte)" index="10904" value="0"/>
   <variable name="z(AMPN_ibutoh)" index="10905" value="0"/>
   <variable name="z(AMPN_ibutylace)" index="10906" value="0"/>
   <variable name="z(AMPN_ibutylbte)" index="10907" value="0"/>
   <variable name="z(AMPN_ibutylpte)" index="10908" value="0"/>
   <variable name="z(AMPN_lacUUD)" index="10909" value="0"/>
   <variable name="z(AMPN_ppoh)" index="10910" value="0"/>
   <variable name="z(AMPN_ppylace)" index="10911" value="0"/>
   <variable name="z(AMPN_ppylbte)" index="10912" value="0"/>
   <variable name="z(AMPN_ptoh)" index="10913" value="0"/>
   <variable name="z(AMPN_ptylpte)" index="10914" value="0"/>
   <variable name="z(AMPN_pyr)" index="10915" value="0"/>
   <variable name="z(AMPN_z14btd)" index="10916" value="0"/>
   <variable name="z(AMPNTAT_ac)" index="10917" value="0"/>
   <variable name="z(AMPNTAT_adpac)" index="10918" value="0"/>
   <variable name="z(AMPNTAT_btoh)" index="10919" value="0"/>
   <variable name="z(AMPNTAT_btylbte)" index="10920" value="0"/>
   <variable name="z(AMPNTAT_etohUpdc)" index="10921" value="0"/>
   <variable name="z(AMPNTAT_etylace)" index="10922" value="0"/>
   <variable name="z(AMPNTAT_etylbte)" index="10923" value="0"/>
   <variable name="z(AMPNTAT_etylpte)" index="10924" value="0"/>
   <variable name="z(AMPNTAT_ibutoh)" index="10925" value="0"/>
   <variable name="z(AMPNTAT_ibutylace)" index="10926" value="0"/>
   <variable name="z(AMPNTAT_ibutylbte)" index="10927" value="0"/>
   <variable name="z(AMPNTAT_ibutylpte)" index="10928" value="0"/>
   <variable name="z(AMPNTAT_lacUUD)" index="10929" value="0"/>
   <variable name="z(AMPNTAT_ppoh)" index="10930" value="0"/>
   <variable name="z(AMPNTAT_ppylace)" index="10931" value="0"/>
   <variable name="z(AMPNTAT_ppylbte)" index="10932" value="0"/>
   <variable name="z(AMPNTAT_ptoh)" index="10933" value="0"/>
   <variable name="z(AMPNTAT_ptylpte)" index="10934" value="0"/>
   <variable name="z(AMPNTAT_pyr)" index="10935" value="0"/>
   <variable name="z(AMPNTAT_z14btd)" index="10936" value="0"/>
   <variable name="z(AMPTASECG_ac)" index="10937" value="0"/>
   <variable name="z(AMPTASECG_adpac)" index="10938" value="0"/>
   <variable name="z(AMPTASECG_btoh)" index="10939" value="0"/>
   <variable name="z(AMPTASECG_btylbte)" index="10940" value="0"/>
   <variable name="z(AMPTASECG_etohUpdc)" index="10941" value="0"/>
   <variable name="z(AMPTASECG_etylace)" index="10942" value="0"/>
   <variable name="z(AMPTASECG_etylbte)" index="10943" value="0"/>
   <variable name="z(AMPTASECG_etylpte)" index="10944" value="0"/>
   <variable name="z(AMPTASECG_ibutoh)" index="10945" value="0"/>
   <variable name="z(AMPTASECG_ibutylace)" index="10946" value="0"/>
   <variable name="z(AMPTASECG_ibutylbte)" index="10947" value="0"/>
   <variable name="z(AMPTASECG_ibutylpte)" index="10948" value="0"/>
   <variable name="z(AMPTASECG_lacUUD)" index="10949" value="0"/>
   <variable name="z(AMPTASECG_ppoh)" index="10950" value="0"/>
   <variable name="z(AMPTASECG_ppylace)" index="10951" value="0"/>
   <variable name="z(AMPTASECG_ppylbte)" index="10952" value="0"/>
   <variable name="z(AMPTASECG_ptoh)" index="10953" value="0"/>
   <variable name="z(AMPTASECG_ptylpte)" index="10954" value="0"/>
   <variable name="z(AMPTASECG_pyr)" index="10955" value="0"/>
   <variable name="z(AMPTASECG_z14btd)" index="10956" value="0"/>
   <variable name="z(AMPTASEPG_ac)" index="10957" value="0"/>
   <variable name="z(AMPTASEPG_adpac)" index="10958" value="0"/>
   <variable name="z(AMPTASEPG_btoh)" index="10959" value="0"/>
   <variable name="z(AMPTASEPG_btylbte)" index="10960" value="0"/>
   <variable name="z(AMPTASEPG_etohUpdc)" index="10961" value="0"/>
   <variable name="z(AMPTASEPG_etylace)" index="10962" value="0"/>
   <variable name="z(AMPTASEPG_etylbte)" index="10963" value="0"/>
   <variable name="z(AMPTASEPG_etylpte)" index="10964" value="0"/>
   <variable name="z(AMPTASEPG_ibutoh)" index="10965" value="0"/>
   <variable name="z(AMPTASEPG_ibutylace)" index="10966" value="0"/>
   <variable name="z(AMPTASEPG_ibutylbte)" index="10967" value="0"/>
   <variable name="z(AMPTASEPG_ibutylpte)" index="10968" value="0"/>
   <variable name="z(AMPTASEPG_lacUUD)" index="10969" value="0"/>
   <variable name="z(AMPTASEPG_ppoh)" index="10970" value="0"/>
   <variable name="z(AMPTASEPG_ppylace)" index="10971" value="0"/>
   <variable name="z(AMPTASEPG_ppylbte)" index="10972" value="0"/>
   <variable name="z(AMPTASEPG_ptoh)" index="10973" value="0"/>
   <variable name="z(AMPTASEPG_ptylpte)" index="10974" value="0"/>
   <variable name="z(AMPTASEPG_pyr)" index="10975" value="0"/>
   <variable name="z(AMPTASEPG_z14btd)" index="10976" value="0"/>
   <variable name="z(AMPtex_ac)" index="10977" value="0"/>
   <variable name="z(AMPtex_adpac)" index="10978" value="0"/>
   <variable name="z(AMPtex_btoh)" index="10979" value="0"/>
   <variable name="z(AMPtex_btylbte)" index="10980" value="0"/>
   <variable name="z(AMPtex_etohUpdc)" index="10981" value="0"/>
   <variable name="z(AMPtex_etylace)" index="10982" value="0"/>
   <variable name="z(AMPtex_etylbte)" index="10983" value="0"/>
   <variable name="z(AMPtex_etylpte)" index="10984" value="0"/>
   <variable name="z(AMPtex_ibutoh)" index="10985" value="0"/>
   <variable name="z(AMPtex_ibutylace)" index="10986" value="0"/>
   <variable name="z(AMPtex_ibutylbte)" index="10987" value="0"/>
   <variable name="z(AMPtex_ibutylpte)" index="10988" value="0"/>
   <variable name="z(AMPtex_lacUUD)" index="10989" value="0"/>
   <variable name="z(AMPtex_ppoh)" index="10990" value="0"/>
   <variable name="z(AMPtex_ppylace)" index="10991" value="0"/>
   <variable name="z(AMPtex_ppylbte)" index="10992" value="0"/>
   <variable name="z(AMPtex_ptoh)" index="10993" value="0"/>
   <variable name="z(AMPtex_ptylpte)" index="10994" value="0"/>
   <variable name="z(AMPtex_pyr)" index="10995" value="0"/>
   <variable name="z(AMPtex_z14btd)" index="10996" value="0"/>
   <variable name="z(ANHGMtex_ac)" index="10997" value="0"/>
   <variable name="z(ANHGMtex_adpac)" index="10998" value="0"/>
   <variable name="z(ANHGMtex_btoh)" index="10999" value="0"/>
   <variable name="z(ANHGMtex_btylbte)" index="11000" value="0"/>
   <variable name="z(ANHGMtex_etohUpdc)" index="11001" value="0"/>
   <variable name="z(ANHGMtex_etylace)" index="11002" value="0"/>
   <variable name="z(ANHGMtex_etylbte)" index="11003" value="0"/>
   <variable name="z(ANHGMtex_etylpte)" index="11004" value="0"/>
   <variable name="z(ANHGMtex_ibutoh)" index="11005" value="0"/>
   <variable name="z(ANHGMtex_ibutylace)" index="11006" value="0"/>
   <variable name="z(ANHGMtex_ibutylbte)" index="11007" value="0"/>
   <variable name="z(ANHGMtex_ibutylpte)" index="11008" value="0"/>
   <variable name="z(ANHGMtex_lacUUD)" index="11009" value="0"/>
   <variable name="z(ANHGMtex_ppoh)" index="11010" value="0"/>
   <variable name="z(ANHGMtex_ppylace)" index="11011" value="0"/>
   <variable name="z(ANHGMtex_ppylbte)" index="11012" value="0"/>
   <variable name="z(ANHGMtex_ptoh)" index="11013" value="0"/>
   <variable name="z(ANHGMtex_ptylpte)" index="11014" value="0"/>
   <variable name="z(ANHGMtex_pyr)" index="11015" value="0"/>
   <variable name="z(ANHGMtex_z14btd)" index="11016" value="0"/>
   <variable name="z(ANHMK_ac)" index="11017" value="0"/>
   <variable name="z(ANHMK_adpac)" index="11018" value="0"/>
   <variable name="z(ANHMK_btoh)" index="11019" value="0"/>
   <variable name="z(ANHMK_btylbte)" index="11020" value="0"/>
   <variable name="z(ANHMK_etohUpdc)" index="11021" value="0"/>
   <variable name="z(ANHMK_etylace)" index="11022" value="0"/>
   <variable name="z(ANHMK_etylbte)" index="11023" value="0"/>
   <variable name="z(ANHMK_etylpte)" index="11024" value="0"/>
   <variable name="z(ANHMK_ibutoh)" index="11025" value="0"/>
   <variable name="z(ANHMK_ibutylace)" index="11026" value="0"/>
   <variable name="z(ANHMK_ibutylbte)" index="11027" value="0"/>
   <variable name="z(ANHMK_ibutylpte)" index="11028" value="0"/>
   <variable name="z(ANHMK_lacUUD)" index="11029" value="0"/>
   <variable name="z(ANHMK_ppoh)" index="11030" value="0"/>
   <variable name="z(ANHMK_ppylace)" index="11031" value="0"/>
   <variable name="z(ANHMK_ppylbte)" index="11032" value="0"/>
   <variable name="z(ANHMK_ptoh)" index="11033" value="0"/>
   <variable name="z(ANHMK_ptylpte)" index="11034" value="0"/>
   <variable name="z(ANHMK_pyr)" index="11035" value="0"/>
   <variable name="z(ANHMK_z14btd)" index="11036" value="0"/>
   <variable name="z(ANPRT_ac)" index="11037" value="0"/>
   <variable name="z(ANPRT_adpac)" index="11038" value="0"/>
   <variable name="z(ANPRT_btoh)" index="11039" value="0"/>
   <variable name="z(ANPRT_btylbte)" index="11040" value="0"/>
   <variable name="z(ANPRT_etohUpdc)" index="11041" value="0"/>
   <variable name="z(ANPRT_etylace)" index="11042" value="0"/>
   <variable name="z(ANPRT_etylbte)" index="11043" value="0"/>
   <variable name="z(ANPRT_etylpte)" index="11044" value="0"/>
   <variable name="z(ANPRT_ibutoh)" index="11045" value="0"/>
   <variable name="z(ANPRT_ibutylace)" index="11046" value="0"/>
   <variable name="z(ANPRT_ibutylbte)" index="11047" value="0"/>
   <variable name="z(ANPRT_ibutylpte)" index="11048" value="0"/>
   <variable name="z(ANPRT_lacUUD)" index="11049" value="0"/>
   <variable name="z(ANPRT_ppoh)" index="11050" value="0"/>
   <variable name="z(ANPRT_ppylace)" index="11051" value="0"/>
   <variable name="z(ANPRT_ppylbte)" index="11052" value="0"/>
   <variable name="z(ANPRT_ptoh)" index="11053" value="0"/>
   <variable name="z(ANPRT_ptylpte)" index="11054" value="0"/>
   <variable name="z(ANPRT_pyr)" index="11055" value="0"/>
   <variable name="z(ANPRT_z14btd)" index="11056" value="0"/>
   <variable name="z(ANS_ac)" index="11057" value="0"/>
   <variable name="z(ANS_adpac)" index="11058" value="0"/>
   <variable name="z(ANS_btoh)" index="11059" value="0"/>
   <variable name="z(ANS_btylbte)" index="11060" value="0"/>
   <variable name="z(ANS_etohUpdc)" index="11061" value="0"/>
   <variable name="z(ANS_etylace)" index="11062" value="0"/>
   <variable name="z(ANS_etylbte)" index="11063" value="0"/>
   <variable name="z(ANS_etylpte)" index="11064" value="0"/>
   <variable name="z(ANS_ibutoh)" index="11065" value="0"/>
   <variable name="z(ANS_ibutylace)" index="11066" value="0"/>
   <variable name="z(ANS_ibutylbte)" index="11067" value="0"/>
   <variable name="z(ANS_ibutylpte)" index="11068" value="0"/>
   <variable name="z(ANS_lacUUD)" index="11069" value="0"/>
   <variable name="z(ANS_ppoh)" index="11070" value="0"/>
   <variable name="z(ANS_ppylace)" index="11071" value="0"/>
   <variable name="z(ANS_ppylbte)" index="11072" value="0"/>
   <variable name="z(ANS_ptoh)" index="11073" value="0"/>
   <variable name="z(ANS_ptylpte)" index="11074" value="0"/>
   <variable name="z(ANS_pyr)" index="11075" value="0"/>
   <variable name="z(ANS_z14btd)" index="11076" value="0"/>
   <variable name="z(AOBUTDs_ac)" index="11077" value="0"/>
   <variable name="z(AOBUTDs_adpac)" index="11078" value="0"/>
   <variable name="z(AOBUTDs_btoh)" index="11079" value="0"/>
   <variable name="z(AOBUTDs_btylbte)" index="11080" value="0"/>
   <variable name="z(AOBUTDs_etohUpdc)" index="11081" value="0"/>
   <variable name="z(AOBUTDs_etylace)" index="11082" value="0"/>
   <variable name="z(AOBUTDs_etylbte)" index="11083" value="0"/>
   <variable name="z(AOBUTDs_etylpte)" index="11084" value="0"/>
   <variable name="z(AOBUTDs_ibutoh)" index="11085" value="0"/>
   <variable name="z(AOBUTDs_ibutylace)" index="11086" value="0"/>
   <variable name="z(AOBUTDs_ibutylbte)" index="11087" value="0"/>
   <variable name="z(AOBUTDs_ibutylpte)" index="11088" value="0"/>
   <variable name="z(AOBUTDs_lacUUD)" index="11089" value="0"/>
   <variable name="z(AOBUTDs_ppoh)" index="11090" value="0"/>
   <variable name="z(AOBUTDs_ppylace)" index="11091" value="0"/>
   <variable name="z(AOBUTDs_ppylbte)" index="11092" value="0"/>
   <variable name="z(AOBUTDs_ptoh)" index="11093" value="0"/>
   <variable name="z(AOBUTDs_ptylpte)" index="11094" value="0"/>
   <variable name="z(AOBUTDs_pyr)" index="11095" value="0"/>
   <variable name="z(AOBUTDs_z14btd)" index="11096" value="0"/>
   <variable name="z(AOXSr2_ac)" index="11097" value="0"/>
   <variable name="z(AOXSr2_adpac)" index="11098" value="0"/>
   <variable name="z(AOXSr2_btoh)" index="11099" value="0"/>
   <variable name="z(AOXSr2_btylbte)" index="11100" value="0"/>
   <variable name="z(AOXSr2_etohUpdc)" index="11101" value="0"/>
   <variable name="z(AOXSr2_etylace)" index="11102" value="0"/>
   <variable name="z(AOXSr2_etylbte)" index="11103" value="0"/>
   <variable name="z(AOXSr2_etylpte)" index="11104" value="0"/>
   <variable name="z(AOXSr2_ibutoh)" index="11105" value="0"/>
   <variable name="z(AOXSr2_ibutylace)" index="11106" value="0"/>
   <variable name="z(AOXSr2_ibutylbte)" index="11107" value="0"/>
   <variable name="z(AOXSr2_ibutylpte)" index="11108" value="0"/>
   <variable name="z(AOXSr2_lacUUD)" index="11109" value="0"/>
   <variable name="z(AOXSr2_ppoh)" index="11110" value="0"/>
   <variable name="z(AOXSr2_ppylace)" index="11111" value="0"/>
   <variable name="z(AOXSr2_ppylbte)" index="11112" value="0"/>
   <variable name="z(AOXSr2_ptoh)" index="11113" value="0"/>
   <variable name="z(AOXSr2_ptylpte)" index="11114" value="0"/>
   <variable name="z(AOXSr2_pyr)" index="11115" value="0"/>
   <variable name="z(AOXSr2_z14btd)" index="11116" value="0"/>
   <variable name="z(AP4AH_ac)" index="11117" value="0"/>
   <variable name="z(AP4AH_adpac)" index="11118" value="0"/>
   <variable name="z(AP4AH_btoh)" index="11119" value="0"/>
   <variable name="z(AP4AH_btylbte)" index="11120" value="0"/>
   <variable name="z(AP4AH_etohUpdc)" index="11121" value="0"/>
   <variable name="z(AP4AH_etylace)" index="11122" value="0"/>
   <variable name="z(AP4AH_etylbte)" index="11123" value="0"/>
   <variable name="z(AP4AH_etylpte)" index="11124" value="0"/>
   <variable name="z(AP4AH_ibutoh)" index="11125" value="0"/>
   <variable name="z(AP4AH_ibutylace)" index="11126" value="0"/>
   <variable name="z(AP4AH_ibutylbte)" index="11127" value="0"/>
   <variable name="z(AP4AH_ibutylpte)" index="11128" value="0"/>
   <variable name="z(AP4AH_lacUUD)" index="11129" value="0"/>
   <variable name="z(AP4AH_ppoh)" index="11130" value="0"/>
   <variable name="z(AP4AH_ppylace)" index="11131" value="0"/>
   <variable name="z(AP4AH_ppylbte)" index="11132" value="0"/>
   <variable name="z(AP4AH_ptoh)" index="11133" value="0"/>
   <variable name="z(AP4AH_ptylpte)" index="11134" value="0"/>
   <variable name="z(AP4AH_pyr)" index="11135" value="0"/>
   <variable name="z(AP4AH_z14btd)" index="11136" value="0"/>
   <variable name="z(AP4AS_ac)" index="11137" value="0"/>
   <variable name="z(AP4AS_adpac)" index="11138" value="0"/>
   <variable name="z(AP4AS_btoh)" index="11139" value="0"/>
   <variable name="z(AP4AS_btylbte)" index="11140" value="0"/>
   <variable name="z(AP4AS_etohUpdc)" index="11141" value="0"/>
   <variable name="z(AP4AS_etylace)" index="11142" value="0"/>
   <variable name="z(AP4AS_etylbte)" index="11143" value="0"/>
   <variable name="z(AP4AS_etylpte)" index="11144" value="0"/>
   <variable name="z(AP4AS_ibutoh)" index="11145" value="0"/>
   <variable name="z(AP4AS_ibutylace)" index="11146" value="0"/>
   <variable name="z(AP4AS_ibutylbte)" index="11147" value="0"/>
   <variable name="z(AP4AS_ibutylpte)" index="11148" value="0"/>
   <variable name="z(AP4AS_lacUUD)" index="11149" value="0"/>
   <variable name="z(AP4AS_ppoh)" index="11150" value="0"/>
   <variable name="z(AP4AS_ppylace)" index="11151" value="0"/>
   <variable name="z(AP4AS_ppylbte)" index="11152" value="0"/>
   <variable name="z(AP4AS_ptoh)" index="11153" value="0"/>
   <variable name="z(AP4AS_ptylpte)" index="11154" value="0"/>
   <variable name="z(AP4AS_pyr)" index="11155" value="0"/>
   <variable name="z(AP4AS_z14btd)" index="11156" value="0"/>
   <variable name="z(AP5AH_ac)" index="11157" value="0"/>
   <variable name="z(AP5AH_adpac)" index="11158" value="0"/>
   <variable name="z(AP5AH_btoh)" index="11159" value="0"/>
   <variable name="z(AP5AH_btylbte)" index="11160" value="0"/>
   <variable name="z(AP5AH_etohUpdc)" index="11161" value="0"/>
   <variable name="z(AP5AH_etylace)" index="11162" value="0"/>
   <variable name="z(AP5AH_etylbte)" index="11163" value="0"/>
   <variable name="z(AP5AH_etylpte)" index="11164" value="0"/>
   <variable name="z(AP5AH_ibutoh)" index="11165" value="0"/>
   <variable name="z(AP5AH_ibutylace)" index="11166" value="0"/>
   <variable name="z(AP5AH_ibutylbte)" index="11167" value="0"/>
   <variable name="z(AP5AH_ibutylpte)" index="11168" value="0"/>
   <variable name="z(AP5AH_lacUUD)" index="11169" value="0"/>
   <variable name="z(AP5AH_ppoh)" index="11170" value="0"/>
   <variable name="z(AP5AH_ppylace)" index="11171" value="0"/>
   <variable name="z(AP5AH_ppylbte)" index="11172" value="0"/>
   <variable name="z(AP5AH_ptoh)" index="11173" value="0"/>
   <variable name="z(AP5AH_ptylpte)" index="11174" value="0"/>
   <variable name="z(AP5AH_pyr)" index="11175" value="0"/>
   <variable name="z(AP5AH_z14btd)" index="11176" value="0"/>
   <variable name="z(APCS_ac)" index="11177" value="0"/>
   <variable name="z(APCS_adpac)" index="11178" value="0"/>
   <variable name="z(APCS_btoh)" index="11179" value="0"/>
   <variable name="z(APCS_btylbte)" index="11180" value="0"/>
   <variable name="z(APCS_etohUpdc)" index="11181" value="0"/>
   <variable name="z(APCS_etylace)" index="11182" value="0"/>
   <variable name="z(APCS_etylbte)" index="11183" value="0"/>
   <variable name="z(APCS_etylpte)" index="11184" value="0"/>
   <variable name="z(APCS_ibutoh)" index="11185" value="0"/>
   <variable name="z(APCS_ibutylace)" index="11186" value="0"/>
   <variable name="z(APCS_ibutylbte)" index="11187" value="0"/>
   <variable name="z(APCS_ibutylpte)" index="11188" value="0"/>
   <variable name="z(APCS_lacUUD)" index="11189" value="0"/>
   <variable name="z(APCS_ppoh)" index="11190" value="0"/>
   <variable name="z(APCS_ppylace)" index="11191" value="0"/>
   <variable name="z(APCS_ppylbte)" index="11192" value="0"/>
   <variable name="z(APCS_ptoh)" index="11193" value="0"/>
   <variable name="z(APCS_ptylpte)" index="11194" value="0"/>
   <variable name="z(APCS_pyr)" index="11195" value="0"/>
   <variable name="z(APCS_z14btd)" index="11196" value="0"/>
   <variable name="z(APG3PAT120_ac)" index="11197" value="0"/>
   <variable name="z(APG3PAT120_adpac)" index="11198" value="0"/>
   <variable name="z(APG3PAT120_btoh)" index="11199" value="0"/>
   <variable name="z(APG3PAT120_btylbte)" index="11200" value="0"/>
   <variable name="z(APG3PAT120_etohUpdc)" index="11201" value="0"/>
   <variable name="z(APG3PAT120_etylace)" index="11202" value="0"/>
   <variable name="z(APG3PAT120_etylbte)" index="11203" value="0"/>
   <variable name="z(APG3PAT120_etylpte)" index="11204" value="0"/>
   <variable name="z(APG3PAT120_ibutoh)" index="11205" value="0"/>
   <variable name="z(APG3PAT120_ibutylace)" index="11206" value="0"/>
   <variable name="z(APG3PAT120_ibutylbte)" index="11207" value="0"/>
   <variable name="z(APG3PAT120_ibutylpte)" index="11208" value="0"/>
   <variable name="z(APG3PAT120_lacUUD)" index="11209" value="0"/>
   <variable name="z(APG3PAT120_ppoh)" index="11210" value="0"/>
   <variable name="z(APG3PAT120_ppylace)" index="11211" value="0"/>
   <variable name="z(APG3PAT120_ppylbte)" index="11212" value="0"/>
   <variable name="z(APG3PAT120_ptoh)" index="11213" value="0"/>
   <variable name="z(APG3PAT120_ptylpte)" index="11214" value="0"/>
   <variable name="z(APG3PAT120_pyr)" index="11215" value="0"/>
   <variable name="z(APG3PAT120_z14btd)" index="11216" value="0"/>
   <variable name="z(APG3PAT140_ac)" index="11217" value="0"/>
   <variable name="z(APG3PAT140_adpac)" index="11218" value="0"/>
   <variable name="z(APG3PAT140_btoh)" index="11219" value="0"/>
   <variable name="z(APG3PAT140_btylbte)" index="11220" value="0"/>
   <variable name="z(APG3PAT140_etohUpdc)" index="11221" value="0"/>
   <variable name="z(APG3PAT140_etylace)" index="11222" value="0"/>
   <variable name="z(APG3PAT140_etylbte)" index="11223" value="0"/>
   <variable name="z(APG3PAT140_etylpte)" index="11224" value="0"/>
   <variable name="z(APG3PAT140_ibutoh)" index="11225" value="0"/>
   <variable name="z(APG3PAT140_ibutylace)" index="11226" value="0"/>
   <variable name="z(APG3PAT140_ibutylbte)" index="11227" value="0"/>
   <variable name="z(APG3PAT140_ibutylpte)" index="11228" value="0"/>
   <variable name="z(APG3PAT140_lacUUD)" index="11229" value="0"/>
   <variable name="z(APG3PAT140_ppoh)" index="11230" value="0"/>
   <variable name="z(APG3PAT140_ppylace)" index="11231" value="0"/>
   <variable name="z(APG3PAT140_ppylbte)" index="11232" value="0"/>
   <variable name="z(APG3PAT140_ptoh)" index="11233" value="0"/>
   <variable name="z(APG3PAT140_ptylpte)" index="11234" value="0"/>
   <variable name="z(APG3PAT140_pyr)" index="11235" value="0"/>
   <variable name="z(APG3PAT140_z14btd)" index="11236" value="0"/>
   <variable name="z(APG3PAT141_ac)" index="11237" value="0"/>
   <variable name="z(APG3PAT141_adpac)" index="11238" value="0"/>
   <variable name="z(APG3PAT141_btoh)" index="11239" value="0"/>
   <variable name="z(APG3PAT141_btylbte)" index="11240" value="0"/>
   <variable name="z(APG3PAT141_etohUpdc)" index="11241" value="0"/>
   <variable name="z(APG3PAT141_etylace)" index="11242" value="0"/>
   <variable name="z(APG3PAT141_etylbte)" index="11243" value="0"/>
   <variable name="z(APG3PAT141_etylpte)" index="11244" value="0"/>
   <variable name="z(APG3PAT141_ibutoh)" index="11245" value="0"/>
   <variable name="z(APG3PAT141_ibutylace)" index="11246" value="0"/>
   <variable name="z(APG3PAT141_ibutylbte)" index="11247" value="0"/>
   <variable name="z(APG3PAT141_ibutylpte)" index="11248" value="0"/>
   <variable name="z(APG3PAT141_lacUUD)" index="11249" value="0"/>
   <variable name="z(APG3PAT141_ppoh)" index="11250" value="0"/>
   <variable name="z(APG3PAT141_ppylace)" index="11251" value="0"/>
   <variable name="z(APG3PAT141_ppylbte)" index="11252" value="0"/>
   <variable name="z(APG3PAT141_ptoh)" index="11253" value="0"/>
   <variable name="z(APG3PAT141_ptylpte)" index="11254" value="0"/>
   <variable name="z(APG3PAT141_pyr)" index="11255" value="0"/>
   <variable name="z(APG3PAT141_z14btd)" index="11256" value="0"/>
   <variable name="z(APG3PAT160_ac)" index="11257" value="0"/>
   <variable name="z(APG3PAT160_adpac)" index="11258" value="0"/>
   <variable name="z(APG3PAT160_btoh)" index="11259" value="0"/>
   <variable name="z(APG3PAT160_btylbte)" index="11260" value="0"/>
   <variable name="z(APG3PAT160_etohUpdc)" index="11261" value="0"/>
   <variable name="z(APG3PAT160_etylace)" index="11262" value="0"/>
   <variable name="z(APG3PAT160_etylbte)" index="11263" value="0"/>
   <variable name="z(APG3PAT160_etylpte)" index="11264" value="0"/>
   <variable name="z(APG3PAT160_ibutoh)" index="11265" value="0"/>
   <variable name="z(APG3PAT160_ibutylace)" index="11266" value="0"/>
   <variable name="z(APG3PAT160_ibutylbte)" index="11267" value="0"/>
   <variable name="z(APG3PAT160_ibutylpte)" index="11268" value="0"/>
   <variable name="z(APG3PAT160_lacUUD)" index="11269" value="0"/>
   <variable name="z(APG3PAT160_ppoh)" index="11270" value="0"/>
   <variable name="z(APG3PAT160_ppylace)" index="11271" value="0"/>
   <variable name="z(APG3PAT160_ppylbte)" index="11272" value="0"/>
   <variable name="z(APG3PAT160_ptoh)" index="11273" value="0"/>
   <variable name="z(APG3PAT160_ptylpte)" index="11274" value="0"/>
   <variable name="z(APG3PAT160_pyr)" index="11275" value="0"/>
   <variable name="z(APG3PAT160_z14btd)" index="11276" value="0"/>
   <variable name="z(APG3PAT161_ac)" index="11277" value="0"/>
   <variable name="z(APG3PAT161_adpac)" index="11278" value="0"/>
   <variable name="z(APG3PAT161_btoh)" index="11279" value="0"/>
   <variable name="z(APG3PAT161_btylbte)" index="11280" value="0"/>
   <variable name="z(APG3PAT161_etohUpdc)" index="11281" value="0"/>
   <variable name="z(APG3PAT161_etylace)" index="11282" value="0"/>
   <variable name="z(APG3PAT161_etylbte)" index="11283" value="0"/>
   <variable name="z(APG3PAT161_etylpte)" index="11284" value="0"/>
   <variable name="z(APG3PAT161_ibutoh)" index="11285" value="0"/>
   <variable name="z(APG3PAT161_ibutylace)" index="11286" value="0"/>
   <variable name="z(APG3PAT161_ibutylbte)" index="11287" value="0"/>
   <variable name="z(APG3PAT161_ibutylpte)" index="11288" value="0"/>
   <variable name="z(APG3PAT161_lacUUD)" index="11289" value="0"/>
   <variable name="z(APG3PAT161_ppoh)" index="11290" value="0"/>
   <variable name="z(APG3PAT161_ppylace)" index="11291" value="0"/>
   <variable name="z(APG3PAT161_ppylbte)" index="11292" value="0"/>
   <variable name="z(APG3PAT161_ptoh)" index="11293" value="0"/>
   <variable name="z(APG3PAT161_ptylpte)" index="11294" value="0"/>
   <variable name="z(APG3PAT161_pyr)" index="11295" value="0"/>
   <variable name="z(APG3PAT161_z14btd)" index="11296" value="0"/>
   <variable name="z(APG3PAT180_ac)" index="11297" value="0"/>
   <variable name="z(APG3PAT180_adpac)" index="11298" value="0"/>
   <variable name="z(APG3PAT180_btoh)" index="11299" value="0"/>
   <variable name="z(APG3PAT180_btylbte)" index="11300" value="0"/>
   <variable name="z(APG3PAT180_etohUpdc)" index="11301" value="0"/>
   <variable name="z(APG3PAT180_etylace)" index="11302" value="0"/>
   <variable name="z(APG3PAT180_etylbte)" index="11303" value="0"/>
   <variable name="z(APG3PAT180_etylpte)" index="11304" value="0"/>
   <variable name="z(APG3PAT180_ibutoh)" index="11305" value="0"/>
   <variable name="z(APG3PAT180_ibutylace)" index="11306" value="0"/>
   <variable name="z(APG3PAT180_ibutylbte)" index="11307" value="0"/>
   <variable name="z(APG3PAT180_ibutylpte)" index="11308" value="0"/>
   <variable name="z(APG3PAT180_lacUUD)" index="11309" value="0"/>
   <variable name="z(APG3PAT180_ppoh)" index="11310" value="0"/>
   <variable name="z(APG3PAT180_ppylace)" index="11311" value="0"/>
   <variable name="z(APG3PAT180_ppylbte)" index="11312" value="0"/>
   <variable name="z(APG3PAT180_ptoh)" index="11313" value="0"/>
   <variable name="z(APG3PAT180_ptylpte)" index="11314" value="0"/>
   <variable name="z(APG3PAT180_pyr)" index="11315" value="0"/>
   <variable name="z(APG3PAT180_z14btd)" index="11316" value="0"/>
   <variable name="z(APG3PAT181_ac)" index="11317" value="0"/>
   <variable name="z(APG3PAT181_adpac)" index="11318" value="0"/>
   <variable name="z(APG3PAT181_btoh)" index="11319" value="0"/>
   <variable name="z(APG3PAT181_btylbte)" index="11320" value="0"/>
   <variable name="z(APG3PAT181_etohUpdc)" index="11321" value="0"/>
   <variable name="z(APG3PAT181_etylace)" index="11322" value="0"/>
   <variable name="z(APG3PAT181_etylbte)" index="11323" value="0"/>
   <variable name="z(APG3PAT181_etylpte)" index="11324" value="0"/>
   <variable name="z(APG3PAT181_ibutoh)" index="11325" value="0"/>
   <variable name="z(APG3PAT181_ibutylace)" index="11326" value="0"/>
   <variable name="z(APG3PAT181_ibutylbte)" index="11327" value="0"/>
   <variable name="z(APG3PAT181_ibutylpte)" index="11328" value="0"/>
   <variable name="z(APG3PAT181_lacUUD)" index="11329" value="0"/>
   <variable name="z(APG3PAT181_ppoh)" index="11330" value="0"/>
   <variable name="z(APG3PAT181_ppylace)" index="11331" value="0"/>
   <variable name="z(APG3PAT181_ppylbte)" index="11332" value="0"/>
   <variable name="z(APG3PAT181_ptoh)" index="11333" value="0"/>
   <variable name="z(APG3PAT181_ptylpte)" index="11334" value="0"/>
   <variable name="z(APG3PAT181_pyr)" index="11335" value="0"/>
   <variable name="z(APG3PAT181_z14btd)" index="11336" value="0"/>
   <variable name="z(APH120_ac)" index="11337" value="0"/>
   <variable name="z(APH120_adpac)" index="11338" value="0"/>
   <variable name="z(APH120_btoh)" index="11339" value="0"/>
   <variable name="z(APH120_btylbte)" index="11340" value="0"/>
   <variable name="z(APH120_etohUpdc)" index="11341" value="0"/>
   <variable name="z(APH120_etylace)" index="11342" value="0"/>
   <variable name="z(APH120_etylbte)" index="11343" value="0"/>
   <variable name="z(APH120_etylpte)" index="11344" value="0"/>
   <variable name="z(APH120_ibutoh)" index="11345" value="0"/>
   <variable name="z(APH120_ibutylace)" index="11346" value="0"/>
   <variable name="z(APH120_ibutylbte)" index="11347" value="0"/>
   <variable name="z(APH120_ibutylpte)" index="11348" value="0"/>
   <variable name="z(APH120_lacUUD)" index="11349" value="0"/>
   <variable name="z(APH120_ppoh)" index="11350" value="0"/>
   <variable name="z(APH120_ppylace)" index="11351" value="0"/>
   <variable name="z(APH120_ppylbte)" index="11352" value="0"/>
   <variable name="z(APH120_ptoh)" index="11353" value="0"/>
   <variable name="z(APH120_ptylpte)" index="11354" value="0"/>
   <variable name="z(APH120_pyr)" index="11355" value="0"/>
   <variable name="z(APH120_z14btd)" index="11356" value="0"/>
   <variable name="z(APH140_ac)" index="11357" value="0"/>
   <variable name="z(APH140_adpac)" index="11358" value="0"/>
   <variable name="z(APH140_btoh)" index="11359" value="0"/>
   <variable name="z(APH140_btylbte)" index="11360" value="0"/>
   <variable name="z(APH140_etohUpdc)" index="11361" value="0"/>
   <variable name="z(APH140_etylace)" index="11362" value="0"/>
   <variable name="z(APH140_etylbte)" index="11363" value="0"/>
   <variable name="z(APH140_etylpte)" index="11364" value="0"/>
   <variable name="z(APH140_ibutoh)" index="11365" value="0"/>
   <variable name="z(APH140_ibutylace)" index="11366" value="0"/>
   <variable name="z(APH140_ibutylbte)" index="11367" value="0"/>
   <variable name="z(APH140_ibutylpte)" index="11368" value="0"/>
   <variable name="z(APH140_lacUUD)" index="11369" value="0"/>
   <variable name="z(APH140_ppoh)" index="11370" value="0"/>
   <variable name="z(APH140_ppylace)" index="11371" value="0"/>
   <variable name="z(APH140_ppylbte)" index="11372" value="0"/>
   <variable name="z(APH140_ptoh)" index="11373" value="0"/>
   <variable name="z(APH140_ptylpte)" index="11374" value="0"/>
   <variable name="z(APH140_pyr)" index="11375" value="0"/>
   <variable name="z(APH140_z14btd)" index="11376" value="0"/>
   <variable name="z(APH141_ac)" index="11377" value="0"/>
   <variable name="z(APH141_adpac)" index="11378" value="0"/>
   <variable name="z(APH141_btoh)" index="11379" value="0"/>
   <variable name="z(APH141_btylbte)" index="11380" value="0"/>
   <variable name="z(APH141_etohUpdc)" index="11381" value="0"/>
   <variable name="z(APH141_etylace)" index="11382" value="0"/>
   <variable name="z(APH141_etylbte)" index="11383" value="0"/>
   <variable name="z(APH141_etylpte)" index="11384" value="0"/>
   <variable name="z(APH141_ibutoh)" index="11385" value="0"/>
   <variable name="z(APH141_ibutylace)" index="11386" value="0"/>
   <variable name="z(APH141_ibutylbte)" index="11387" value="0"/>
   <variable name="z(APH141_ibutylpte)" index="11388" value="0"/>
   <variable name="z(APH141_lacUUD)" index="11389" value="0"/>
   <variable name="z(APH141_ppoh)" index="11390" value="0"/>
   <variable name="z(APH141_ppylace)" index="11391" value="0"/>
   <variable name="z(APH141_ppylbte)" index="11392" value="0"/>
   <variable name="z(APH141_ptoh)" index="11393" value="0"/>
   <variable name="z(APH141_ptylpte)" index="11394" value="0"/>
   <variable name="z(APH141_pyr)" index="11395" value="0"/>
   <variable name="z(APH141_z14btd)" index="11396" value="0"/>
   <variable name="z(APH160_ac)" index="11397" value="0"/>
   <variable name="z(APH160_adpac)" index="11398" value="0"/>
   <variable name="z(APH160_btoh)" index="11399" value="0"/>
   <variable name="z(APH160_btylbte)" index="11400" value="0"/>
   <variable name="z(APH160_etohUpdc)" index="11401" value="0"/>
   <variable name="z(APH160_etylace)" index="11402" value="0"/>
   <variable name="z(APH160_etylbte)" index="11403" value="0"/>
   <variable name="z(APH160_etylpte)" index="11404" value="0"/>
   <variable name="z(APH160_ibutoh)" index="11405" value="0"/>
   <variable name="z(APH160_ibutylace)" index="11406" value="0"/>
   <variable name="z(APH160_ibutylbte)" index="11407" value="0"/>
   <variable name="z(APH160_ibutylpte)" index="11408" value="0"/>
   <variable name="z(APH160_lacUUD)" index="11409" value="0"/>
   <variable name="z(APH160_ppoh)" index="11410" value="0"/>
   <variable name="z(APH160_ppylace)" index="11411" value="0"/>
   <variable name="z(APH160_ppylbte)" index="11412" value="0"/>
   <variable name="z(APH160_ptoh)" index="11413" value="0"/>
   <variable name="z(APH160_ptylpte)" index="11414" value="0"/>
   <variable name="z(APH160_pyr)" index="11415" value="0"/>
   <variable name="z(APH160_z14btd)" index="11416" value="0"/>
   <variable name="z(APH161_ac)" index="11417" value="0"/>
   <variable name="z(APH161_adpac)" index="11418" value="0"/>
   <variable name="z(APH161_btoh)" index="11419" value="0"/>
   <variable name="z(APH161_btylbte)" index="11420" value="0"/>
   <variable name="z(APH161_etohUpdc)" index="11421" value="0"/>
   <variable name="z(APH161_etylace)" index="11422" value="0"/>
   <variable name="z(APH161_etylbte)" index="11423" value="0"/>
   <variable name="z(APH161_etylpte)" index="11424" value="0"/>
   <variable name="z(APH161_ibutoh)" index="11425" value="0"/>
   <variable name="z(APH161_ibutylace)" index="11426" value="0"/>
   <variable name="z(APH161_ibutylbte)" index="11427" value="0"/>
   <variable name="z(APH161_ibutylpte)" index="11428" value="0"/>
   <variable name="z(APH161_lacUUD)" index="11429" value="0"/>
   <variable name="z(APH161_ppoh)" index="11430" value="0"/>
   <variable name="z(APH161_ppylace)" index="11431" value="0"/>
   <variable name="z(APH161_ppylbte)" index="11432" value="0"/>
   <variable name="z(APH161_ptoh)" index="11433" value="0"/>
   <variable name="z(APH161_ptylpte)" index="11434" value="0"/>
   <variable name="z(APH161_pyr)" index="11435" value="0"/>
   <variable name="z(APH161_z14btd)" index="11436" value="0"/>
   <variable name="z(APH180_ac)" index="11437" value="0"/>
   <variable name="z(APH180_adpac)" index="11438" value="0"/>
   <variable name="z(APH180_btoh)" index="11439" value="0"/>
   <variable name="z(APH180_btylbte)" index="11440" value="0"/>
   <variable name="z(APH180_etohUpdc)" index="11441" value="0"/>
   <variable name="z(APH180_etylace)" index="11442" value="0"/>
   <variable name="z(APH180_etylbte)" index="11443" value="0"/>
   <variable name="z(APH180_etylpte)" index="11444" value="0"/>
   <variable name="z(APH180_ibutoh)" index="11445" value="0"/>
   <variable name="z(APH180_ibutylace)" index="11446" value="0"/>
   <variable name="z(APH180_ibutylbte)" index="11447" value="0"/>
   <variable name="z(APH180_ibutylpte)" index="11448" value="0"/>
   <variable name="z(APH180_lacUUD)" index="11449" value="0"/>
   <variable name="z(APH180_ppoh)" index="11450" value="0"/>
   <variable name="z(APH180_ppylace)" index="11451" value="0"/>
   <variable name="z(APH180_ppylbte)" index="11452" value="0"/>
   <variable name="z(APH180_ptoh)" index="11453" value="0"/>
   <variable name="z(APH180_ptylpte)" index="11454" value="0"/>
   <variable name="z(APH180_pyr)" index="11455" value="0"/>
   <variable name="z(APH180_z14btd)" index="11456" value="0"/>
   <variable name="z(APH181_ac)" index="11457" value="0"/>
   <variable name="z(APH181_adpac)" index="11458" value="0"/>
   <variable name="z(APH181_btoh)" index="11459" value="0"/>
   <variable name="z(APH181_btylbte)" index="11460" value="0"/>
   <variable name="z(APH181_etohUpdc)" index="11461" value="0"/>
   <variable name="z(APH181_etylace)" index="11462" value="0"/>
   <variable name="z(APH181_etylbte)" index="11463" value="0"/>
   <variable name="z(APH181_etylpte)" index="11464" value="0"/>
   <variable name="z(APH181_ibutoh)" index="11465" value="0"/>
   <variable name="z(APH181_ibutylace)" index="11466" value="0"/>
   <variable name="z(APH181_ibutylbte)" index="11467" value="0"/>
   <variable name="z(APH181_ibutylpte)" index="11468" value="0"/>
   <variable name="z(APH181_lacUUD)" index="11469" value="0"/>
   <variable name="z(APH181_ppoh)" index="11470" value="0"/>
   <variable name="z(APH181_ppylace)" index="11471" value="0"/>
   <variable name="z(APH181_ppylbte)" index="11472" value="0"/>
   <variable name="z(APH181_ptoh)" index="11473" value="0"/>
   <variable name="z(APH181_ptylpte)" index="11474" value="0"/>
   <variable name="z(APH181_pyr)" index="11475" value="0"/>
   <variable name="z(APH181_z14btd)" index="11476" value="0"/>
   <variable name="z(APPLDHr_ac)" index="11477" value="0"/>
   <variable name="z(APPLDHr_adpac)" index="11478" value="0"/>
   <variable name="z(APPLDHr_btoh)" index="11479" value="0"/>
   <variable name="z(APPLDHr_btylbte)" index="11480" value="0"/>
   <variable name="z(APPLDHr_etohUpdc)" index="11481" value="0"/>
   <variable name="z(APPLDHr_etylace)" index="11482" value="0"/>
   <variable name="z(APPLDHr_etylbte)" index="11483" value="0"/>
   <variable name="z(APPLDHr_etylpte)" index="11484" value="0"/>
   <variable name="z(APPLDHr_ibutoh)" index="11485" value="0"/>
   <variable name="z(APPLDHr_ibutylace)" index="11486" value="0"/>
   <variable name="z(APPLDHr_ibutylbte)" index="11487" value="0"/>
   <variable name="z(APPLDHr_ibutylpte)" index="11488" value="0"/>
   <variable name="z(APPLDHr_lacUUD)" index="11489" value="0"/>
   <variable name="z(APPLDHr_ppoh)" index="11490" value="0"/>
   <variable name="z(APPLDHr_ppylace)" index="11491" value="0"/>
   <variable name="z(APPLDHr_ppylbte)" index="11492" value="0"/>
   <variable name="z(APPLDHr_ptoh)" index="11493" value="0"/>
   <variable name="z(APPLDHr_ptylpte)" index="11494" value="0"/>
   <variable name="z(APPLDHr_pyr)" index="11495" value="0"/>
   <variable name="z(APPLDHr_z14btd)" index="11496" value="0"/>
   <variable name="z(APRAUR_ac)" index="11497" value="0"/>
   <variable name="z(APRAUR_adpac)" index="11498" value="0"/>
   <variable name="z(APRAUR_btoh)" index="11499" value="0"/>
   <variable name="z(APRAUR_btylbte)" index="11500" value="0"/>
   <variable name="z(APRAUR_etohUpdc)" index="11501" value="0"/>
   <variable name="z(APRAUR_etylace)" index="11502" value="0"/>
   <variable name="z(APRAUR_etylbte)" index="11503" value="0"/>
   <variable name="z(APRAUR_etylpte)" index="11504" value="0"/>
   <variable name="z(APRAUR_ibutoh)" index="11505" value="0"/>
   <variable name="z(APRAUR_ibutylace)" index="11506" value="0"/>
   <variable name="z(APRAUR_ibutylbte)" index="11507" value="0"/>
   <variable name="z(APRAUR_ibutylpte)" index="11508" value="0"/>
   <variable name="z(APRAUR_lacUUD)" index="11509" value="0"/>
   <variable name="z(APRAUR_ppoh)" index="11510" value="0"/>
   <variable name="z(APRAUR_ppylace)" index="11511" value="0"/>
   <variable name="z(APRAUR_ppylbte)" index="11512" value="0"/>
   <variable name="z(APRAUR_ptoh)" index="11513" value="0"/>
   <variable name="z(APRAUR_ptylpte)" index="11514" value="0"/>
   <variable name="z(APRAUR_pyr)" index="11515" value="0"/>
   <variable name="z(APRAUR_z14btd)" index="11516" value="0"/>
   <variable name="z(ARABDI_ac)" index="11517" value="0"/>
   <variable name="z(ARABDI_adpac)" index="11518" value="0"/>
   <variable name="z(ARABDI_btoh)" index="11519" value="0"/>
   <variable name="z(ARABDI_btylbte)" index="11520" value="0"/>
   <variable name="z(ARABDI_etohUpdc)" index="11521" value="0"/>
   <variable name="z(ARABDI_etylace)" index="11522" value="0"/>
   <variable name="z(ARABDI_etylbte)" index="11523" value="0"/>
   <variable name="z(ARABDI_etylpte)" index="11524" value="0"/>
   <variable name="z(ARABDI_ibutoh)" index="11525" value="0"/>
   <variable name="z(ARABDI_ibutylace)" index="11526" value="0"/>
   <variable name="z(ARABDI_ibutylbte)" index="11527" value="0"/>
   <variable name="z(ARABDI_ibutylpte)" index="11528" value="0"/>
   <variable name="z(ARABDI_lacUUD)" index="11529" value="0"/>
   <variable name="z(ARABDI_ppoh)" index="11530" value="0"/>
   <variable name="z(ARABDI_ppylace)" index="11531" value="0"/>
   <variable name="z(ARABDI_ppylbte)" index="11532" value="0"/>
   <variable name="z(ARABDI_ptoh)" index="11533" value="0"/>
   <variable name="z(ARABDI_ptylpte)" index="11534" value="0"/>
   <variable name="z(ARABDI_pyr)" index="11535" value="0"/>
   <variable name="z(ARABDI_z14btd)" index="11536" value="0"/>
   <variable name="z(ARAI_ac)" index="11537" value="0"/>
   <variable name="z(ARAI_adpac)" index="11538" value="0"/>
   <variable name="z(ARAI_btoh)" index="11539" value="0"/>
   <variable name="z(ARAI_btylbte)" index="11540" value="0"/>
   <variable name="z(ARAI_etohUpdc)" index="11541" value="0"/>
   <variable name="z(ARAI_etylace)" index="11542" value="0"/>
   <variable name="z(ARAI_etylbte)" index="11543" value="0"/>
   <variable name="z(ARAI_etylpte)" index="11544" value="0"/>
   <variable name="z(ARAI_ibutoh)" index="11545" value="0"/>
   <variable name="z(ARAI_ibutylace)" index="11546" value="0"/>
   <variable name="z(ARAI_ibutylbte)" index="11547" value="0"/>
   <variable name="z(ARAI_ibutylpte)" index="11548" value="0"/>
   <variable name="z(ARAI_lacUUD)" index="11549" value="0"/>
   <variable name="z(ARAI_ppoh)" index="11550" value="0"/>
   <variable name="z(ARAI_ppylace)" index="11551" value="0"/>
   <variable name="z(ARAI_ppylbte)" index="11552" value="0"/>
   <variable name="z(ARAI_ptoh)" index="11553" value="0"/>
   <variable name="z(ARAI_ptylpte)" index="11554" value="0"/>
   <variable name="z(ARAI_pyr)" index="11555" value="0"/>
   <variable name="z(ARAI_z14btd)" index="11556" value="0"/>
   <variable name="z(ARBTNR1_ac)" index="11557" value="0"/>
   <variable name="z(ARBTNR1_adpac)" index="11558" value="0"/>
   <variable name="z(ARBTNR1_btoh)" index="11559" value="0"/>
   <variable name="z(ARBTNR1_btylbte)" index="11560" value="0"/>
   <variable name="z(ARBTNR1_etohUpdc)" index="11561" value="0"/>
   <variable name="z(ARBTNR1_etylace)" index="11562" value="0"/>
   <variable name="z(ARBTNR1_etylbte)" index="11563" value="0"/>
   <variable name="z(ARBTNR1_etylpte)" index="11564" value="0"/>
   <variable name="z(ARBTNR1_ibutoh)" index="11565" value="0"/>
   <variable name="z(ARBTNR1_ibutylace)" index="11566" value="0"/>
   <variable name="z(ARBTNR1_ibutylbte)" index="11567" value="0"/>
   <variable name="z(ARBTNR1_ibutylpte)" index="11568" value="0"/>
   <variable name="z(ARBTNR1_lacUUD)" index="11569" value="0"/>
   <variable name="z(ARBTNR1_ppoh)" index="11570" value="0"/>
   <variable name="z(ARBTNR1_ppylace)" index="11571" value="0"/>
   <variable name="z(ARBTNR1_ppylbte)" index="11572" value="0"/>
   <variable name="z(ARBTNR1_ptoh)" index="11573" value="0"/>
   <variable name="z(ARBTNR1_ptylpte)" index="11574" value="0"/>
   <variable name="z(ARBTNR1_pyr)" index="11575" value="0"/>
   <variable name="z(ARBTNR1_z14btd)" index="11576" value="0"/>
   <variable name="z(ARBTNR2_ac)" index="11577" value="0"/>
   <variable name="z(ARBTNR2_adpac)" index="11578" value="0"/>
   <variable name="z(ARBTNR2_btoh)" index="11579" value="0"/>
   <variable name="z(ARBTNR2_btylbte)" index="11580" value="0"/>
   <variable name="z(ARBTNR2_etohUpdc)" index="11581" value="0"/>
   <variable name="z(ARBTNR2_etylace)" index="11582" value="0"/>
   <variable name="z(ARBTNR2_etylbte)" index="11583" value="0"/>
   <variable name="z(ARBTNR2_etylpte)" index="11584" value="0"/>
   <variable name="z(ARBTNR2_ibutoh)" index="11585" value="0"/>
   <variable name="z(ARBTNR2_ibutylace)" index="11586" value="0"/>
   <variable name="z(ARBTNR2_ibutylbte)" index="11587" value="0"/>
   <variable name="z(ARBTNR2_ibutylpte)" index="11588" value="0"/>
   <variable name="z(ARBTNR2_lacUUD)" index="11589" value="0"/>
   <variable name="z(ARBTNR2_ppoh)" index="11590" value="0"/>
   <variable name="z(ARBTNR2_ppylace)" index="11591" value="0"/>
   <variable name="z(ARBTNR2_ppylbte)" index="11592" value="0"/>
   <variable name="z(ARBTNR2_ptoh)" index="11593" value="0"/>
   <variable name="z(ARBTNR2_ptylpte)" index="11594" value="0"/>
   <variable name="z(ARBTNR2_pyr)" index="11595" value="0"/>
   <variable name="z(ARBTNR2_z14btd)" index="11596" value="0"/>
   <variable name="z(ARBTNR3_ac)" index="11597" value="0"/>
   <variable name="z(ARBTNR3_adpac)" index="11598" value="0"/>
   <variable name="z(ARBTNR3_btoh)" index="11599" value="0"/>
   <variable name="z(ARBTNR3_btylbte)" index="11600" value="0"/>
   <variable name="z(ARBTNR3_etohUpdc)" index="11601" value="0"/>
   <variable name="z(ARBTNR3_etylace)" index="11602" value="0"/>
   <variable name="z(ARBTNR3_etylbte)" index="11603" value="0"/>
   <variable name="z(ARBTNR3_etylpte)" index="11604" value="0"/>
   <variable name="z(ARBTNR3_ibutoh)" index="11605" value="0"/>
   <variable name="z(ARBTNR3_ibutylace)" index="11606" value="0"/>
   <variable name="z(ARBTNR3_ibutylbte)" index="11607" value="0"/>
   <variable name="z(ARBTNR3_ibutylpte)" index="11608" value="0"/>
   <variable name="z(ARBTNR3_lacUUD)" index="11609" value="0"/>
   <variable name="z(ARBTNR3_ppoh)" index="11610" value="0"/>
   <variable name="z(ARBTNR3_ppylace)" index="11611" value="0"/>
   <variable name="z(ARBTNR3_ppylbte)" index="11612" value="0"/>
   <variable name="z(ARBTNR3_ptoh)" index="11613" value="0"/>
   <variable name="z(ARBTNR3_ptylpte)" index="11614" value="0"/>
   <variable name="z(ARBTNR3_pyr)" index="11615" value="0"/>
   <variable name="z(ARBTNR3_z14btd)" index="11616" value="0"/>
   <variable name="z(ARBTNabcpp_ac)" index="11617" value="0"/>
   <variable name="z(ARBTNabcpp_adpac)" index="11618" value="0"/>
   <variable name="z(ARBTNabcpp_btoh)" index="11619" value="0"/>
   <variable name="z(ARBTNabcpp_btylbte)" index="11620" value="0"/>
   <variable name="z(ARBTNabcpp_etohUpdc)" index="11621" value="0"/>
   <variable name="z(ARBTNabcpp_etylace)" index="11622" value="0"/>
   <variable name="z(ARBTNabcpp_etylbte)" index="11623" value="0"/>
   <variable name="z(ARBTNabcpp_etylpte)" index="11624" value="0"/>
   <variable name="z(ARBTNabcpp_ibutoh)" index="11625" value="0"/>
   <variable name="z(ARBTNabcpp_ibutylace)" index="11626" value="0"/>
   <variable name="z(ARBTNabcpp_ibutylbte)" index="11627" value="0"/>
   <variable name="z(ARBTNabcpp_ibutylpte)" index="11628" value="0"/>
   <variable name="z(ARBTNabcpp_lacUUD)" index="11629" value="0"/>
   <variable name="z(ARBTNabcpp_ppoh)" index="11630" value="0"/>
   <variable name="z(ARBTNabcpp_ppylace)" index="11631" value="0"/>
   <variable name="z(ARBTNabcpp_ppylbte)" index="11632" value="0"/>
   <variable name="z(ARBTNabcpp_ptoh)" index="11633" value="0"/>
   <variable name="z(ARBTNabcpp_ptylpte)" index="11634" value="0"/>
   <variable name="z(ARBTNabcpp_pyr)" index="11635" value="0"/>
   <variable name="z(ARBTNabcpp_z14btd)" index="11636" value="0"/>
   <variable name="z(ARBTNexs_ac)" index="11637" value="0"/>
   <variable name="z(ARBTNexs_adpac)" index="11638" value="0"/>
   <variable name="z(ARBTNexs_btoh)" index="11639" value="0"/>
   <variable name="z(ARBTNexs_btylbte)" index="11640" value="0"/>
   <variable name="z(ARBTNexs_etohUpdc)" index="11641" value="0"/>
   <variable name="z(ARBTNexs_etylace)" index="11642" value="0"/>
   <variable name="z(ARBTNexs_etylbte)" index="11643" value="0"/>
   <variable name="z(ARBTNexs_etylpte)" index="11644" value="0"/>
   <variable name="z(ARBTNexs_ibutoh)" index="11645" value="0"/>
   <variable name="z(ARBTNexs_ibutylace)" index="11646" value="0"/>
   <variable name="z(ARBTNexs_ibutylbte)" index="11647" value="0"/>
   <variable name="z(ARBTNexs_ibutylpte)" index="11648" value="0"/>
   <variable name="z(ARBTNexs_lacUUD)" index="11649" value="0"/>
   <variable name="z(ARBTNexs_ppoh)" index="11650" value="0"/>
   <variable name="z(ARBTNexs_ppylace)" index="11651" value="0"/>
   <variable name="z(ARBTNexs_ppylbte)" index="11652" value="0"/>
   <variable name="z(ARBTNexs_ptoh)" index="11653" value="0"/>
   <variable name="z(ARBTNexs_ptylpte)" index="11654" value="0"/>
   <variable name="z(ARBTNexs_pyr)" index="11655" value="0"/>
   <variable name="z(ARBTNexs_z14btd)" index="11656" value="0"/>
   <variable name="z(ARBTNtex_ac)" index="11657" value="0"/>
   <variable name="z(ARBTNtex_adpac)" index="11658" value="0"/>
   <variable name="z(ARBTNtex_btoh)" index="11659" value="0"/>
   <variable name="z(ARBTNtex_btylbte)" index="11660" value="0"/>
   <variable name="z(ARBTNtex_etohUpdc)" index="11661" value="0"/>
   <variable name="z(ARBTNtex_etylace)" index="11662" value="0"/>
   <variable name="z(ARBTNtex_etylbte)" index="11663" value="0"/>
   <variable name="z(ARBTNtex_etylpte)" index="11664" value="0"/>
   <variable name="z(ARBTNtex_ibutoh)" index="11665" value="0"/>
   <variable name="z(ARBTNtex_ibutylace)" index="11666" value="0"/>
   <variable name="z(ARBTNtex_ibutylbte)" index="11667" value="0"/>
   <variable name="z(ARBTNtex_ibutylpte)" index="11668" value="0"/>
   <variable name="z(ARBTNtex_lacUUD)" index="11669" value="0"/>
   <variable name="z(ARBTNtex_ppoh)" index="11670" value="0"/>
   <variable name="z(ARBTNtex_ppylace)" index="11671" value="0"/>
   <variable name="z(ARBTNtex_ppylbte)" index="11672" value="0"/>
   <variable name="z(ARBTNtex_ptoh)" index="11673" value="0"/>
   <variable name="z(ARBTNtex_ptylpte)" index="11674" value="0"/>
   <variable name="z(ARBTNtex_pyr)" index="11675" value="0"/>
   <variable name="z(ARBTNtex_z14btd)" index="11676" value="0"/>
   <variable name="z(ARBTNtonex_ac)" index="11677" value="0"/>
   <variable name="z(ARBTNtonex_adpac)" index="11678" value="0"/>
   <variable name="z(ARBTNtonex_btoh)" index="11679" value="0"/>
   <variable name="z(ARBTNtonex_btylbte)" index="11680" value="0"/>
   <variable name="z(ARBTNtonex_etohUpdc)" index="11681" value="0"/>
   <variable name="z(ARBTNtonex_etylace)" index="11682" value="0"/>
   <variable name="z(ARBTNtonex_etylbte)" index="11683" value="0"/>
   <variable name="z(ARBTNtonex_etylpte)" index="11684" value="0"/>
   <variable name="z(ARBTNtonex_ibutoh)" index="11685" value="0"/>
   <variable name="z(ARBTNtonex_ibutylace)" index="11686" value="0"/>
   <variable name="z(ARBTNtonex_ibutylbte)" index="11687" value="0"/>
   <variable name="z(ARBTNtonex_ibutylpte)" index="11688" value="0"/>
   <variable name="z(ARBTNtonex_lacUUD)" index="11689" value="0"/>
   <variable name="z(ARBTNtonex_ppoh)" index="11690" value="0"/>
   <variable name="z(ARBTNtonex_ppylace)" index="11691" value="0"/>
   <variable name="z(ARBTNtonex_ppylbte)" index="11692" value="0"/>
   <variable name="z(ARBTNtonex_ptoh)" index="11693" value="0"/>
   <variable name="z(ARBTNtonex_ptylpte)" index="11694" value="0"/>
   <variable name="z(ARBTNtonex_pyr)" index="11695" value="0"/>
   <variable name="z(ARBTNtonex_z14btd)" index="11696" value="0"/>
   <variable name="z(ARBTNtpp_ac)" index="11697" value="0"/>
   <variable name="z(ARBTNtpp_adpac)" index="11698" value="0"/>
   <variable name="z(ARBTNtpp_btoh)" index="11699" value="0"/>
   <variable name="z(ARBTNtpp_btylbte)" index="11700" value="0"/>
   <variable name="z(ARBTNtpp_etohUpdc)" index="11701" value="0"/>
   <variable name="z(ARBTNtpp_etylace)" index="11702" value="0"/>
   <variable name="z(ARBTNtpp_etylbte)" index="11703" value="0"/>
   <variable name="z(ARBTNtpp_etylpte)" index="11704" value="0"/>
   <variable name="z(ARBTNtpp_ibutoh)" index="11705" value="0"/>
   <variable name="z(ARBTNtpp_ibutylace)" index="11706" value="0"/>
   <variable name="z(ARBTNtpp_ibutylbte)" index="11707" value="0"/>
   <variable name="z(ARBTNtpp_ibutylpte)" index="11708" value="0"/>
   <variable name="z(ARBTNtpp_lacUUD)" index="11709" value="0"/>
   <variable name="z(ARBTNtpp_ppoh)" index="11710" value="0"/>
   <variable name="z(ARBTNtpp_ppylace)" index="11711" value="0"/>
   <variable name="z(ARBTNtpp_ppylbte)" index="11712" value="0"/>
   <variable name="z(ARBTNtpp_ptoh)" index="11713" value="0"/>
   <variable name="z(ARBTNtpp_ptylpte)" index="11714" value="0"/>
   <variable name="z(ARBTNtpp_pyr)" index="11715" value="0"/>
   <variable name="z(ARBTNtpp_z14btd)" index="11716" value="0"/>
   <variable name="z(ARBTptspp_ac)" index="11717" value="0"/>
   <variable name="z(ARBTptspp_adpac)" index="11718" value="0"/>
   <variable name="z(ARBTptspp_btoh)" index="11719" value="0"/>
   <variable name="z(ARBTptspp_btylbte)" index="11720" value="0"/>
   <variable name="z(ARBTptspp_etohUpdc)" index="11721" value="0"/>
   <variable name="z(ARBTptspp_etylace)" index="11722" value="0"/>
   <variable name="z(ARBTptspp_etylbte)" index="11723" value="0"/>
   <variable name="z(ARBTptspp_etylpte)" index="11724" value="0"/>
   <variable name="z(ARBTptspp_ibutoh)" index="11725" value="0"/>
   <variable name="z(ARBTptspp_ibutylace)" index="11726" value="0"/>
   <variable name="z(ARBTptspp_ibutylbte)" index="11727" value="0"/>
   <variable name="z(ARBTptspp_ibutylpte)" index="11728" value="0"/>
   <variable name="z(ARBTptspp_lacUUD)" index="11729" value="0"/>
   <variable name="z(ARBTptspp_ppoh)" index="11730" value="0"/>
   <variable name="z(ARBTptspp_ppylace)" index="11731" value="0"/>
   <variable name="z(ARBTptspp_ppylbte)" index="11732" value="0"/>
   <variable name="z(ARBTptspp_ptoh)" index="11733" value="0"/>
   <variable name="z(ARBTptspp_ptylpte)" index="11734" value="0"/>
   <variable name="z(ARBTptspp_pyr)" index="11735" value="0"/>
   <variable name="z(ARBTptspp_z14btd)" index="11736" value="0"/>
   <variable name="z(ARBTtex_ac)" index="11737" value="0"/>
   <variable name="z(ARBTtex_adpac)" index="11738" value="0"/>
   <variable name="z(ARBTtex_btoh)" index="11739" value="0"/>
   <variable name="z(ARBTtex_btylbte)" index="11740" value="0"/>
   <variable name="z(ARBTtex_etohUpdc)" index="11741" value="0"/>
   <variable name="z(ARBTtex_etylace)" index="11742" value="0"/>
   <variable name="z(ARBTtex_etylbte)" index="11743" value="0"/>
   <variable name="z(ARBTtex_etylpte)" index="11744" value="0"/>
   <variable name="z(ARBTtex_ibutoh)" index="11745" value="0"/>
   <variable name="z(ARBTtex_ibutylace)" index="11746" value="0"/>
   <variable name="z(ARBTtex_ibutylbte)" index="11747" value="0"/>
   <variable name="z(ARBTtex_ibutylpte)" index="11748" value="0"/>
   <variable name="z(ARBTtex_lacUUD)" index="11749" value="0"/>
   <variable name="z(ARBTtex_ppoh)" index="11750" value="0"/>
   <variable name="z(ARBTtex_ppylace)" index="11751" value="0"/>
   <variable name="z(ARBTtex_ppylbte)" index="11752" value="0"/>
   <variable name="z(ARBTtex_ptoh)" index="11753" value="0"/>
   <variable name="z(ARBTtex_ptylpte)" index="11754" value="0"/>
   <variable name="z(ARBTtex_pyr)" index="11755" value="0"/>
   <variable name="z(ARBTtex_z14btd)" index="11756" value="0"/>
   <variable name="z(ARBabcpp_ac)" index="11757" value="0"/>
   <variable name="z(ARBabcpp_adpac)" index="11758" value="0"/>
   <variable name="z(ARBabcpp_btoh)" index="11759" value="0"/>
   <variable name="z(ARBabcpp_btylbte)" index="11760" value="0"/>
   <variable name="z(ARBabcpp_etohUpdc)" index="11761" value="0"/>
   <variable name="z(ARBabcpp_etylace)" index="11762" value="0"/>
   <variable name="z(ARBabcpp_etylbte)" index="11763" value="0"/>
   <variable name="z(ARBabcpp_etylpte)" index="11764" value="0"/>
   <variable name="z(ARBabcpp_ibutoh)" index="11765" value="0"/>
   <variable name="z(ARBabcpp_ibutylace)" index="11766" value="0"/>
   <variable name="z(ARBabcpp_ibutylbte)" index="11767" value="0"/>
   <variable name="z(ARBabcpp_ibutylpte)" index="11768" value="0"/>
   <variable name="z(ARBabcpp_lacUUD)" index="11769" value="0"/>
   <variable name="z(ARBabcpp_ppoh)" index="11770" value="0"/>
   <variable name="z(ARBabcpp_ppylace)" index="11771" value="0"/>
   <variable name="z(ARBabcpp_ppylbte)" index="11772" value="0"/>
   <variable name="z(ARBabcpp_ptoh)" index="11773" value="0"/>
   <variable name="z(ARBabcpp_ptylpte)" index="11774" value="0"/>
   <variable name="z(ARBabcpp_pyr)" index="11775" value="0"/>
   <variable name="z(ARBabcpp_z14btd)" index="11776" value="0"/>
   <variable name="z(ARBt2rpp_ac)" index="11777" value="0"/>
   <variable name="z(ARBt2rpp_adpac)" index="11778" value="0"/>
   <variable name="z(ARBt2rpp_btoh)" index="11779" value="0"/>
   <variable name="z(ARBt2rpp_btylbte)" index="11780" value="0"/>
   <variable name="z(ARBt2rpp_etohUpdc)" index="11781" value="0"/>
   <variable name="z(ARBt2rpp_etylace)" index="11782" value="0"/>
   <variable name="z(ARBt2rpp_etylbte)" index="11783" value="0"/>
   <variable name="z(ARBt2rpp_etylpte)" index="11784" value="0"/>
   <variable name="z(ARBt2rpp_ibutoh)" index="11785" value="0"/>
   <variable name="z(ARBt2rpp_ibutylace)" index="11786" value="0"/>
   <variable name="z(ARBt2rpp_ibutylbte)" index="11787" value="0"/>
   <variable name="z(ARBt2rpp_ibutylpte)" index="11788" value="0"/>
   <variable name="z(ARBt2rpp_lacUUD)" index="11789" value="0"/>
   <variable name="z(ARBt2rpp_ppoh)" index="11790" value="0"/>
   <variable name="z(ARBt2rpp_ppylace)" index="11791" value="0"/>
   <variable name="z(ARBt2rpp_ppylbte)" index="11792" value="0"/>
   <variable name="z(ARBt2rpp_ptoh)" index="11793" value="0"/>
   <variable name="z(ARBt2rpp_ptylpte)" index="11794" value="0"/>
   <variable name="z(ARBt2rpp_pyr)" index="11795" value="0"/>
   <variable name="z(ARBt2rpp_z14btd)" index="11796" value="0"/>
   <variable name="z(ARBt3ipp_ac)" index="11797" value="0"/>
   <variable name="z(ARBt3ipp_adpac)" index="11798" value="0"/>
   <variable name="z(ARBt3ipp_btoh)" index="11799" value="0"/>
   <variable name="z(ARBt3ipp_btylbte)" index="11800" value="0"/>
   <variable name="z(ARBt3ipp_etohUpdc)" index="11801" value="0"/>
   <variable name="z(ARBt3ipp_etylace)" index="11802" value="0"/>
   <variable name="z(ARBt3ipp_etylbte)" index="11803" value="0"/>
   <variable name="z(ARBt3ipp_etylpte)" index="11804" value="0"/>
   <variable name="z(ARBt3ipp_ibutoh)" index="11805" value="0"/>
   <variable name="z(ARBt3ipp_ibutylace)" index="11806" value="0"/>
   <variable name="z(ARBt3ipp_ibutylbte)" index="11807" value="0"/>
   <variable name="z(ARBt3ipp_ibutylpte)" index="11808" value="0"/>
   <variable name="z(ARBt3ipp_lacUUD)" index="11809" value="0"/>
   <variable name="z(ARBt3ipp_ppoh)" index="11810" value="0"/>
   <variable name="z(ARBt3ipp_ppylace)" index="11811" value="0"/>
   <variable name="z(ARBt3ipp_ppylbte)" index="11812" value="0"/>
   <variable name="z(ARBt3ipp_ptoh)" index="11813" value="0"/>
   <variable name="z(ARBt3ipp_ptylpte)" index="11814" value="0"/>
   <variable name="z(ARBt3ipp_pyr)" index="11815" value="0"/>
   <variable name="z(ARBt3ipp_z14btd)" index="11816" value="0"/>
   <variable name="z(ARBtex_ac)" index="11817" value="0"/>
   <variable name="z(ARBtex_adpac)" index="11818" value="0"/>
   <variable name="z(ARBtex_btoh)" index="11819" value="0"/>
   <variable name="z(ARBtex_btylbte)" index="11820" value="0"/>
   <variable name="z(ARBtex_etohUpdc)" index="11821" value="0"/>
   <variable name="z(ARBtex_etylace)" index="11822" value="0"/>
   <variable name="z(ARBtex_etylbte)" index="11823" value="0"/>
   <variable name="z(ARBtex_etylpte)" index="11824" value="0"/>
   <variable name="z(ARBtex_ibutoh)" index="11825" value="0"/>
   <variable name="z(ARBtex_ibutylace)" index="11826" value="0"/>
   <variable name="z(ARBtex_ibutylbte)" index="11827" value="0"/>
   <variable name="z(ARBtex_ibutylpte)" index="11828" value="0"/>
   <variable name="z(ARBtex_lacUUD)" index="11829" value="0"/>
   <variable name="z(ARBtex_ppoh)" index="11830" value="0"/>
   <variable name="z(ARBtex_ppylace)" index="11831" value="0"/>
   <variable name="z(ARBtex_ppylbte)" index="11832" value="0"/>
   <variable name="z(ARBtex_ptoh)" index="11833" value="0"/>
   <variable name="z(ARBtex_ptylpte)" index="11834" value="0"/>
   <variable name="z(ARBtex_pyr)" index="11835" value="0"/>
   <variable name="z(ARBtex_z14btd)" index="11836" value="0"/>
   <variable name="z(ARGAGMt7pp_ac)" index="11837" value="0"/>
   <variable name="z(ARGAGMt7pp_adpac)" index="11838" value="0"/>
   <variable name="z(ARGAGMt7pp_btoh)" index="11839" value="0"/>
   <variable name="z(ARGAGMt7pp_btylbte)" index="11840" value="0"/>
   <variable name="z(ARGAGMt7pp_etohUpdc)" index="11841" value="0"/>
   <variable name="z(ARGAGMt7pp_etylace)" index="11842" value="0"/>
   <variable name="z(ARGAGMt7pp_etylbte)" index="11843" value="0"/>
   <variable name="z(ARGAGMt7pp_etylpte)" index="11844" value="0"/>
   <variable name="z(ARGAGMt7pp_ibutoh)" index="11845" value="0"/>
   <variable name="z(ARGAGMt7pp_ibutylace)" index="11846" value="0"/>
   <variable name="z(ARGAGMt7pp_ibutylbte)" index="11847" value="0"/>
   <variable name="z(ARGAGMt7pp_ibutylpte)" index="11848" value="0"/>
   <variable name="z(ARGAGMt7pp_lacUUD)" index="11849" value="0"/>
   <variable name="z(ARGAGMt7pp_ppoh)" index="11850" value="0"/>
   <variable name="z(ARGAGMt7pp_ppylace)" index="11851" value="0"/>
   <variable name="z(ARGAGMt7pp_ppylbte)" index="11852" value="0"/>
   <variable name="z(ARGAGMt7pp_ptoh)" index="11853" value="0"/>
   <variable name="z(ARGAGMt7pp_ptylpte)" index="11854" value="0"/>
   <variable name="z(ARGAGMt7pp_pyr)" index="11855" value="0"/>
   <variable name="z(ARGAGMt7pp_z14btd)" index="11856" value="0"/>
   <variable name="z(ARGDC_ac)" index="11857" value="0"/>
   <variable name="z(ARGDC_adpac)" index="11858" value="0"/>
   <variable name="z(ARGDC_btoh)" index="11859" value="0"/>
   <variable name="z(ARGDC_btylbte)" index="11860" value="0"/>
   <variable name="z(ARGDC_etohUpdc)" index="11861" value="0"/>
   <variable name="z(ARGDC_etylace)" index="11862" value="0"/>
   <variable name="z(ARGDC_etylbte)" index="11863" value="0"/>
   <variable name="z(ARGDC_etylpte)" index="11864" value="0"/>
   <variable name="z(ARGDC_ibutoh)" index="11865" value="0"/>
   <variable name="z(ARGDC_ibutylace)" index="11866" value="0"/>
   <variable name="z(ARGDC_ibutylbte)" index="11867" value="0"/>
   <variable name="z(ARGDC_ibutylpte)" index="11868" value="0"/>
   <variable name="z(ARGDC_lacUUD)" index="11869" value="0"/>
   <variable name="z(ARGDC_ppoh)" index="11870" value="0"/>
   <variable name="z(ARGDC_ppylace)" index="11871" value="0"/>
   <variable name="z(ARGDC_ppylbte)" index="11872" value="0"/>
   <variable name="z(ARGDC_ptoh)" index="11873" value="0"/>
   <variable name="z(ARGDC_ptylpte)" index="11874" value="0"/>
   <variable name="z(ARGDC_pyr)" index="11875" value="0"/>
   <variable name="z(ARGDC_z14btd)" index="11876" value="0"/>
   <variable name="z(ARGDCpp_ac)" index="11877" value="0"/>
   <variable name="z(ARGDCpp_adpac)" index="11878" value="0"/>
   <variable name="z(ARGDCpp_btoh)" index="11879" value="0"/>
   <variable name="z(ARGDCpp_btylbte)" index="11880" value="0"/>
   <variable name="z(ARGDCpp_etohUpdc)" index="11881" value="0"/>
   <variable name="z(ARGDCpp_etylace)" index="11882" value="0"/>
   <variable name="z(ARGDCpp_etylbte)" index="11883" value="0"/>
   <variable name="z(ARGDCpp_etylpte)" index="11884" value="0"/>
   <variable name="z(ARGDCpp_ibutoh)" index="11885" value="0"/>
   <variable name="z(ARGDCpp_ibutylace)" index="11886" value="0"/>
   <variable name="z(ARGDCpp_ibutylbte)" index="11887" value="0"/>
   <variable name="z(ARGDCpp_ibutylpte)" index="11888" value="0"/>
   <variable name="z(ARGDCpp_lacUUD)" index="11889" value="0"/>
   <variable name="z(ARGDCpp_ppoh)" index="11890" value="0"/>
   <variable name="z(ARGDCpp_ppylace)" index="11891" value="0"/>
   <variable name="z(ARGDCpp_ppylbte)" index="11892" value="0"/>
   <variable name="z(ARGDCpp_ptoh)" index="11893" value="0"/>
   <variable name="z(ARGDCpp_ptylpte)" index="11894" value="0"/>
   <variable name="z(ARGDCpp_pyr)" index="11895" value="0"/>
   <variable name="z(ARGDCpp_z14btd)" index="11896" value="0"/>
   <variable name="z(ARGORNt7pp_ac)" index="11897" value="0"/>
   <variable name="z(ARGORNt7pp_adpac)" index="11898" value="0"/>
   <variable name="z(ARGORNt7pp_btoh)" index="11899" value="0"/>
   <variable name="z(ARGORNt7pp_btylbte)" index="11900" value="0"/>
   <variable name="z(ARGORNt7pp_etohUpdc)" index="11901" value="0"/>
   <variable name="z(ARGORNt7pp_etylace)" index="11902" value="0"/>
   <variable name="z(ARGORNt7pp_etylbte)" index="11903" value="0"/>
   <variable name="z(ARGORNt7pp_etylpte)" index="11904" value="0"/>
   <variable name="z(ARGORNt7pp_ibutoh)" index="11905" value="0"/>
   <variable name="z(ARGORNt7pp_ibutylace)" index="11906" value="0"/>
   <variable name="z(ARGORNt7pp_ibutylbte)" index="11907" value="0"/>
   <variable name="z(ARGORNt7pp_ibutylpte)" index="11908" value="0"/>
   <variable name="z(ARGORNt7pp_lacUUD)" index="11909" value="0"/>
   <variable name="z(ARGORNt7pp_ppoh)" index="11910" value="0"/>
   <variable name="z(ARGORNt7pp_ppylace)" index="11911" value="0"/>
   <variable name="z(ARGORNt7pp_ppylbte)" index="11912" value="0"/>
   <variable name="z(ARGORNt7pp_ptoh)" index="11913" value="0"/>
   <variable name="z(ARGORNt7pp_ptylpte)" index="11914" value="0"/>
   <variable name="z(ARGORNt7pp_pyr)" index="11915" value="0"/>
   <variable name="z(ARGORNt7pp_z14btd)" index="11916" value="0"/>
   <variable name="z(ARGSL_ac)" index="11917" value="0"/>
   <variable name="z(ARGSL_adpac)" index="11918" value="0"/>
   <variable name="z(ARGSL_btoh)" index="11919" value="0"/>
   <variable name="z(ARGSL_btylbte)" index="11920" value="0"/>
   <variable name="z(ARGSL_etohUpdc)" index="11921" value="0"/>
   <variable name="z(ARGSL_etylace)" index="11922" value="0"/>
   <variable name="z(ARGSL_etylbte)" index="11923" value="0"/>
   <variable name="z(ARGSL_etylpte)" index="11924" value="0"/>
   <variable name="z(ARGSL_ibutoh)" index="11925" value="0"/>
   <variable name="z(ARGSL_ibutylace)" index="11926" value="0"/>
   <variable name="z(ARGSL_ibutylbte)" index="11927" value="0"/>
   <variable name="z(ARGSL_ibutylpte)" index="11928" value="0"/>
   <variable name="z(ARGSL_lacUUD)" index="11929" value="0"/>
   <variable name="z(ARGSL_ppoh)" index="11930" value="0"/>
   <variable name="z(ARGSL_ppylace)" index="11931" value="0"/>
   <variable name="z(ARGSL_ppylbte)" index="11932" value="0"/>
   <variable name="z(ARGSL_ptoh)" index="11933" value="0"/>
   <variable name="z(ARGSL_ptylpte)" index="11934" value="0"/>
   <variable name="z(ARGSL_pyr)" index="11935" value="0"/>
   <variable name="z(ARGSL_z14btd)" index="11936" value="0"/>
   <variable name="z(ARGSS_ac)" index="11937" value="0"/>
   <variable name="z(ARGSS_adpac)" index="11938" value="0"/>
   <variable name="z(ARGSS_btoh)" index="11939" value="0"/>
   <variable name="z(ARGSS_btylbte)" index="11940" value="0"/>
   <variable name="z(ARGSS_etohUpdc)" index="11941" value="0"/>
   <variable name="z(ARGSS_etylace)" index="11942" value="0"/>
   <variable name="z(ARGSS_etylbte)" index="11943" value="0"/>
   <variable name="z(ARGSS_etylpte)" index="11944" value="0"/>
   <variable name="z(ARGSS_ibutoh)" index="11945" value="0"/>
   <variable name="z(ARGSS_ibutylace)" index="11946" value="0"/>
   <variable name="z(ARGSS_ibutylbte)" index="11947" value="0"/>
   <variable name="z(ARGSS_ibutylpte)" index="11948" value="0"/>
   <variable name="z(ARGSS_lacUUD)" index="11949" value="0"/>
   <variable name="z(ARGSS_ppoh)" index="11950" value="0"/>
   <variable name="z(ARGSS_ppylace)" index="11951" value="0"/>
   <variable name="z(ARGSS_ppylbte)" index="11952" value="0"/>
   <variable name="z(ARGSS_ptoh)" index="11953" value="0"/>
   <variable name="z(ARGSS_ptylpte)" index="11954" value="0"/>
   <variable name="z(ARGSS_pyr)" index="11955" value="0"/>
   <variable name="z(ARGSS_z14btd)" index="11956" value="0"/>
   <variable name="z(ARGabcpp_ac)" index="11957" value="0"/>
   <variable name="z(ARGabcpp_adpac)" index="11958" value="0"/>
   <variable name="z(ARGabcpp_btoh)" index="11959" value="0"/>
   <variable name="z(ARGabcpp_btylbte)" index="11960" value="0"/>
   <variable name="z(ARGabcpp_etohUpdc)" index="11961" value="0"/>
   <variable name="z(ARGabcpp_etylace)" index="11962" value="0"/>
   <variable name="z(ARGabcpp_etylbte)" index="11963" value="0"/>
   <variable name="z(ARGabcpp_etylpte)" index="11964" value="0"/>
   <variable name="z(ARGabcpp_ibutoh)" index="11965" value="0"/>
   <variable name="z(ARGabcpp_ibutylace)" index="11966" value="0"/>
   <variable name="z(ARGabcpp_ibutylbte)" index="11967" value="0"/>
   <variable name="z(ARGabcpp_ibutylpte)" index="11968" value="0"/>
   <variable name="z(ARGabcpp_lacUUD)" index="11969" value="0"/>
   <variable name="z(ARGabcpp_ppoh)" index="11970" value="0"/>
   <variable name="z(ARGabcpp_ppylace)" index="11971" value="0"/>
   <variable name="z(ARGabcpp_ppylbte)" index="11972" value="0"/>
   <variable name="z(ARGabcpp_ptoh)" index="11973" value="0"/>
   <variable name="z(ARGabcpp_ptylpte)" index="11974" value="0"/>
   <variable name="z(ARGabcpp_pyr)" index="11975" value="0"/>
   <variable name="z(ARGabcpp_z14btd)" index="11976" value="0"/>
   <variable name="z(ARGt3pp_ac)" index="11977" value="0"/>
   <variable name="z(ARGt3pp_adpac)" index="11978" value="0"/>
   <variable name="z(ARGt3pp_btoh)" index="11979" value="0"/>
   <variable name="z(ARGt3pp_btylbte)" index="11980" value="0"/>
   <variable name="z(ARGt3pp_etohUpdc)" index="11981" value="0"/>
   <variable name="z(ARGt3pp_etylace)" index="11982" value="0"/>
   <variable name="z(ARGt3pp_etylbte)" index="11983" value="0"/>
   <variable name="z(ARGt3pp_etylpte)" index="11984" value="0"/>
   <variable name="z(ARGt3pp_ibutoh)" index="11985" value="0"/>
   <variable name="z(ARGt3pp_ibutylace)" index="11986" value="0"/>
   <variable name="z(ARGt3pp_ibutylbte)" index="11987" value="0"/>
   <variable name="z(ARGt3pp_ibutylpte)" index="11988" value="0"/>
   <variable name="z(ARGt3pp_lacUUD)" index="11989" value="0"/>
   <variable name="z(ARGt3pp_ppoh)" index="11990" value="0"/>
   <variable name="z(ARGt3pp_ppylace)" index="11991" value="0"/>
   <variable name="z(ARGt3pp_ppylbte)" index="11992" value="0"/>
   <variable name="z(ARGt3pp_ptoh)" index="11993" value="0"/>
   <variable name="z(ARGt3pp_ptylpte)" index="11994" value="0"/>
   <variable name="z(ARGt3pp_pyr)" index="11995" value="0"/>
   <variable name="z(ARGt3pp_z14btd)" index="11996" value="0"/>
   <variable name="z(ARGtex_ac)" index="11997" value="0"/>
   <variable name="z(ARGtex_adpac)" index="11998" value="0"/>
   <variable name="z(ARGtex_btoh)" index="11999" value="0"/>
   <variable name="z(ARGtex_btylbte)" index="12000" value="0"/>
   <variable name="z(ARGtex_etohUpdc)" index="12001" value="0"/>
   <variable name="z(ARGtex_etylace)" index="12002" value="0"/>
   <variable name="z(ARGtex_etylbte)" index="12003" value="0"/>
   <variable name="z(ARGtex_etylpte)" index="12004" value="0"/>
   <variable name="z(ARGtex_ibutoh)" index="12005" value="0"/>
   <variable name="z(ARGtex_ibutylace)" index="12006" value="0"/>
   <variable name="z(ARGtex_ibutylbte)" index="12007" value="0"/>
   <variable name="z(ARGtex_ibutylpte)" index="12008" value="0"/>
   <variable name="z(ARGtex_lacUUD)" index="12009" value="0"/>
   <variable name="z(ARGtex_ppoh)" index="12010" value="0"/>
   <variable name="z(ARGtex_ppylace)" index="12011" value="0"/>
   <variable name="z(ARGtex_ppylbte)" index="12012" value="0"/>
   <variable name="z(ARGtex_ptoh)" index="12013" value="0"/>
   <variable name="z(ARGtex_ptylpte)" index="12014" value="0"/>
   <variable name="z(ARGtex_pyr)" index="12015" value="0"/>
   <variable name="z(ARGtex_z14btd)" index="12016" value="0"/>
   <variable name="z(ARHGDx_ac)" index="12017" value="0"/>
   <variable name="z(ARHGDx_adpac)" index="12018" value="0"/>
   <variable name="z(ARHGDx_btoh)" index="12019" value="0"/>
   <variable name="z(ARHGDx_btylbte)" index="12020" value="0"/>
   <variable name="z(ARHGDx_etohUpdc)" index="12021" value="0"/>
   <variable name="z(ARHGDx_etylace)" index="12022" value="0"/>
   <variable name="z(ARHGDx_etylbte)" index="12023" value="0"/>
   <variable name="z(ARHGDx_etylpte)" index="12024" value="0"/>
   <variable name="z(ARHGDx_ibutoh)" index="12025" value="0"/>
   <variable name="z(ARHGDx_ibutylace)" index="12026" value="0"/>
   <variable name="z(ARHGDx_ibutylbte)" index="12027" value="0"/>
   <variable name="z(ARHGDx_ibutylpte)" index="12028" value="0"/>
   <variable name="z(ARHGDx_lacUUD)" index="12029" value="0"/>
   <variable name="z(ARHGDx_ppoh)" index="12030" value="0"/>
   <variable name="z(ARHGDx_ppylace)" index="12031" value="0"/>
   <variable name="z(ARHGDx_ppylbte)" index="12032" value="0"/>
   <variable name="z(ARHGDx_ptoh)" index="12033" value="0"/>
   <variable name="z(ARHGDx_ptylpte)" index="12034" value="0"/>
   <variable name="z(ARHGDx_pyr)" index="12035" value="0"/>
   <variable name="z(ARHGDx_z14btd)" index="12036" value="0"/>
   <variable name="z(ARMEPNS_ac)" index="12037" value="0"/>
   <variable name="z(ARMEPNS_adpac)" index="12038" value="0"/>
   <variable name="z(ARMEPNS_btoh)" index="12039" value="0"/>
   <variable name="z(ARMEPNS_btylbte)" index="12040" value="0"/>
   <variable name="z(ARMEPNS_etohUpdc)" index="12041" value="0"/>
   <variable name="z(ARMEPNS_etylace)" index="12042" value="0"/>
   <variable name="z(ARMEPNS_etylbte)" index="12043" value="0"/>
   <variable name="z(ARMEPNS_etylpte)" index="12044" value="0"/>
   <variable name="z(ARMEPNS_ibutoh)" index="12045" value="0"/>
   <variable name="z(ARMEPNS_ibutylace)" index="12046" value="0"/>
   <variable name="z(ARMEPNS_ibutylbte)" index="12047" value="0"/>
   <variable name="z(ARMEPNS_ibutylpte)" index="12048" value="0"/>
   <variable name="z(ARMEPNS_lacUUD)" index="12049" value="0"/>
   <variable name="z(ARMEPNS_ppoh)" index="12050" value="0"/>
   <variable name="z(ARMEPNS_ppylace)" index="12051" value="0"/>
   <variable name="z(ARMEPNS_ppylbte)" index="12052" value="0"/>
   <variable name="z(ARMEPNS_ptoh)" index="12053" value="0"/>
   <variable name="z(ARMEPNS_ptylpte)" index="12054" value="0"/>
   <variable name="z(ARMEPNS_pyr)" index="12055" value="0"/>
   <variable name="z(ARMEPNS_z14btd)" index="12056" value="0"/>
   <variable name="z(ASAD_ac)" index="12057" value="0"/>
   <variable name="z(ASAD_adpac)" index="12058" value="0"/>
   <variable name="z(ASAD_btoh)" index="12059" value="0"/>
   <variable name="z(ASAD_btylbte)" index="12060" value="0"/>
   <variable name="z(ASAD_etohUpdc)" index="12061" value="0"/>
   <variable name="z(ASAD_etylace)" index="12062" value="0"/>
   <variable name="z(ASAD_etylbte)" index="12063" value="0"/>
   <variable name="z(ASAD_etylpte)" index="12064" value="0"/>
   <variable name="z(ASAD_ibutoh)" index="12065" value="0"/>
   <variable name="z(ASAD_ibutylace)" index="12066" value="0"/>
   <variable name="z(ASAD_ibutylbte)" index="12067" value="0"/>
   <variable name="z(ASAD_ibutylpte)" index="12068" value="0"/>
   <variable name="z(ASAD_lacUUD)" index="12069" value="0"/>
   <variable name="z(ASAD_ppoh)" index="12070" value="0"/>
   <variable name="z(ASAD_ppylace)" index="12071" value="0"/>
   <variable name="z(ASAD_ppylbte)" index="12072" value="0"/>
   <variable name="z(ASAD_ptoh)" index="12073" value="0"/>
   <variable name="z(ASAD_ptylpte)" index="12074" value="0"/>
   <variable name="z(ASAD_pyr)" index="12075" value="0"/>
   <variable name="z(ASAD_z14btd)" index="12076" value="0"/>
   <variable name="z(ASCBPL_ac)" index="12077" value="0"/>
   <variable name="z(ASCBPL_adpac)" index="12078" value="0"/>
   <variable name="z(ASCBPL_btoh)" index="12079" value="0"/>
   <variable name="z(ASCBPL_btylbte)" index="12080" value="0"/>
   <variable name="z(ASCBPL_etohUpdc)" index="12081" value="0"/>
   <variable name="z(ASCBPL_etylace)" index="12082" value="0"/>
   <variable name="z(ASCBPL_etylbte)" index="12083" value="0"/>
   <variable name="z(ASCBPL_etylpte)" index="12084" value="0"/>
   <variable name="z(ASCBPL_ibutoh)" index="12085" value="0"/>
   <variable name="z(ASCBPL_ibutylace)" index="12086" value="0"/>
   <variable name="z(ASCBPL_ibutylbte)" index="12087" value="0"/>
   <variable name="z(ASCBPL_ibutylpte)" index="12088" value="0"/>
   <variable name="z(ASCBPL_lacUUD)" index="12089" value="0"/>
   <variable name="z(ASCBPL_ppoh)" index="12090" value="0"/>
   <variable name="z(ASCBPL_ppylace)" index="12091" value="0"/>
   <variable name="z(ASCBPL_ppylbte)" index="12092" value="0"/>
   <variable name="z(ASCBPL_ptoh)" index="12093" value="0"/>
   <variable name="z(ASCBPL_ptylpte)" index="12094" value="0"/>
   <variable name="z(ASCBPL_pyr)" index="12095" value="0"/>
   <variable name="z(ASCBPL_z14btd)" index="12096" value="0"/>
   <variable name="z(ASCBptspp_ac)" index="12097" value="0"/>
   <variable name="z(ASCBptspp_adpac)" index="12098" value="0"/>
   <variable name="z(ASCBptspp_btoh)" index="12099" value="0"/>
   <variable name="z(ASCBptspp_btylbte)" index="12100" value="0"/>
   <variable name="z(ASCBptspp_etohUpdc)" index="12101" value="0"/>
   <variable name="z(ASCBptspp_etylace)" index="12102" value="0"/>
   <variable name="z(ASCBptspp_etylbte)" index="12103" value="0"/>
   <variable name="z(ASCBptspp_etylpte)" index="12104" value="0"/>
   <variable name="z(ASCBptspp_ibutoh)" index="12105" value="0"/>
   <variable name="z(ASCBptspp_ibutylace)" index="12106" value="0"/>
   <variable name="z(ASCBptspp_ibutylbte)" index="12107" value="0"/>
   <variable name="z(ASCBptspp_ibutylpte)" index="12108" value="0"/>
   <variable name="z(ASCBptspp_lacUUD)" index="12109" value="0"/>
   <variable name="z(ASCBptspp_ppoh)" index="12110" value="0"/>
   <variable name="z(ASCBptspp_ppylace)" index="12111" value="0"/>
   <variable name="z(ASCBptspp_ppylbte)" index="12112" value="0"/>
   <variable name="z(ASCBptspp_ptoh)" index="12113" value="0"/>
   <variable name="z(ASCBptspp_ptylpte)" index="12114" value="0"/>
   <variable name="z(ASCBptspp_pyr)" index="12115" value="0"/>
   <variable name="z(ASCBptspp_z14btd)" index="12116" value="0"/>
   <variable name="z(ASCBtex_ac)" index="12117" value="0"/>
   <variable name="z(ASCBtex_adpac)" index="12118" value="0"/>
   <variable name="z(ASCBtex_btoh)" index="12119" value="0"/>
   <variable name="z(ASCBtex_btylbte)" index="12120" value="0"/>
   <variable name="z(ASCBtex_etohUpdc)" index="12121" value="0"/>
   <variable name="z(ASCBtex_etylace)" index="12122" value="0"/>
   <variable name="z(ASCBtex_etylbte)" index="12123" value="0"/>
   <variable name="z(ASCBtex_etylpte)" index="12124" value="0"/>
   <variable name="z(ASCBtex_ibutoh)" index="12125" value="0"/>
   <variable name="z(ASCBtex_ibutylace)" index="12126" value="0"/>
   <variable name="z(ASCBtex_ibutylbte)" index="12127" value="0"/>
   <variable name="z(ASCBtex_ibutylpte)" index="12128" value="0"/>
   <variable name="z(ASCBtex_lacUUD)" index="12129" value="0"/>
   <variable name="z(ASCBtex_ppoh)" index="12130" value="0"/>
   <variable name="z(ASCBtex_ppylace)" index="12131" value="0"/>
   <variable name="z(ASCBtex_ppylbte)" index="12132" value="0"/>
   <variable name="z(ASCBtex_ptoh)" index="12133" value="0"/>
   <variable name="z(ASCBtex_ptylpte)" index="12134" value="0"/>
   <variable name="z(ASCBtex_pyr)" index="12135" value="0"/>
   <variable name="z(ASCBtex_z14btd)" index="12136" value="0"/>
   <variable name="z(ASNN_ac)" index="12137" value="0"/>
   <variable name="z(ASNN_adpac)" index="12138" value="0"/>
   <variable name="z(ASNN_btoh)" index="12139" value="0"/>
   <variable name="z(ASNN_btylbte)" index="12140" value="0"/>
   <variable name="z(ASNN_etohUpdc)" index="12141" value="0"/>
   <variable name="z(ASNN_etylace)" index="12142" value="0"/>
   <variable name="z(ASNN_etylbte)" index="12143" value="0"/>
   <variable name="z(ASNN_etylpte)" index="12144" value="0"/>
   <variable name="z(ASNN_ibutoh)" index="12145" value="0"/>
   <variable name="z(ASNN_ibutylace)" index="12146" value="0"/>
   <variable name="z(ASNN_ibutylbte)" index="12147" value="0"/>
   <variable name="z(ASNN_ibutylpte)" index="12148" value="0"/>
   <variable name="z(ASNN_lacUUD)" index="12149" value="0"/>
   <variable name="z(ASNN_ppoh)" index="12150" value="0"/>
   <variable name="z(ASNN_ppylace)" index="12151" value="0"/>
   <variable name="z(ASNN_ppylbte)" index="12152" value="0"/>
   <variable name="z(ASNN_ptoh)" index="12153" value="0"/>
   <variable name="z(ASNN_ptylpte)" index="12154" value="0"/>
   <variable name="z(ASNN_pyr)" index="12155" value="0"/>
   <variable name="z(ASNN_z14btd)" index="12156" value="0"/>
   <variable name="z(ASNNpp_ac)" index="12157" value="0"/>
   <variable name="z(ASNNpp_adpac)" index="12158" value="0"/>
   <variable name="z(ASNNpp_btoh)" index="12159" value="0"/>
   <variable name="z(ASNNpp_btylbte)" index="12160" value="0"/>
   <variable name="z(ASNNpp_etohUpdc)" index="12161" value="0"/>
   <variable name="z(ASNNpp_etylace)" index="12162" value="0"/>
   <variable name="z(ASNNpp_etylbte)" index="12163" value="0"/>
   <variable name="z(ASNNpp_etylpte)" index="12164" value="0"/>
   <variable name="z(ASNNpp_ibutoh)" index="12165" value="0"/>
   <variable name="z(ASNNpp_ibutylace)" index="12166" value="0"/>
   <variable name="z(ASNNpp_ibutylbte)" index="12167" value="0"/>
   <variable name="z(ASNNpp_ibutylpte)" index="12168" value="0"/>
   <variable name="z(ASNNpp_lacUUD)" index="12169" value="0"/>
   <variable name="z(ASNNpp_ppoh)" index="12170" value="0"/>
   <variable name="z(ASNNpp_ppylace)" index="12171" value="0"/>
   <variable name="z(ASNNpp_ppylbte)" index="12172" value="0"/>
   <variable name="z(ASNNpp_ptoh)" index="12173" value="0"/>
   <variable name="z(ASNNpp_ptylpte)" index="12174" value="0"/>
   <variable name="z(ASNNpp_pyr)" index="12175" value="0"/>
   <variable name="z(ASNNpp_z14btd)" index="12176" value="0"/>
   <variable name="z(ASNS1_ac)" index="12177" value="0"/>
   <variable name="z(ASNS1_adpac)" index="12178" value="0"/>
   <variable name="z(ASNS1_btoh)" index="12179" value="0"/>
   <variable name="z(ASNS1_btylbte)" index="12180" value="0"/>
   <variable name="z(ASNS1_etohUpdc)" index="12181" value="0"/>
   <variable name="z(ASNS1_etylace)" index="12182" value="0"/>
   <variable name="z(ASNS1_etylbte)" index="12183" value="0"/>
   <variable name="z(ASNS1_etylpte)" index="12184" value="0"/>
   <variable name="z(ASNS1_ibutoh)" index="12185" value="0"/>
   <variable name="z(ASNS1_ibutylace)" index="12186" value="0"/>
   <variable name="z(ASNS1_ibutylbte)" index="12187" value="0"/>
   <variable name="z(ASNS1_ibutylpte)" index="12188" value="0"/>
   <variable name="z(ASNS1_lacUUD)" index="12189" value="0"/>
   <variable name="z(ASNS1_ppoh)" index="12190" value="0"/>
   <variable name="z(ASNS1_ppylace)" index="12191" value="0"/>
   <variable name="z(ASNS1_ppylbte)" index="12192" value="0"/>
   <variable name="z(ASNS1_ptoh)" index="12193" value="0"/>
   <variable name="z(ASNS1_ptylpte)" index="12194" value="0"/>
   <variable name="z(ASNS1_pyr)" index="12195" value="0"/>
   <variable name="z(ASNS1_z14btd)" index="12196" value="0"/>
   <variable name="z(ASNt2rpp_ac)" index="12197" value="0"/>
   <variable name="z(ASNt2rpp_adpac)" index="12198" value="0"/>
   <variable name="z(ASNt2rpp_btoh)" index="12199" value="0"/>
   <variable name="z(ASNt2rpp_btylbte)" index="12200" value="0"/>
   <variable name="z(ASNt2rpp_etohUpdc)" index="12201" value="0"/>
   <variable name="z(ASNt2rpp_etylace)" index="12202" value="0"/>
   <variable name="z(ASNt2rpp_etylbte)" index="12203" value="0"/>
   <variable name="z(ASNt2rpp_etylpte)" index="12204" value="0"/>
   <variable name="z(ASNt2rpp_ibutoh)" index="12205" value="0"/>
   <variable name="z(ASNt2rpp_ibutylace)" index="12206" value="0"/>
   <variable name="z(ASNt2rpp_ibutylbte)" index="12207" value="0"/>
   <variable name="z(ASNt2rpp_ibutylpte)" index="12208" value="0"/>
   <variable name="z(ASNt2rpp_lacUUD)" index="12209" value="0"/>
   <variable name="z(ASNt2rpp_ppoh)" index="12210" value="0"/>
   <variable name="z(ASNt2rpp_ppylace)" index="12211" value="0"/>
   <variable name="z(ASNt2rpp_ppylbte)" index="12212" value="0"/>
   <variable name="z(ASNt2rpp_ptoh)" index="12213" value="0"/>
   <variable name="z(ASNt2rpp_ptylpte)" index="12214" value="0"/>
   <variable name="z(ASNt2rpp_pyr)" index="12215" value="0"/>
   <variable name="z(ASNt2rpp_z14btd)" index="12216" value="0"/>
   <variable name="z(ASNtex_ac)" index="12217" value="0"/>
   <variable name="z(ASNtex_adpac)" index="12218" value="0"/>
   <variable name="z(ASNtex_btoh)" index="12219" value="0"/>
   <variable name="z(ASNtex_btylbte)" index="12220" value="0"/>
   <variable name="z(ASNtex_etohUpdc)" index="12221" value="0"/>
   <variable name="z(ASNtex_etylace)" index="12222" value="0"/>
   <variable name="z(ASNtex_etylbte)" index="12223" value="0"/>
   <variable name="z(ASNtex_etylpte)" index="12224" value="0"/>
   <variable name="z(ASNtex_ibutoh)" index="12225" value="0"/>
   <variable name="z(ASNtex_ibutylace)" index="12226" value="0"/>
   <variable name="z(ASNtex_ibutylbte)" index="12227" value="0"/>
   <variable name="z(ASNtex_ibutylpte)" index="12228" value="0"/>
   <variable name="z(ASNtex_lacUUD)" index="12229" value="0"/>
   <variable name="z(ASNtex_ppoh)" index="12230" value="0"/>
   <variable name="z(ASNtex_ppylace)" index="12231" value="0"/>
   <variable name="z(ASNtex_ppylbte)" index="12232" value="0"/>
   <variable name="z(ASNtex_ptoh)" index="12233" value="0"/>
   <variable name="z(ASNtex_ptylpte)" index="12234" value="0"/>
   <variable name="z(ASNtex_pyr)" index="12235" value="0"/>
   <variable name="z(ASNtex_z14btd)" index="12236" value="0"/>
   <variable name="z(ASO3t8pp_ac)" index="12237" value="0"/>
   <variable name="z(ASO3t8pp_adpac)" index="12238" value="0"/>
   <variable name="z(ASO3t8pp_btoh)" index="12239" value="0"/>
   <variable name="z(ASO3t8pp_btylbte)" index="12240" value="0"/>
   <variable name="z(ASO3t8pp_etohUpdc)" index="12241" value="0"/>
   <variable name="z(ASO3t8pp_etylace)" index="12242" value="0"/>
   <variable name="z(ASO3t8pp_etylbte)" index="12243" value="0"/>
   <variable name="z(ASO3t8pp_etylpte)" index="12244" value="0"/>
   <variable name="z(ASO3t8pp_ibutoh)" index="12245" value="0"/>
   <variable name="z(ASO3t8pp_ibutylace)" index="12246" value="0"/>
   <variable name="z(ASO3t8pp_ibutylbte)" index="12247" value="0"/>
   <variable name="z(ASO3t8pp_ibutylpte)" index="12248" value="0"/>
   <variable name="z(ASO3t8pp_lacUUD)" index="12249" value="0"/>
   <variable name="z(ASO3t8pp_ppoh)" index="12250" value="0"/>
   <variable name="z(ASO3t8pp_ppylace)" index="12251" value="0"/>
   <variable name="z(ASO3t8pp_ppylbte)" index="12252" value="0"/>
   <variable name="z(ASO3t8pp_ptoh)" index="12253" value="0"/>
   <variable name="z(ASO3t8pp_ptylpte)" index="12254" value="0"/>
   <variable name="z(ASO3t8pp_pyr)" index="12255" value="0"/>
   <variable name="z(ASO3t8pp_z14btd)" index="12256" value="0"/>
   <variable name="z(ASO3tex_ac)" index="12257" value="0"/>
   <variable name="z(ASO3tex_adpac)" index="12258" value="0"/>
   <variable name="z(ASO3tex_btoh)" index="12259" value="0"/>
   <variable name="z(ASO3tex_btylbte)" index="12260" value="0"/>
   <variable name="z(ASO3tex_etohUpdc)" index="12261" value="0"/>
   <variable name="z(ASO3tex_etylace)" index="12262" value="0"/>
   <variable name="z(ASO3tex_etylbte)" index="12263" value="0"/>
   <variable name="z(ASO3tex_etylpte)" index="12264" value="0"/>
   <variable name="z(ASO3tex_ibutoh)" index="12265" value="0"/>
   <variable name="z(ASO3tex_ibutylace)" index="12266" value="0"/>
   <variable name="z(ASO3tex_ibutylbte)" index="12267" value="0"/>
   <variable name="z(ASO3tex_ibutylpte)" index="12268" value="0"/>
   <variable name="z(ASO3tex_lacUUD)" index="12269" value="0"/>
   <variable name="z(ASO3tex_ppoh)" index="12270" value="0"/>
   <variable name="z(ASO3tex_ppylace)" index="12271" value="0"/>
   <variable name="z(ASO3tex_ppylbte)" index="12272" value="0"/>
   <variable name="z(ASO3tex_ptoh)" index="12273" value="0"/>
   <variable name="z(ASO3tex_ptylpte)" index="12274" value="0"/>
   <variable name="z(ASO3tex_pyr)" index="12275" value="0"/>
   <variable name="z(ASO3tex_z14btd)" index="12276" value="0"/>
   <variable name="z(ASP1DC_ac)" index="12277" value="0"/>
   <variable name="z(ASP1DC_adpac)" index="12278" value="0"/>
   <variable name="z(ASP1DC_btoh)" index="12279" value="0"/>
   <variable name="z(ASP1DC_btylbte)" index="12280" value="0"/>
   <variable name="z(ASP1DC_etohUpdc)" index="12281" value="0"/>
   <variable name="z(ASP1DC_etylace)" index="12282" value="0"/>
   <variable name="z(ASP1DC_etylbte)" index="12283" value="0"/>
   <variable name="z(ASP1DC_etylpte)" index="12284" value="0"/>
   <variable name="z(ASP1DC_ibutoh)" index="12285" value="0"/>
   <variable name="z(ASP1DC_ibutylace)" index="12286" value="0"/>
   <variable name="z(ASP1DC_ibutylbte)" index="12287" value="0"/>
   <variable name="z(ASP1DC_ibutylpte)" index="12288" value="0"/>
   <variable name="z(ASP1DC_lacUUD)" index="12289" value="0"/>
   <variable name="z(ASP1DC_ppoh)" index="12290" value="0"/>
   <variable name="z(ASP1DC_ppylace)" index="12291" value="0"/>
   <variable name="z(ASP1DC_ppylbte)" index="12292" value="0"/>
   <variable name="z(ASP1DC_ptoh)" index="12293" value="0"/>
   <variable name="z(ASP1DC_ptylpte)" index="12294" value="0"/>
   <variable name="z(ASP1DC_pyr)" index="12295" value="0"/>
   <variable name="z(ASP1DC_z14btd)" index="12296" value="0"/>
   <variable name="z(ASPCT_ac)" index="12297" value="0"/>
   <variable name="z(ASPCT_adpac)" index="12298" value="0"/>
   <variable name="z(ASPCT_btoh)" index="12299" value="0"/>
   <variable name="z(ASPCT_btylbte)" index="12300" value="0"/>
   <variable name="z(ASPCT_etohUpdc)" index="12301" value="0"/>
   <variable name="z(ASPCT_etylace)" index="12302" value="0"/>
   <variable name="z(ASPCT_etylbte)" index="12303" value="0"/>
   <variable name="z(ASPCT_etylpte)" index="12304" value="0"/>
   <variable name="z(ASPCT_ibutoh)" index="12305" value="0"/>
   <variable name="z(ASPCT_ibutylace)" index="12306" value="0"/>
   <variable name="z(ASPCT_ibutylbte)" index="12307" value="0"/>
   <variable name="z(ASPCT_ibutylpte)" index="12308" value="0"/>
   <variable name="z(ASPCT_lacUUD)" index="12309" value="0"/>
   <variable name="z(ASPCT_ppoh)" index="12310" value="0"/>
   <variable name="z(ASPCT_ppylace)" index="12311" value="0"/>
   <variable name="z(ASPCT_ppylbte)" index="12312" value="0"/>
   <variable name="z(ASPCT_ptoh)" index="12313" value="0"/>
   <variable name="z(ASPCT_ptylpte)" index="12314" value="0"/>
   <variable name="z(ASPCT_pyr)" index="12315" value="0"/>
   <variable name="z(ASPCT_z14btd)" index="12316" value="0"/>
   <variable name="z(ASPK_ac)" index="12317" value="0"/>
   <variable name="z(ASPK_adpac)" index="12318" value="0"/>
   <variable name="z(ASPK_btoh)" index="12319" value="0"/>
   <variable name="z(ASPK_btylbte)" index="12320" value="0"/>
   <variable name="z(ASPK_etohUpdc)" index="12321" value="0"/>
   <variable name="z(ASPK_etylace)" index="12322" value="0"/>
   <variable name="z(ASPK_etylbte)" index="12323" value="0"/>
   <variable name="z(ASPK_etylpte)" index="12324" value="0"/>
   <variable name="z(ASPK_ibutoh)" index="12325" value="0"/>
   <variable name="z(ASPK_ibutylace)" index="12326" value="0"/>
   <variable name="z(ASPK_ibutylbte)" index="12327" value="0"/>
   <variable name="z(ASPK_ibutylpte)" index="12328" value="0"/>
   <variable name="z(ASPK_lacUUD)" index="12329" value="0"/>
   <variable name="z(ASPK_ppoh)" index="12330" value="0"/>
   <variable name="z(ASPK_ppylace)" index="12331" value="0"/>
   <variable name="z(ASPK_ppylbte)" index="12332" value="0"/>
   <variable name="z(ASPK_ptoh)" index="12333" value="0"/>
   <variable name="z(ASPK_ptylpte)" index="12334" value="0"/>
   <variable name="z(ASPK_pyr)" index="12335" value="0"/>
   <variable name="z(ASPK_z14btd)" index="12336" value="0"/>
   <variable name="z(ASPO3_ac)" index="12337" value="0"/>
   <variable name="z(ASPO3_adpac)" index="12338" value="0"/>
   <variable name="z(ASPO3_btoh)" index="12339" value="0"/>
   <variable name="z(ASPO3_btylbte)" index="12340" value="0"/>
   <variable name="z(ASPO3_etohUpdc)" index="12341" value="0"/>
   <variable name="z(ASPO3_etylace)" index="12342" value="0"/>
   <variable name="z(ASPO3_etylbte)" index="12343" value="0"/>
   <variable name="z(ASPO3_etylpte)" index="12344" value="0"/>
   <variable name="z(ASPO3_ibutoh)" index="12345" value="0"/>
   <variable name="z(ASPO3_ibutylace)" index="12346" value="0"/>
   <variable name="z(ASPO3_ibutylbte)" index="12347" value="0"/>
   <variable name="z(ASPO3_ibutylpte)" index="12348" value="0"/>
   <variable name="z(ASPO3_lacUUD)" index="12349" value="0"/>
   <variable name="z(ASPO3_ppoh)" index="12350" value="0"/>
   <variable name="z(ASPO3_ppylace)" index="12351" value="0"/>
   <variable name="z(ASPO3_ppylbte)" index="12352" value="0"/>
   <variable name="z(ASPO3_ptoh)" index="12353" value="0"/>
   <variable name="z(ASPO3_ptylpte)" index="12354" value="0"/>
   <variable name="z(ASPO3_pyr)" index="12355" value="0"/>
   <variable name="z(ASPO3_z14btd)" index="12356" value="0"/>
   <variable name="z(ASPO4_ac)" index="12357" value="0"/>
   <variable name="z(ASPO4_adpac)" index="12358" value="0"/>
   <variable name="z(ASPO4_btoh)" index="12359" value="0"/>
   <variable name="z(ASPO4_btylbte)" index="12360" value="0"/>
   <variable name="z(ASPO4_etohUpdc)" index="12361" value="0"/>
   <variable name="z(ASPO4_etylace)" index="12362" value="0"/>
   <variable name="z(ASPO4_etylbte)" index="12363" value="0"/>
   <variable name="z(ASPO4_etylpte)" index="12364" value="0"/>
   <variable name="z(ASPO4_ibutoh)" index="12365" value="0"/>
   <variable name="z(ASPO4_ibutylace)" index="12366" value="0"/>
   <variable name="z(ASPO4_ibutylbte)" index="12367" value="0"/>
   <variable name="z(ASPO4_ibutylpte)" index="12368" value="0"/>
   <variable name="z(ASPO4_lacUUD)" index="12369" value="0"/>
   <variable name="z(ASPO4_ppoh)" index="12370" value="0"/>
   <variable name="z(ASPO4_ppylace)" index="12371" value="0"/>
   <variable name="z(ASPO4_ppylbte)" index="12372" value="0"/>
   <variable name="z(ASPO4_ptoh)" index="12373" value="0"/>
   <variable name="z(ASPO4_ptylpte)" index="12374" value="0"/>
   <variable name="z(ASPO4_pyr)" index="12375" value="0"/>
   <variable name="z(ASPO4_z14btd)" index="12376" value="0"/>
   <variable name="z(ASPO5_ac)" index="12377" value="0"/>
   <variable name="z(ASPO5_adpac)" index="12378" value="0"/>
   <variable name="z(ASPO5_btoh)" index="12379" value="0"/>
   <variable name="z(ASPO5_btylbte)" index="12380" value="0"/>
   <variable name="z(ASPO5_etohUpdc)" index="12381" value="0"/>
   <variable name="z(ASPO5_etylace)" index="12382" value="0"/>
   <variable name="z(ASPO5_etylbte)" index="12383" value="0"/>
   <variable name="z(ASPO5_etylpte)" index="12384" value="0"/>
   <variable name="z(ASPO5_ibutoh)" index="12385" value="0"/>
   <variable name="z(ASPO5_ibutylace)" index="12386" value="0"/>
   <variable name="z(ASPO5_ibutylbte)" index="12387" value="0"/>
   <variable name="z(ASPO5_ibutylpte)" index="12388" value="0"/>
   <variable name="z(ASPO5_lacUUD)" index="12389" value="0"/>
   <variable name="z(ASPO5_ppoh)" index="12390" value="0"/>
   <variable name="z(ASPO5_ppylace)" index="12391" value="0"/>
   <variable name="z(ASPO5_ppylbte)" index="12392" value="0"/>
   <variable name="z(ASPO5_ptoh)" index="12393" value="0"/>
   <variable name="z(ASPO5_ptylpte)" index="12394" value="0"/>
   <variable name="z(ASPO5_pyr)" index="12395" value="0"/>
   <variable name="z(ASPO5_z14btd)" index="12396" value="0"/>
   <variable name="z(ASPO6_ac)" index="12397" value="0"/>
   <variable name="z(ASPO6_adpac)" index="12398" value="0"/>
   <variable name="z(ASPO6_btoh)" index="12399" value="0"/>
   <variable name="z(ASPO6_btylbte)" index="12400" value="0"/>
   <variable name="z(ASPO6_etohUpdc)" index="12401" value="0"/>
   <variable name="z(ASPO6_etylace)" index="12402" value="0"/>
   <variable name="z(ASPO6_etylbte)" index="12403" value="0"/>
   <variable name="z(ASPO6_etylpte)" index="12404" value="0"/>
   <variable name="z(ASPO6_ibutoh)" index="12405" value="0"/>
   <variable name="z(ASPO6_ibutylace)" index="12406" value="0"/>
   <variable name="z(ASPO6_ibutylbte)" index="12407" value="0"/>
   <variable name="z(ASPO6_ibutylpte)" index="12408" value="0"/>
   <variable name="z(ASPO6_lacUUD)" index="12409" value="0"/>
   <variable name="z(ASPO6_ppoh)" index="12410" value="0"/>
   <variable name="z(ASPO6_ppylace)" index="12411" value="0"/>
   <variable name="z(ASPO6_ppylbte)" index="12412" value="0"/>
   <variable name="z(ASPO6_ptoh)" index="12413" value="0"/>
   <variable name="z(ASPO6_ptylpte)" index="12414" value="0"/>
   <variable name="z(ASPO6_pyr)" index="12415" value="0"/>
   <variable name="z(ASPO6_z14btd)" index="12416" value="0"/>
   <variable name="z(ASPT_ac)" index="12417" value="0"/>
   <variable name="z(ASPT_adpac)" index="12418" value="0"/>
   <variable name="z(ASPT_btoh)" index="12419" value="0"/>
   <variable name="z(ASPT_btylbte)" index="12420" value="0"/>
   <variable name="z(ASPT_etohUpdc)" index="12421" value="0"/>
   <variable name="z(ASPT_etylace)" index="12422" value="0"/>
   <variable name="z(ASPT_etylbte)" index="12423" value="0"/>
   <variable name="z(ASPT_etylpte)" index="12424" value="0"/>
   <variable name="z(ASPT_ibutoh)" index="12425" value="0"/>
   <variable name="z(ASPT_ibutylace)" index="12426" value="0"/>
   <variable name="z(ASPT_ibutylbte)" index="12427" value="0"/>
   <variable name="z(ASPT_ibutylpte)" index="12428" value="0"/>
   <variable name="z(ASPT_lacUUD)" index="12429" value="0"/>
   <variable name="z(ASPT_ppoh)" index="12430" value="0"/>
   <variable name="z(ASPT_ppylace)" index="12431" value="0"/>
   <variable name="z(ASPT_ppylbte)" index="12432" value="0"/>
   <variable name="z(ASPT_ptoh)" index="12433" value="0"/>
   <variable name="z(ASPT_ptylpte)" index="12434" value="0"/>
   <variable name="z(ASPT_pyr)" index="12435" value="0"/>
   <variable name="z(ASPT_z14btd)" index="12436" value="0"/>
   <variable name="z(ASPTA_ac)" index="12437" value="0"/>
   <variable name="z(ASPTA_adpac)" index="12438" value="0"/>
   <variable name="z(ASPTA_btoh)" index="12439" value="0"/>
   <variable name="z(ASPTA_btylbte)" index="12440" value="0"/>
   <variable name="z(ASPTA_etohUpdc)" index="12441" value="0"/>
   <variable name="z(ASPTA_etylace)" index="12442" value="0"/>
   <variable name="z(ASPTA_etylbte)" index="12443" value="0"/>
   <variable name="z(ASPTA_etylpte)" index="12444" value="0"/>
   <variable name="z(ASPTA_ibutoh)" index="12445" value="0"/>
   <variable name="z(ASPTA_ibutylace)" index="12446" value="0"/>
   <variable name="z(ASPTA_ibutylbte)" index="12447" value="0"/>
   <variable name="z(ASPTA_ibutylpte)" index="12448" value="0"/>
   <variable name="z(ASPTA_lacUUD)" index="12449" value="0"/>
   <variable name="z(ASPTA_ppoh)" index="12450" value="0"/>
   <variable name="z(ASPTA_ppylace)" index="12451" value="0"/>
   <variable name="z(ASPTA_ppylbte)" index="12452" value="0"/>
   <variable name="z(ASPTA_ptoh)" index="12453" value="0"/>
   <variable name="z(ASPTA_ptylpte)" index="12454" value="0"/>
   <variable name="z(ASPTA_pyr)" index="12455" value="0"/>
   <variable name="z(ASPTA_z14btd)" index="12456" value="0"/>
   <variable name="z(ASPabcpp_ac)" index="12457" value="0"/>
   <variable name="z(ASPabcpp_adpac)" index="12458" value="0"/>
   <variable name="z(ASPabcpp_btoh)" index="12459" value="0"/>
   <variable name="z(ASPabcpp_btylbte)" index="12460" value="0"/>
   <variable name="z(ASPabcpp_etohUpdc)" index="12461" value="0"/>
   <variable name="z(ASPabcpp_etylace)" index="12462" value="0"/>
   <variable name="z(ASPabcpp_etylbte)" index="12463" value="0"/>
   <variable name="z(ASPabcpp_etylpte)" index="12464" value="0"/>
   <variable name="z(ASPabcpp_ibutoh)" index="12465" value="0"/>
   <variable name="z(ASPabcpp_ibutylace)" index="12466" value="0"/>
   <variable name="z(ASPabcpp_ibutylbte)" index="12467" value="0"/>
   <variable name="z(ASPabcpp_ibutylpte)" index="12468" value="0"/>
   <variable name="z(ASPabcpp_lacUUD)" index="12469" value="0"/>
   <variable name="z(ASPabcpp_ppoh)" index="12470" value="0"/>
   <variable name="z(ASPabcpp_ppylace)" index="12471" value="0"/>
   <variable name="z(ASPabcpp_ppylbte)" index="12472" value="0"/>
   <variable name="z(ASPabcpp_ptoh)" index="12473" value="0"/>
   <variable name="z(ASPabcpp_ptylpte)" index="12474" value="0"/>
   <variable name="z(ASPabcpp_pyr)" index="12475" value="0"/>
   <variable name="z(ASPabcpp_z14btd)" index="12476" value="0"/>
   <variable name="z(ASPt2_2pp_ac)" index="12477" value="0"/>
   <variable name="z(ASPt2_2pp_adpac)" index="12478" value="0"/>
   <variable name="z(ASPt2_2pp_btoh)" index="12479" value="0"/>
   <variable name="z(ASPt2_2pp_btylbte)" index="12480" value="0"/>
   <variable name="z(ASPt2_2pp_etohUpdc)" index="12481" value="0"/>
   <variable name="z(ASPt2_2pp_etylace)" index="12482" value="0"/>
   <variable name="z(ASPt2_2pp_etylbte)" index="12483" value="0"/>
   <variable name="z(ASPt2_2pp_etylpte)" index="12484" value="0"/>
   <variable name="z(ASPt2_2pp_ibutoh)" index="12485" value="0"/>
   <variable name="z(ASPt2_2pp_ibutylace)" index="12486" value="0"/>
   <variable name="z(ASPt2_2pp_ibutylbte)" index="12487" value="0"/>
   <variable name="z(ASPt2_2pp_ibutylpte)" index="12488" value="0"/>
   <variable name="z(ASPt2_2pp_lacUUD)" index="12489" value="0"/>
   <variable name="z(ASPt2_2pp_ppoh)" index="12490" value="0"/>
   <variable name="z(ASPt2_2pp_ppylace)" index="12491" value="0"/>
   <variable name="z(ASPt2_2pp_ppylbte)" index="12492" value="0"/>
   <variable name="z(ASPt2_2pp_ptoh)" index="12493" value="0"/>
   <variable name="z(ASPt2_2pp_ptylpte)" index="12494" value="0"/>
   <variable name="z(ASPt2_2pp_pyr)" index="12495" value="0"/>
   <variable name="z(ASPt2_2pp_z14btd)" index="12496" value="0"/>
   <variable name="z(ASPt2_3pp_ac)" index="12497" value="0"/>
   <variable name="z(ASPt2_3pp_adpac)" index="12498" value="0"/>
   <variable name="z(ASPt2_3pp_btoh)" index="12499" value="0"/>
   <variable name="z(ASPt2_3pp_btylbte)" index="12500" value="0"/>
   <variable name="z(ASPt2_3pp_etohUpdc)" index="12501" value="0"/>
   <variable name="z(ASPt2_3pp_etylace)" index="12502" value="0"/>
   <variable name="z(ASPt2_3pp_etylbte)" index="12503" value="0"/>
   <variable name="z(ASPt2_3pp_etylpte)" index="12504" value="0"/>
   <variable name="z(ASPt2_3pp_ibutoh)" index="12505" value="0"/>
   <variable name="z(ASPt2_3pp_ibutylace)" index="12506" value="0"/>
   <variable name="z(ASPt2_3pp_ibutylbte)" index="12507" value="0"/>
   <variable name="z(ASPt2_3pp_ibutylpte)" index="12508" value="0"/>
   <variable name="z(ASPt2_3pp_lacUUD)" index="12509" value="0"/>
   <variable name="z(ASPt2_3pp_ppoh)" index="12510" value="0"/>
   <variable name="z(ASPt2_3pp_ppylace)" index="12511" value="0"/>
   <variable name="z(ASPt2_3pp_ppylbte)" index="12512" value="0"/>
   <variable name="z(ASPt2_3pp_ptoh)" index="12513" value="0"/>
   <variable name="z(ASPt2_3pp_ptylpte)" index="12514" value="0"/>
   <variable name="z(ASPt2_3pp_pyr)" index="12515" value="0"/>
   <variable name="z(ASPt2_3pp_z14btd)" index="12516" value="0"/>
   <variable name="z(ASPt2pp_ac)" index="12517" value="0"/>
   <variable name="z(ASPt2pp_adpac)" index="12518" value="0"/>
   <variable name="z(ASPt2pp_btoh)" index="12519" value="0"/>
   <variable name="z(ASPt2pp_btylbte)" index="12520" value="0"/>
   <variable name="z(ASPt2pp_etohUpdc)" index="12521" value="0"/>
   <variable name="z(ASPt2pp_etylace)" index="12522" value="0"/>
   <variable name="z(ASPt2pp_etylbte)" index="12523" value="0"/>
   <variable name="z(ASPt2pp_etylpte)" index="12524" value="0"/>
   <variable name="z(ASPt2pp_ibutoh)" index="12525" value="0"/>
   <variable name="z(ASPt2pp_ibutylace)" index="12526" value="0"/>
   <variable name="z(ASPt2pp_ibutylbte)" index="12527" value="0"/>
   <variable name="z(ASPt2pp_ibutylpte)" index="12528" value="0"/>
   <variable name="z(ASPt2pp_lacUUD)" index="12529" value="0"/>
   <variable name="z(ASPt2pp_ppoh)" index="12530" value="0"/>
   <variable name="z(ASPt2pp_ppylace)" index="12531" value="0"/>
   <variable name="z(ASPt2pp_ppylbte)" index="12532" value="0"/>
   <variable name="z(ASPt2pp_ptoh)" index="12533" value="0"/>
   <variable name="z(ASPt2pp_ptylpte)" index="12534" value="0"/>
   <variable name="z(ASPt2pp_pyr)" index="12535" value="0"/>
   <variable name="z(ASPt2pp_z14btd)" index="12536" value="0"/>
   <variable name="z(ASPtex_ac)" index="12537" value="0"/>
   <variable name="z(ASPtex_adpac)" index="12538" value="0"/>
   <variable name="z(ASPtex_btoh)" index="12539" value="0"/>
   <variable name="z(ASPtex_btylbte)" index="12540" value="0"/>
   <variable name="z(ASPtex_etohUpdc)" index="12541" value="0"/>
   <variable name="z(ASPtex_etylace)" index="12542" value="0"/>
   <variable name="z(ASPtex_etylbte)" index="12543" value="0"/>
   <variable name="z(ASPtex_etylpte)" index="12544" value="0"/>
   <variable name="z(ASPtex_ibutoh)" index="12545" value="0"/>
   <variable name="z(ASPtex_ibutylace)" index="12546" value="0"/>
   <variable name="z(ASPtex_ibutylbte)" index="12547" value="0"/>
   <variable name="z(ASPtex_ibutylpte)" index="12548" value="0"/>
   <variable name="z(ASPtex_lacUUD)" index="12549" value="0"/>
   <variable name="z(ASPtex_ppoh)" index="12550" value="0"/>
   <variable name="z(ASPtex_ppylace)" index="12551" value="0"/>
   <variable name="z(ASPtex_ppylbte)" index="12552" value="0"/>
   <variable name="z(ASPtex_ptoh)" index="12553" value="0"/>
   <variable name="z(ASPtex_ptylpte)" index="12554" value="0"/>
   <variable name="z(ASPtex_pyr)" index="12555" value="0"/>
   <variable name="z(ASPtex_z14btd)" index="12556" value="0"/>
   <variable name="z(ASPtpp_ac)" index="12557" value="0"/>
   <variable name="z(ASPtpp_adpac)" index="12558" value="0"/>
   <variable name="z(ASPtpp_btoh)" index="12559" value="0"/>
   <variable name="z(ASPtpp_btylbte)" index="12560" value="0"/>
   <variable name="z(ASPtpp_etohUpdc)" index="12561" value="0"/>
   <variable name="z(ASPtpp_etylace)" index="12562" value="0"/>
   <variable name="z(ASPtpp_etylbte)" index="12563" value="0"/>
   <variable name="z(ASPtpp_etylpte)" index="12564" value="0"/>
   <variable name="z(ASPtpp_ibutoh)" index="12565" value="0"/>
   <variable name="z(ASPtpp_ibutylace)" index="12566" value="0"/>
   <variable name="z(ASPtpp_ibutylbte)" index="12567" value="0"/>
   <variable name="z(ASPtpp_ibutylpte)" index="12568" value="0"/>
   <variable name="z(ASPtpp_lacUUD)" index="12569" value="0"/>
   <variable name="z(ASPtpp_ppoh)" index="12570" value="0"/>
   <variable name="z(ASPtpp_ppylace)" index="12571" value="0"/>
   <variable name="z(ASPtpp_ppylbte)" index="12572" value="0"/>
   <variable name="z(ASPtpp_ptoh)" index="12573" value="0"/>
   <variable name="z(ASPtpp_ptylpte)" index="12574" value="0"/>
   <variable name="z(ASPtpp_pyr)" index="12575" value="0"/>
   <variable name="z(ASPtpp_z14btd)" index="12576" value="0"/>
   <variable name="z(ASR_ac)" index="12577" value="0"/>
   <variable name="z(ASR_adpac)" index="12578" value="0"/>
   <variable name="z(ASR_btoh)" index="12579" value="0"/>
   <variable name="z(ASR_btylbte)" index="12580" value="0"/>
   <variable name="z(ASR_etohUpdc)" index="12581" value="0"/>
   <variable name="z(ASR_etylace)" index="12582" value="0"/>
   <variable name="z(ASR_etylbte)" index="12583" value="0"/>
   <variable name="z(ASR_etylpte)" index="12584" value="0"/>
   <variable name="z(ASR_ibutoh)" index="12585" value="0"/>
   <variable name="z(ASR_ibutylace)" index="12586" value="0"/>
   <variable name="z(ASR_ibutylbte)" index="12587" value="0"/>
   <variable name="z(ASR_ibutylpte)" index="12588" value="0"/>
   <variable name="z(ASR_lacUUD)" index="12589" value="0"/>
   <variable name="z(ASR_ppoh)" index="12590" value="0"/>
   <variable name="z(ASR_ppylace)" index="12591" value="0"/>
   <variable name="z(ASR_ppylbte)" index="12592" value="0"/>
   <variable name="z(ASR_ptoh)" index="12593" value="0"/>
   <variable name="z(ASR_ptylpte)" index="12594" value="0"/>
   <variable name="z(ASR_pyr)" index="12595" value="0"/>
   <variable name="z(ASR_z14btd)" index="12596" value="0"/>
   <variable name="z(AST_ac)" index="12597" value="0"/>
   <variable name="z(AST_adpac)" index="12598" value="0"/>
   <variable name="z(AST_btoh)" index="12599" value="0"/>
   <variable name="z(AST_btylbte)" index="12600" value="0"/>
   <variable name="z(AST_etohUpdc)" index="12601" value="0"/>
   <variable name="z(AST_etylace)" index="12602" value="0"/>
   <variable name="z(AST_etylbte)" index="12603" value="0"/>
   <variable name="z(AST_etylpte)" index="12604" value="0"/>
   <variable name="z(AST_ibutoh)" index="12605" value="0"/>
   <variable name="z(AST_ibutylace)" index="12606" value="0"/>
   <variable name="z(AST_ibutylbte)" index="12607" value="0"/>
   <variable name="z(AST_ibutylpte)" index="12608" value="0"/>
   <variable name="z(AST_lacUUD)" index="12609" value="0"/>
   <variable name="z(AST_ppoh)" index="12610" value="0"/>
   <variable name="z(AST_ppylace)" index="12611" value="0"/>
   <variable name="z(AST_ppylbte)" index="12612" value="0"/>
   <variable name="z(AST_ptoh)" index="12613" value="0"/>
   <variable name="z(AST_ptylpte)" index="12614" value="0"/>
   <variable name="z(AST_pyr)" index="12615" value="0"/>
   <variable name="z(AST_z14btd)" index="12616" value="0"/>
   <variable name="z(ATHRDHr_ac)" index="12617" value="0"/>
   <variable name="z(ATHRDHr_adpac)" index="12618" value="0"/>
   <variable name="z(ATHRDHr_btoh)" index="12619" value="0"/>
   <variable name="z(ATHRDHr_btylbte)" index="12620" value="0"/>
   <variable name="z(ATHRDHr_etohUpdc)" index="12621" value="0"/>
   <variable name="z(ATHRDHr_etylace)" index="12622" value="0"/>
   <variable name="z(ATHRDHr_etylbte)" index="12623" value="0"/>
   <variable name="z(ATHRDHr_etylpte)" index="12624" value="0"/>
   <variable name="z(ATHRDHr_ibutoh)" index="12625" value="0"/>
   <variable name="z(ATHRDHr_ibutylace)" index="12626" value="0"/>
   <variable name="z(ATHRDHr_ibutylbte)" index="12627" value="0"/>
   <variable name="z(ATHRDHr_ibutylpte)" index="12628" value="0"/>
   <variable name="z(ATHRDHr_lacUUD)" index="12629" value="0"/>
   <variable name="z(ATHRDHr_ppoh)" index="12630" value="0"/>
   <variable name="z(ATHRDHr_ppylace)" index="12631" value="0"/>
   <variable name="z(ATHRDHr_ppylbte)" index="12632" value="0"/>
   <variable name="z(ATHRDHr_ptoh)" index="12633" value="0"/>
   <variable name="z(ATHRDHr_ptylpte)" index="12634" value="0"/>
   <variable name="z(ATHRDHr_pyr)" index="12635" value="0"/>
   <variable name="z(ATHRDHr_z14btd)" index="12636" value="0"/>
   <variable name="z(ATPHs_ac)" index="12637" value="0"/>
   <variable name="z(ATPHs_adpac)" index="12638" value="0"/>
   <variable name="z(ATPHs_btoh)" index="12639" value="0"/>
   <variable name="z(ATPHs_btylbte)" index="12640" value="0"/>
   <variable name="z(ATPHs_etohUpdc)" index="12641" value="0"/>
   <variable name="z(ATPHs_etylace)" index="12642" value="0"/>
   <variable name="z(ATPHs_etylbte)" index="12643" value="0"/>
   <variable name="z(ATPHs_etylpte)" index="12644" value="0"/>
   <variable name="z(ATPHs_ibutoh)" index="12645" value="0"/>
   <variable name="z(ATPHs_ibutylace)" index="12646" value="0"/>
   <variable name="z(ATPHs_ibutylbte)" index="12647" value="0"/>
   <variable name="z(ATPHs_ibutylpte)" index="12648" value="0"/>
   <variable name="z(ATPHs_lacUUD)" index="12649" value="0"/>
   <variable name="z(ATPHs_ppoh)" index="12650" value="0"/>
   <variable name="z(ATPHs_ppylace)" index="12651" value="0"/>
   <variable name="z(ATPHs_ppylbte)" index="12652" value="0"/>
   <variable name="z(ATPHs_ptoh)" index="12653" value="0"/>
   <variable name="z(ATPHs_ptylpte)" index="12654" value="0"/>
   <variable name="z(ATPHs_pyr)" index="12655" value="0"/>
   <variable name="z(ATPHs_z14btd)" index="12656" value="0"/>
   <variable name="z(ATPM_ac)" index="12657" value="0"/>
   <variable name="z(ATPM_adpac)" index="12658" value="0"/>
   <variable name="z(ATPM_btoh)" index="12659" value="0"/>
   <variable name="z(ATPM_btylbte)" index="12660" value="0"/>
   <variable name="z(ATPM_etohUpdc)" index="12661" value="0"/>
   <variable name="z(ATPM_etylace)" index="12662" value="0"/>
   <variable name="z(ATPM_etylbte)" index="12663" value="0"/>
   <variable name="z(ATPM_etylpte)" index="12664" value="0"/>
   <variable name="z(ATPM_ibutoh)" index="12665" value="0"/>
   <variable name="z(ATPM_ibutylace)" index="12666" value="0"/>
   <variable name="z(ATPM_ibutylbte)" index="12667" value="0"/>
   <variable name="z(ATPM_ibutylpte)" index="12668" value="0"/>
   <variable name="z(ATPM_lacUUD)" index="12669" value="0"/>
   <variable name="z(ATPM_ppoh)" index="12670" value="0"/>
   <variable name="z(ATPM_ppylace)" index="12671" value="0"/>
   <variable name="z(ATPM_ppylbte)" index="12672" value="0"/>
   <variable name="z(ATPM_ptoh)" index="12673" value="0"/>
   <variable name="z(ATPM_ptylpte)" index="12674" value="0"/>
   <variable name="z(ATPM_pyr)" index="12675" value="0"/>
   <variable name="z(ATPM_z14btd)" index="12676" value="0"/>
   <variable name="z(ATPPRT_ac)" index="12677" value="0"/>
   <variable name="z(ATPPRT_adpac)" index="12678" value="0"/>
   <variable name="z(ATPPRT_btoh)" index="12679" value="0"/>
   <variable name="z(ATPPRT_btylbte)" index="12680" value="0"/>
   <variable name="z(ATPPRT_etohUpdc)" index="12681" value="0"/>
   <variable name="z(ATPPRT_etylace)" index="12682" value="0"/>
   <variable name="z(ATPPRT_etylbte)" index="12683" value="0"/>
   <variable name="z(ATPPRT_etylpte)" index="12684" value="0"/>
   <variable name="z(ATPPRT_ibutoh)" index="12685" value="0"/>
   <variable name="z(ATPPRT_ibutylace)" index="12686" value="0"/>
   <variable name="z(ATPPRT_ibutylbte)" index="12687" value="0"/>
   <variable name="z(ATPPRT_ibutylpte)" index="12688" value="0"/>
   <variable name="z(ATPPRT_lacUUD)" index="12689" value="0"/>
   <variable name="z(ATPPRT_ppoh)" index="12690" value="0"/>
   <variable name="z(ATPPRT_ppylace)" index="12691" value="0"/>
   <variable name="z(ATPPRT_ppylbte)" index="12692" value="0"/>
   <variable name="z(ATPPRT_ptoh)" index="12693" value="0"/>
   <variable name="z(ATPPRT_ptylpte)" index="12694" value="0"/>
   <variable name="z(ATPPRT_pyr)" index="12695" value="0"/>
   <variable name="z(ATPPRT_z14btd)" index="12696" value="0"/>
   <variable name="z(BALAt2pp_ac)" index="12697" value="0"/>
   <variable name="z(BALAt2pp_adpac)" index="12698" value="0"/>
   <variable name="z(BALAt2pp_btoh)" index="12699" value="0"/>
   <variable name="z(BALAt2pp_btylbte)" index="12700" value="0"/>
   <variable name="z(BALAt2pp_etohUpdc)" index="12701" value="0"/>
   <variable name="z(BALAt2pp_etylace)" index="12702" value="0"/>
   <variable name="z(BALAt2pp_etylbte)" index="12703" value="0"/>
   <variable name="z(BALAt2pp_etylpte)" index="12704" value="0"/>
   <variable name="z(BALAt2pp_ibutoh)" index="12705" value="0"/>
   <variable name="z(BALAt2pp_ibutylace)" index="12706" value="0"/>
   <variable name="z(BALAt2pp_ibutylbte)" index="12707" value="0"/>
   <variable name="z(BALAt2pp_ibutylpte)" index="12708" value="0"/>
   <variable name="z(BALAt2pp_lacUUD)" index="12709" value="0"/>
   <variable name="z(BALAt2pp_ppoh)" index="12710" value="0"/>
   <variable name="z(BALAt2pp_ppylace)" index="12711" value="0"/>
   <variable name="z(BALAt2pp_ppylbte)" index="12712" value="0"/>
   <variable name="z(BALAt2pp_ptoh)" index="12713" value="0"/>
   <variable name="z(BALAt2pp_ptylpte)" index="12714" value="0"/>
   <variable name="z(BALAt2pp_pyr)" index="12715" value="0"/>
   <variable name="z(BALAt2pp_z14btd)" index="12716" value="0"/>
   <variable name="z(BALAtex_ac)" index="12717" value="0"/>
   <variable name="z(BALAtex_adpac)" index="12718" value="0"/>
   <variable name="z(BALAtex_btoh)" index="12719" value="0"/>
   <variable name="z(BALAtex_btylbte)" index="12720" value="0"/>
   <variable name="z(BALAtex_etohUpdc)" index="12721" value="0"/>
   <variable name="z(BALAtex_etylace)" index="12722" value="0"/>
   <variable name="z(BALAtex_etylbte)" index="12723" value="0"/>
   <variable name="z(BALAtex_etylpte)" index="12724" value="0"/>
   <variable name="z(BALAtex_ibutoh)" index="12725" value="0"/>
   <variable name="z(BALAtex_ibutylace)" index="12726" value="0"/>
   <variable name="z(BALAtex_ibutylbte)" index="12727" value="0"/>
   <variable name="z(BALAtex_ibutylpte)" index="12728" value="0"/>
   <variable name="z(BALAtex_lacUUD)" index="12729" value="0"/>
   <variable name="z(BALAtex_ppoh)" index="12730" value="0"/>
   <variable name="z(BALAtex_ppylace)" index="12731" value="0"/>
   <variable name="z(BALAtex_ppylbte)" index="12732" value="0"/>
   <variable name="z(BALAtex_ptoh)" index="12733" value="0"/>
   <variable name="z(BALAtex_ptylpte)" index="12734" value="0"/>
   <variable name="z(BALAtex_pyr)" index="12735" value="0"/>
   <variable name="z(BALAtex_z14btd)" index="12736" value="0"/>
   <variable name="z(BETALDHx_ac)" index="12737" value="0"/>
   <variable name="z(BETALDHx_adpac)" index="12738" value="0"/>
   <variable name="z(BETALDHx_btoh)" index="12739" value="0"/>
   <variable name="z(BETALDHx_btylbte)" index="12740" value="0"/>
   <variable name="z(BETALDHx_etohUpdc)" index="12741" value="0"/>
   <variable name="z(BETALDHx_etylace)" index="12742" value="0"/>
   <variable name="z(BETALDHx_etylbte)" index="12743" value="0"/>
   <variable name="z(BETALDHx_etylpte)" index="12744" value="0"/>
   <variable name="z(BETALDHx_ibutoh)" index="12745" value="0"/>
   <variable name="z(BETALDHx_ibutylace)" index="12746" value="0"/>
   <variable name="z(BETALDHx_ibutylbte)" index="12747" value="0"/>
   <variable name="z(BETALDHx_ibutylpte)" index="12748" value="0"/>
   <variable name="z(BETALDHx_lacUUD)" index="12749" value="0"/>
   <variable name="z(BETALDHx_ppoh)" index="12750" value="0"/>
   <variable name="z(BETALDHx_ppylace)" index="12751" value="0"/>
   <variable name="z(BETALDHx_ppylbte)" index="12752" value="0"/>
   <variable name="z(BETALDHx_ptoh)" index="12753" value="0"/>
   <variable name="z(BETALDHx_ptylpte)" index="12754" value="0"/>
   <variable name="z(BETALDHx_pyr)" index="12755" value="0"/>
   <variable name="z(BETALDHx_z14btd)" index="12756" value="0"/>
   <variable name="z(BETALDHy_ac)" index="12757" value="0"/>
   <variable name="z(BETALDHy_adpac)" index="12758" value="0"/>
   <variable name="z(BETALDHy_btoh)" index="12759" value="0"/>
   <variable name="z(BETALDHy_btylbte)" index="12760" value="0"/>
   <variable name="z(BETALDHy_etohUpdc)" index="12761" value="0"/>
   <variable name="z(BETALDHy_etylace)" index="12762" value="0"/>
   <variable name="z(BETALDHy_etylbte)" index="12763" value="0"/>
   <variable name="z(BETALDHy_etylpte)" index="12764" value="0"/>
   <variable name="z(BETALDHy_ibutoh)" index="12765" value="0"/>
   <variable name="z(BETALDHy_ibutylace)" index="12766" value="0"/>
   <variable name="z(BETALDHy_ibutylbte)" index="12767" value="0"/>
   <variable name="z(BETALDHy_ibutylpte)" index="12768" value="0"/>
   <variable name="z(BETALDHy_lacUUD)" index="12769" value="0"/>
   <variable name="z(BETALDHy_ppoh)" index="12770" value="0"/>
   <variable name="z(BETALDHy_ppylace)" index="12771" value="0"/>
   <variable name="z(BETALDHy_ppylbte)" index="12772" value="0"/>
   <variable name="z(BETALDHy_ptoh)" index="12773" value="0"/>
   <variable name="z(BETALDHy_ptylpte)" index="12774" value="0"/>
   <variable name="z(BETALDHy_pyr)" index="12775" value="0"/>
   <variable name="z(BETALDHy_z14btd)" index="12776" value="0"/>
   <variable name="z(BGLA1_ac)" index="12777" value="0"/>
   <variable name="z(BGLA1_adpac)" index="12778" value="0"/>
   <variable name="z(BGLA1_btoh)" index="12779" value="0"/>
   <variable name="z(BGLA1_btylbte)" index="12780" value="0"/>
   <variable name="z(BGLA1_etohUpdc)" index="12781" value="0"/>
   <variable name="z(BGLA1_etylace)" index="12782" value="0"/>
   <variable name="z(BGLA1_etylbte)" index="12783" value="0"/>
   <variable name="z(BGLA1_etylpte)" index="12784" value="0"/>
   <variable name="z(BGLA1_ibutoh)" index="12785" value="0"/>
   <variable name="z(BGLA1_ibutylace)" index="12786" value="0"/>
   <variable name="z(BGLA1_ibutylbte)" index="12787" value="0"/>
   <variable name="z(BGLA1_ibutylpte)" index="12788" value="0"/>
   <variable name="z(BGLA1_lacUUD)" index="12789" value="0"/>
   <variable name="z(BGLA1_ppoh)" index="12790" value="0"/>
   <variable name="z(BGLA1_ppylace)" index="12791" value="0"/>
   <variable name="z(BGLA1_ppylbte)" index="12792" value="0"/>
   <variable name="z(BGLA1_ptoh)" index="12793" value="0"/>
   <variable name="z(BGLA1_ptylpte)" index="12794" value="0"/>
   <variable name="z(BGLA1_pyr)" index="12795" value="0"/>
   <variable name="z(BGLA1_z14btd)" index="12796" value="0"/>
   <variable name="z(BIOMASS_Ec_iML1515_WT_75p37M_ac)" index="12797" value="0"/>
   <variable name="z(BIOMASS_Ec_iML1515_WT_75p37M_adpac)" index="12798" value="0"/>
   <variable name="z(BIOMASS_Ec_iML1515_WT_75p37M_btoh)" index="12799" value="0"/>
   <variable name="z(BIOMASS_Ec_iML1515_WT_75p37M_btylbte)" index="12800" value="0"/>
   <variable name="z(BIOMASS_Ec_iML1515_WT_75p37M_etohUpdc)" index="12801" value="0"/>
   <variable name="z(BIOMASS_Ec_iML1515_WT_75p37M_etylace)" index="12802" value="0"/>
   <variable name="z(BIOMASS_Ec_iML1515_WT_75p37M_etylbte)" index="12803" value="0"/>
   <variable name="z(BIOMASS_Ec_iML1515_WT_75p37M_etylpte)" index="12804" value="0"/>
   <variable name="z(BIOMASS_Ec_iML1515_WT_75p37M_ibutoh)" index="12805" value="0"/>
   <variable name="z(BIOMASS_Ec_iML1515_WT_75p37M_ibutylace)" index="12806" value="0"/>
   <variable name="z(BIOMASS_Ec_iML1515_WT_75p37M_ibutylbte)" index="12807" value="0"/>
   <variable name="z(BIOMASS_Ec_iML1515_WT_75p37M_ibutylpte)" index="12808" value="0"/>
   <variable name="z(BIOMASS_Ec_iML1515_WT_75p37M_lacUUD)" index="12809" value="0"/>
   <variable name="z(BIOMASS_Ec_iML1515_WT_75p37M_ppoh)" index="12810" value="0"/>
   <variable name="z(BIOMASS_Ec_iML1515_WT_75p37M_ppylace)" index="12811" value="0"/>
   <variable name="z(BIOMASS_Ec_iML1515_WT_75p37M_ppylbte)" index="12812" value="0"/>
   <variable name="z(BIOMASS_Ec_iML1515_WT_75p37M_ptoh)" index="12813" value="0"/>
   <variable name="z(BIOMASS_Ec_iML1515_WT_75p37M_ptylpte)" index="12814" value="0"/>
   <variable name="z(BIOMASS_Ec_iML1515_WT_75p37M_pyr)" index="12815" value="0"/>
   <variable name="z(BIOMASS_Ec_iML1515_WT_75p37M_z14btd)" index="12816" value="0"/>
   <variable name="z(BIOMASS_Ec_iML1515_core_75p37M_ac)" index="12817" value="0"/>
   <variable name="z(BIOMASS_Ec_iML1515_core_75p37M_adpac)" index="12818" value="0"/>
   <variable name="z(BIOMASS_Ec_iML1515_core_75p37M_btoh)" index="12819" value="0"/>
   <variable name="z(BIOMASS_Ec_iML1515_core_75p37M_btylbte)" index="12820" value="0"/>
   <variable name="z(BIOMASS_Ec_iML1515_core_75p37M_etohUpdc)" index="12821" value="0"/>
   <variable name="z(BIOMASS_Ec_iML1515_core_75p37M_etylace)" index="12822" value="0"/>
   <variable name="z(BIOMASS_Ec_iML1515_core_75p37M_etylbte)" index="12823" value="0"/>
   <variable name="z(BIOMASS_Ec_iML1515_core_75p37M_etylpte)" index="12824" value="0"/>
   <variable name="z(BIOMASS_Ec_iML1515_core_75p37M_ibutoh)" index="12825" value="0"/>
   <variable name="z(BIOMASS_Ec_iML1515_core_75p37M_ibutylace)" index="12826" value="0"/>
   <variable name="z(BIOMASS_Ec_iML1515_core_75p37M_ibutylbte)" index="12827" value="0"/>
   <variable name="z(BIOMASS_Ec_iML1515_core_75p37M_ibutylpte)" index="12828" value="0"/>
   <variable name="z(BIOMASS_Ec_iML1515_core_75p37M_lacUUD)" index="12829" value="0"/>
   <variable name="z(BIOMASS_Ec_iML1515_core_75p37M_ppoh)" index="12830" value="0"/>
   <variable name="z(BIOMASS_Ec_iML1515_core_75p37M_ppylace)" index="12831" value="0"/>
   <variable name="z(BIOMASS_Ec_iML1515_core_75p37M_ppylbte)" index="12832" value="0"/>
   <variable name="z(BIOMASS_Ec_iML1515_core_75p37M_ptoh)" index="12833" value="0"/>
   <variable name="z(BIOMASS_Ec_iML1515_core_75p37M_ptylpte)" index="12834" value="0"/>
   <variable name="z(BIOMASS_Ec_iML1515_core_75p37M_pyr)" index="12835" value="0"/>
   <variable name="z(BIOMASS_Ec_iML1515_core_75p37M_z14btd)" index="12836" value="0"/>
   <variable name="z(BMOCOS_ac)" index="12837" value="0"/>
   <variable name="z(BMOCOS_adpac)" index="12838" value="0"/>
   <variable name="z(BMOCOS_btoh)" index="12839" value="0"/>
   <variable name="z(BMOCOS_btylbte)" index="12840" value="0"/>
   <variable name="z(BMOCOS_etohUpdc)" index="12841" value="0"/>
   <variable name="z(BMOCOS_etylace)" index="12842" value="0"/>
   <variable name="z(BMOCOS_etylbte)" index="12843" value="0"/>
   <variable name="z(BMOCOS_etylpte)" index="12844" value="0"/>
   <variable name="z(BMOCOS_ibutoh)" index="12845" value="0"/>
   <variable name="z(BMOCOS_ibutylace)" index="12846" value="0"/>
   <variable name="z(BMOCOS_ibutylbte)" index="12847" value="0"/>
   <variable name="z(BMOCOS_ibutylpte)" index="12848" value="0"/>
   <variable name="z(BMOCOS_lacUUD)" index="12849" value="0"/>
   <variable name="z(BMOCOS_ppoh)" index="12850" value="0"/>
   <variable name="z(BMOCOS_ppylace)" index="12851" value="0"/>
   <variable name="z(BMOCOS_ppylbte)" index="12852" value="0"/>
   <variable name="z(BMOCOS_ptoh)" index="12853" value="0"/>
   <variable name="z(BMOCOS_ptylpte)" index="12854" value="0"/>
   <variable name="z(BMOCOS_pyr)" index="12855" value="0"/>
   <variable name="z(BMOCOS_z14btd)" index="12856" value="0"/>
   <variable name="z(BMOGDS1_ac)" index="12857" value="0"/>
   <variable name="z(BMOGDS1_adpac)" index="12858" value="0"/>
   <variable name="z(BMOGDS1_btoh)" index="12859" value="0"/>
   <variable name="z(BMOGDS1_btylbte)" index="12860" value="0"/>
   <variable name="z(BMOGDS1_etohUpdc)" index="12861" value="0"/>
   <variable name="z(BMOGDS1_etylace)" index="12862" value="0"/>
   <variable name="z(BMOGDS1_etylbte)" index="12863" value="0"/>
   <variable name="z(BMOGDS1_etylpte)" index="12864" value="0"/>
   <variable name="z(BMOGDS1_ibutoh)" index="12865" value="0"/>
   <variable name="z(BMOGDS1_ibutylace)" index="12866" value="0"/>
   <variable name="z(BMOGDS1_ibutylbte)" index="12867" value="0"/>
   <variable name="z(BMOGDS1_ibutylpte)" index="12868" value="0"/>
   <variable name="z(BMOGDS1_lacUUD)" index="12869" value="0"/>
   <variable name="z(BMOGDS1_ppoh)" index="12870" value="0"/>
   <variable name="z(BMOGDS1_ppylace)" index="12871" value="0"/>
   <variable name="z(BMOGDS1_ppylbte)" index="12872" value="0"/>
   <variable name="z(BMOGDS1_ptoh)" index="12873" value="0"/>
   <variable name="z(BMOGDS1_ptylpte)" index="12874" value="0"/>
   <variable name="z(BMOGDS1_pyr)" index="12875" value="0"/>
   <variable name="z(BMOGDS1_z14btd)" index="12876" value="0"/>
   <variable name="z(BMOGDS2_ac)" index="12877" value="0"/>
   <variable name="z(BMOGDS2_adpac)" index="12878" value="0"/>
   <variable name="z(BMOGDS2_btoh)" index="12879" value="0"/>
   <variable name="z(BMOGDS2_btylbte)" index="12880" value="0"/>
   <variable name="z(BMOGDS2_etohUpdc)" index="12881" value="0"/>
   <variable name="z(BMOGDS2_etylace)" index="12882" value="0"/>
   <variable name="z(BMOGDS2_etylbte)" index="12883" value="0"/>
   <variable name="z(BMOGDS2_etylpte)" index="12884" value="0"/>
   <variable name="z(BMOGDS2_ibutoh)" index="12885" value="0"/>
   <variable name="z(BMOGDS2_ibutylace)" index="12886" value="0"/>
   <variable name="z(BMOGDS2_ibutylbte)" index="12887" value="0"/>
   <variable name="z(BMOGDS2_ibutylpte)" index="12888" value="0"/>
   <variable name="z(BMOGDS2_lacUUD)" index="12889" value="0"/>
   <variable name="z(BMOGDS2_ppoh)" index="12890" value="0"/>
   <variable name="z(BMOGDS2_ppylace)" index="12891" value="0"/>
   <variable name="z(BMOGDS2_ppylbte)" index="12892" value="0"/>
   <variable name="z(BMOGDS2_ptoh)" index="12893" value="0"/>
   <variable name="z(BMOGDS2_ptylpte)" index="12894" value="0"/>
   <variable name="z(BMOGDS2_pyr)" index="12895" value="0"/>
   <variable name="z(BMOGDS2_z14btd)" index="12896" value="0"/>
   <variable name="z(BPNT_ac)" index="12897" value="0"/>
   <variable name="z(BPNT_adpac)" index="12898" value="0"/>
   <variable name="z(BPNT_btoh)" index="12899" value="0"/>
   <variable name="z(BPNT_btylbte)" index="12900" value="0"/>
   <variable name="z(BPNT_etohUpdc)" index="12901" value="0"/>
   <variable name="z(BPNT_etylace)" index="12902" value="0"/>
   <variable name="z(BPNT_etylbte)" index="12903" value="0"/>
   <variable name="z(BPNT_etylpte)" index="12904" value="0"/>
   <variable name="z(BPNT_ibutoh)" index="12905" value="0"/>
   <variable name="z(BPNT_ibutylace)" index="12906" value="0"/>
   <variable name="z(BPNT_ibutylbte)" index="12907" value="0"/>
   <variable name="z(BPNT_ibutylpte)" index="12908" value="0"/>
   <variable name="z(BPNT_lacUUD)" index="12909" value="0"/>
   <variable name="z(BPNT_ppoh)" index="12910" value="0"/>
   <variable name="z(BPNT_ppylace)" index="12911" value="0"/>
   <variable name="z(BPNT_ppylbte)" index="12912" value="0"/>
   <variable name="z(BPNT_ptoh)" index="12913" value="0"/>
   <variable name="z(BPNT_ptylpte)" index="12914" value="0"/>
   <variable name="z(BPNT_pyr)" index="12915" value="0"/>
   <variable name="z(BPNT_z14btd)" index="12916" value="0"/>
   <variable name="z(BSORx_ac)" index="12917" value="0"/>
   <variable name="z(BSORx_adpac)" index="12918" value="0"/>
   <variable name="z(BSORx_btoh)" index="12919" value="0"/>
   <variable name="z(BSORx_btylbte)" index="12920" value="0"/>
   <variable name="z(BSORx_etohUpdc)" index="12921" value="0"/>
   <variable name="z(BSORx_etylace)" index="12922" value="0"/>
   <variable name="z(BSORx_etylbte)" index="12923" value="0"/>
   <variable name="z(BSORx_etylpte)" index="12924" value="0"/>
   <variable name="z(BSORx_ibutoh)" index="12925" value="0"/>
   <variable name="z(BSORx_ibutylace)" index="12926" value="0"/>
   <variable name="z(BSORx_ibutylbte)" index="12927" value="0"/>
   <variable name="z(BSORx_ibutylpte)" index="12928" value="0"/>
   <variable name="z(BSORx_lacUUD)" index="12929" value="0"/>
   <variable name="z(BSORx_ppoh)" index="12930" value="0"/>
   <variable name="z(BSORx_ppylace)" index="12931" value="0"/>
   <variable name="z(BSORx_ppylbte)" index="12932" value="0"/>
   <variable name="z(BSORx_ptoh)" index="12933" value="0"/>
   <variable name="z(BSORx_ptylpte)" index="12934" value="0"/>
   <variable name="z(BSORx_pyr)" index="12935" value="0"/>
   <variable name="z(BSORx_z14btd)" index="12936" value="0"/>
   <variable name="z(BSORy_ac)" index="12937" value="0"/>
   <variable name="z(BSORy_adpac)" index="12938" value="0"/>
   <variable name="z(BSORy_btoh)" index="12939" value="0"/>
   <variable name="z(BSORy_btylbte)" index="12940" value="0"/>
   <variable name="z(BSORy_etohUpdc)" index="12941" value="0"/>
   <variable name="z(BSORy_etylace)" index="12942" value="0"/>
   <variable name="z(BSORy_etylbte)" index="12943" value="0"/>
   <variable name="z(BSORy_etylpte)" index="12944" value="0"/>
   <variable name="z(BSORy_ibutoh)" index="12945" value="0"/>
   <variable name="z(BSORy_ibutylace)" index="12946" value="0"/>
   <variable name="z(BSORy_ibutylbte)" index="12947" value="0"/>
   <variable name="z(BSORy_ibutylpte)" index="12948" value="0"/>
   <variable name="z(BSORy_lacUUD)" index="12949" value="0"/>
   <variable name="z(BSORy_ppoh)" index="12950" value="0"/>
   <variable name="z(BSORy_ppylace)" index="12951" value="0"/>
   <variable name="z(BSORy_ppylbte)" index="12952" value="0"/>
   <variable name="z(BSORy_ptoh)" index="12953" value="0"/>
   <variable name="z(BSORy_ptylpte)" index="12954" value="0"/>
   <variable name="z(BSORy_pyr)" index="12955" value="0"/>
   <variable name="z(BSORy_z14btd)" index="12956" value="0"/>
   <variable name="z(BTCOARx_ac)" index="12957" value="0"/>
   <variable name="z(BTCOARx_adpac)" index="12958" value="0"/>
   <variable name="z(BTCOARx_btoh)" index="12959" value="0"/>
   <variable name="z(BTCOARx_btylbte)" index="12960" value="0"/>
   <variable name="z(BTCOARx_etohUpdc)" index="12961" value="0"/>
   <variable name="z(BTCOARx_etylace)" index="12962" value="0"/>
   <variable name="z(BTCOARx_etylbte)" index="12963" value="0"/>
   <variable name="z(BTCOARx_etylpte)" index="12964" value="0"/>
   <variable name="z(BTCOARx_ibutoh)" index="12965" value="0"/>
   <variable name="z(BTCOARx_ibutylace)" index="12966" value="0"/>
   <variable name="z(BTCOARx_ibutylbte)" index="12967" value="0"/>
   <variable name="z(BTCOARx_ibutylpte)" index="12968" value="0"/>
   <variable name="z(BTCOARx_lacUUD)" index="12969" value="0"/>
   <variable name="z(BTCOARx_ppoh)" index="12970" value="0"/>
   <variable name="z(BTCOARx_ppylace)" index="12971" value="0"/>
   <variable name="z(BTCOARx_ppylbte)" index="12972" value="0"/>
   <variable name="z(BTCOARx_ptoh)" index="12973" value="0"/>
   <variable name="z(BTCOARx_ptylpte)" index="12974" value="0"/>
   <variable name="z(BTCOARx_pyr)" index="12975" value="0"/>
   <variable name="z(BTCOARx_z14btd)" index="12976" value="0"/>
   <variable name="z(BTDP2_ac)" index="12977" value="0"/>
   <variable name="z(BTDP2_adpac)" index="12978" value="0"/>
   <variable name="z(BTDP2_btoh)" index="12979" value="0"/>
   <variable name="z(BTDP2_btylbte)" index="12980" value="0"/>
   <variable name="z(BTDP2_etohUpdc)" index="12981" value="0"/>
   <variable name="z(BTDP2_etylace)" index="12982" value="0"/>
   <variable name="z(BTDP2_etylbte)" index="12983" value="0"/>
   <variable name="z(BTDP2_etylpte)" index="12984" value="0"/>
   <variable name="z(BTDP2_ibutoh)" index="12985" value="0"/>
   <variable name="z(BTDP2_ibutylace)" index="12986" value="0"/>
   <variable name="z(BTDP2_ibutylbte)" index="12987" value="0"/>
   <variable name="z(BTDP2_ibutylpte)" index="12988" value="0"/>
   <variable name="z(BTDP2_lacUUD)" index="12989" value="0"/>
   <variable name="z(BTDP2_ppoh)" index="12990" value="0"/>
   <variable name="z(BTDP2_ppylace)" index="12991" value="0"/>
   <variable name="z(BTDP2_ppylbte)" index="12992" value="0"/>
   <variable name="z(BTDP2_ptoh)" index="12993" value="0"/>
   <variable name="z(BTDP2_ptylpte)" index="12994" value="0"/>
   <variable name="z(BTDP2_pyr)" index="12995" value="0"/>
   <variable name="z(BTDP2_z14btd)" index="12996" value="0"/>
   <variable name="z(BTNt2ipp_ac)" index="12997" value="0"/>
   <variable name="z(BTNt2ipp_adpac)" index="12998" value="0"/>
   <variable name="z(BTNt2ipp_btoh)" index="12999" value="0"/>
   <variable name="z(BTNt2ipp_btylbte)" index="13000" value="0"/>
   <variable name="z(BTNt2ipp_etohUpdc)" index="13001" value="0"/>
   <variable name="z(BTNt2ipp_etylace)" index="13002" value="0"/>
   <variable name="z(BTNt2ipp_etylbte)" index="13003" value="0"/>
   <variable name="z(BTNt2ipp_etylpte)" index="13004" value="0"/>
   <variable name="z(BTNt2ipp_ibutoh)" index="13005" value="0"/>
   <variable name="z(BTNt2ipp_ibutylace)" index="13006" value="0"/>
   <variable name="z(BTNt2ipp_ibutylbte)" index="13007" value="0"/>
   <variable name="z(BTNt2ipp_ibutylpte)" index="13008" value="0"/>
   <variable name="z(BTNt2ipp_lacUUD)" index="13009" value="0"/>
   <variable name="z(BTNt2ipp_ppoh)" index="13010" value="0"/>
   <variable name="z(BTNt2ipp_ppylace)" index="13011" value="0"/>
   <variable name="z(BTNt2ipp_ppylbte)" index="13012" value="0"/>
   <variable name="z(BTNt2ipp_ptoh)" index="13013" value="0"/>
   <variable name="z(BTNt2ipp_ptylpte)" index="13014" value="0"/>
   <variable name="z(BTNt2ipp_pyr)" index="13015" value="0"/>
   <variable name="z(BTNt2ipp_z14btd)" index="13016" value="0"/>
   <variable name="z(BTNtex_ac)" index="13017" value="0"/>
   <variable name="z(BTNtex_adpac)" index="13018" value="0"/>
   <variable name="z(BTNtex_btoh)" index="13019" value="0"/>
   <variable name="z(BTNtex_btylbte)" index="13020" value="0"/>
   <variable name="z(BTNtex_etohUpdc)" index="13021" value="0"/>
   <variable name="z(BTNtex_etylace)" index="13022" value="0"/>
   <variable name="z(BTNtex_etylbte)" index="13023" value="0"/>
   <variable name="z(BTNtex_etylpte)" index="13024" value="0"/>
   <variable name="z(BTNtex_ibutoh)" index="13025" value="0"/>
   <variable name="z(BTNtex_ibutylace)" index="13026" value="0"/>
   <variable name="z(BTNtex_ibutylbte)" index="13027" value="0"/>
   <variable name="z(BTNtex_ibutylpte)" index="13028" value="0"/>
   <variable name="z(BTNtex_lacUUD)" index="13029" value="0"/>
   <variable name="z(BTNtex_ppoh)" index="13030" value="0"/>
   <variable name="z(BTNtex_ppylace)" index="13031" value="0"/>
   <variable name="z(BTNtex_ppylbte)" index="13032" value="0"/>
   <variable name="z(BTNtex_ptoh)" index="13033" value="0"/>
   <variable name="z(BTNtex_ptylpte)" index="13034" value="0"/>
   <variable name="z(BTNtex_pyr)" index="13035" value="0"/>
   <variable name="z(BTNtex_z14btd)" index="13036" value="0"/>
   <variable name="z(BTS5_ac)" index="13037" value="0"/>
   <variable name="z(BTS5_adpac)" index="13038" value="0"/>
   <variable name="z(BTS5_btoh)" index="13039" value="0"/>
   <variable name="z(BTS5_btylbte)" index="13040" value="0"/>
   <variable name="z(BTS5_etohUpdc)" index="13041" value="0"/>
   <variable name="z(BTS5_etylace)" index="13042" value="0"/>
   <variable name="z(BTS5_etylbte)" index="13043" value="0"/>
   <variable name="z(BTS5_etylpte)" index="13044" value="0"/>
   <variable name="z(BTS5_ibutoh)" index="13045" value="0"/>
   <variable name="z(BTS5_ibutylace)" index="13046" value="0"/>
   <variable name="z(BTS5_ibutylbte)" index="13047" value="0"/>
   <variable name="z(BTS5_ibutylpte)" index="13048" value="0"/>
   <variable name="z(BTS5_lacUUD)" index="13049" value="0"/>
   <variable name="z(BTS5_ppoh)" index="13050" value="0"/>
   <variable name="z(BTS5_ppylace)" index="13051" value="0"/>
   <variable name="z(BTS5_ppylbte)" index="13052" value="0"/>
   <variable name="z(BTS5_ptoh)" index="13053" value="0"/>
   <variable name="z(BTS5_ptylpte)" index="13054" value="0"/>
   <variable name="z(BTS5_pyr)" index="13055" value="0"/>
   <variable name="z(BTS5_z14btd)" index="13056" value="0"/>
   <variable name="z(BUK1_ac)" index="13057" value="0"/>
   <variable name="z(BUK1_adpac)" index="13058" value="0"/>
   <variable name="z(BUK1_btoh)" index="13059" value="0"/>
   <variable name="z(BUK1_btylbte)" index="13060" value="0"/>
   <variable name="z(BUK1_etohUpdc)" index="13061" value="0"/>
   <variable name="z(BUK1_etylace)" index="13062" value="0"/>
   <variable name="z(BUK1_etylbte)" index="13063" value="0"/>
   <variable name="z(BUK1_etylpte)" index="13064" value="0"/>
   <variable name="z(BUK1_ibutoh)" index="13065" value="0"/>
   <variable name="z(BUK1_ibutylace)" index="13066" value="0"/>
   <variable name="z(BUK1_ibutylbte)" index="13067" value="0"/>
   <variable name="z(BUK1_ibutylpte)" index="13068" value="0"/>
   <variable name="z(BUK1_lacUUD)" index="13069" value="0"/>
   <variable name="z(BUK1_ppoh)" index="13070" value="0"/>
   <variable name="z(BUK1_ppylace)" index="13071" value="0"/>
   <variable name="z(BUK1_ppylbte)" index="13072" value="0"/>
   <variable name="z(BUK1_ptoh)" index="13073" value="0"/>
   <variable name="z(BUK1_ptylpte)" index="13074" value="0"/>
   <variable name="z(BUK1_pyr)" index="13075" value="0"/>
   <variable name="z(BUK1_z14btd)" index="13076" value="0"/>
   <variable name="z(BUTCT_ac)" index="13077" value="0"/>
   <variable name="z(BUTCT_adpac)" index="13078" value="0"/>
   <variable name="z(BUTCT_btoh)" index="13079" value="0"/>
   <variable name="z(BUTCT_btylbte)" index="13080" value="0"/>
   <variable name="z(BUTCT_etohUpdc)" index="13081" value="0"/>
   <variable name="z(BUTCT_etylace)" index="13082" value="0"/>
   <variable name="z(BUTCT_etylbte)" index="13083" value="0"/>
   <variable name="z(BUTCT_etylpte)" index="13084" value="0"/>
   <variable name="z(BUTCT_ibutoh)" index="13085" value="0"/>
   <variable name="z(BUTCT_ibutylace)" index="13086" value="0"/>
   <variable name="z(BUTCT_ibutylbte)" index="13087" value="0"/>
   <variable name="z(BUTCT_ibutylpte)" index="13088" value="0"/>
   <variable name="z(BUTCT_lacUUD)" index="13089" value="0"/>
   <variable name="z(BUTCT_ppoh)" index="13090" value="0"/>
   <variable name="z(BUTCT_ppylace)" index="13091" value="0"/>
   <variable name="z(BUTCT_ppylbte)" index="13092" value="0"/>
   <variable name="z(BUTCT_ptoh)" index="13093" value="0"/>
   <variable name="z(BUTCT_ptylpte)" index="13094" value="0"/>
   <variable name="z(BUTCT_pyr)" index="13095" value="0"/>
   <variable name="z(BUTCT_z14btd)" index="13096" value="0"/>
   <variable name="z(BUTSO3abcpp_ac)" index="13097" value="0"/>
   <variable name="z(BUTSO3abcpp_adpac)" index="13098" value="0"/>
   <variable name="z(BUTSO3abcpp_btoh)" index="13099" value="0"/>
   <variable name="z(BUTSO3abcpp_btylbte)" index="13100" value="0"/>
   <variable name="z(BUTSO3abcpp_etohUpdc)" index="13101" value="0"/>
   <variable name="z(BUTSO3abcpp_etylace)" index="13102" value="0"/>
   <variable name="z(BUTSO3abcpp_etylbte)" index="13103" value="0"/>
   <variable name="z(BUTSO3abcpp_etylpte)" index="13104" value="0"/>
   <variable name="z(BUTSO3abcpp_ibutoh)" index="13105" value="0"/>
   <variable name="z(BUTSO3abcpp_ibutylace)" index="13106" value="0"/>
   <variable name="z(BUTSO3abcpp_ibutylbte)" index="13107" value="0"/>
   <variable name="z(BUTSO3abcpp_ibutylpte)" index="13108" value="0"/>
   <variable name="z(BUTSO3abcpp_lacUUD)" index="13109" value="0"/>
   <variable name="z(BUTSO3abcpp_ppoh)" index="13110" value="0"/>
   <variable name="z(BUTSO3abcpp_ppylace)" index="13111" value="0"/>
   <variable name="z(BUTSO3abcpp_ppylbte)" index="13112" value="0"/>
   <variable name="z(BUTSO3abcpp_ptoh)" index="13113" value="0"/>
   <variable name="z(BUTSO3abcpp_ptylpte)" index="13114" value="0"/>
   <variable name="z(BUTSO3abcpp_pyr)" index="13115" value="0"/>
   <variable name="z(BUTSO3abcpp_z14btd)" index="13116" value="0"/>
   <variable name="z(BUTSO3tex_ac)" index="13117" value="0"/>
   <variable name="z(BUTSO3tex_adpac)" index="13118" value="0"/>
   <variable name="z(BUTSO3tex_btoh)" index="13119" value="0"/>
   <variable name="z(BUTSO3tex_btylbte)" index="13120" value="0"/>
   <variable name="z(BUTSO3tex_etohUpdc)" index="13121" value="0"/>
   <variable name="z(BUTSO3tex_etylace)" index="13122" value="0"/>
   <variable name="z(BUTSO3tex_etylbte)" index="13123" value="0"/>
   <variable name="z(BUTSO3tex_etylpte)" index="13124" value="0"/>
   <variable name="z(BUTSO3tex_ibutoh)" index="13125" value="0"/>
   <variable name="z(BUTSO3tex_ibutylace)" index="13126" value="0"/>
   <variable name="z(BUTSO3tex_ibutylbte)" index="13127" value="0"/>
   <variable name="z(BUTSO3tex_ibutylpte)" index="13128" value="0"/>
   <variable name="z(BUTSO3tex_lacUUD)" index="13129" value="0"/>
   <variable name="z(BUTSO3tex_ppoh)" index="13130" value="0"/>
   <variable name="z(BUTSO3tex_ppylace)" index="13131" value="0"/>
   <variable name="z(BUTSO3tex_ppylbte)" index="13132" value="0"/>
   <variable name="z(BUTSO3tex_ptoh)" index="13133" value="0"/>
   <variable name="z(BUTSO3tex_ptylpte)" index="13134" value="0"/>
   <variable name="z(BUTSO3tex_pyr)" index="13135" value="0"/>
   <variable name="z(BUTSO3tex_z14btd)" index="13136" value="0"/>
   <variable name="z(BUTt2rpp_ac)" index="13137" value="0"/>
   <variable name="z(BUTt2rpp_adpac)" index="13138" value="0"/>
   <variable name="z(BUTt2rpp_btoh)" index="13139" value="0"/>
   <variable name="z(BUTt2rpp_btylbte)" index="13140" value="0"/>
   <variable name="z(BUTt2rpp_etohUpdc)" index="13141" value="0"/>
   <variable name="z(BUTt2rpp_etylace)" index="13142" value="0"/>
   <variable name="z(BUTt2rpp_etylbte)" index="13143" value="0"/>
   <variable name="z(BUTt2rpp_etylpte)" index="13144" value="0"/>
   <variable name="z(BUTt2rpp_ibutoh)" index="13145" value="0"/>
   <variable name="z(BUTt2rpp_ibutylace)" index="13146" value="0"/>
   <variable name="z(BUTt2rpp_ibutylbte)" index="13147" value="0"/>
   <variable name="z(BUTt2rpp_ibutylpte)" index="13148" value="0"/>
   <variable name="z(BUTt2rpp_lacUUD)" index="13149" value="0"/>
   <variable name="z(BUTt2rpp_ppoh)" index="13150" value="0"/>
   <variable name="z(BUTt2rpp_ppylace)" index="13151" value="0"/>
   <variable name="z(BUTt2rpp_ppylbte)" index="13152" value="0"/>
   <variable name="z(BUTt2rpp_ptoh)" index="13153" value="0"/>
   <variable name="z(BUTt2rpp_ptylpte)" index="13154" value="0"/>
   <variable name="z(BUTt2rpp_pyr)" index="13155" value="0"/>
   <variable name="z(BUTt2rpp_z14btd)" index="13156" value="0"/>
   <variable name="z(BUTtex_ac)" index="13157" value="0"/>
   <variable name="z(BUTtex_adpac)" index="13158" value="0"/>
   <variable name="z(BUTtex_btoh)" index="13159" value="0"/>
   <variable name="z(BUTtex_btylbte)" index="13160" value="0"/>
   <variable name="z(BUTtex_etohUpdc)" index="13161" value="0"/>
   <variable name="z(BUTtex_etylace)" index="13162" value="0"/>
   <variable name="z(BUTtex_etylbte)" index="13163" value="0"/>
   <variable name="z(BUTtex_etylpte)" index="13164" value="0"/>
   <variable name="z(BUTtex_ibutoh)" index="13165" value="0"/>
   <variable name="z(BUTtex_ibutylace)" index="13166" value="0"/>
   <variable name="z(BUTtex_ibutylbte)" index="13167" value="0"/>
   <variable name="z(BUTtex_ibutylpte)" index="13168" value="0"/>
   <variable name="z(BUTtex_lacUUD)" index="13169" value="0"/>
   <variable name="z(BUTtex_ppoh)" index="13170" value="0"/>
   <variable name="z(BUTtex_ppylace)" index="13171" value="0"/>
   <variable name="z(BUTtex_ppylbte)" index="13172" value="0"/>
   <variable name="z(BUTtex_ptoh)" index="13173" value="0"/>
   <variable name="z(BUTtex_ptylpte)" index="13174" value="0"/>
   <variable name="z(BUTtex_pyr)" index="13175" value="0"/>
   <variable name="z(BUTtex_z14btd)" index="13176" value="0"/>
   <variable name="z(BWCOGDS1_ac)" index="13177" value="0"/>
   <variable name="z(BWCOGDS1_adpac)" index="13178" value="0"/>
   <variable name="z(BWCOGDS1_btoh)" index="13179" value="0"/>
   <variable name="z(BWCOGDS1_btylbte)" index="13180" value="0"/>
   <variable name="z(BWCOGDS1_etohUpdc)" index="13181" value="0"/>
   <variable name="z(BWCOGDS1_etylace)" index="13182" value="0"/>
   <variable name="z(BWCOGDS1_etylbte)" index="13183" value="0"/>
   <variable name="z(BWCOGDS1_etylpte)" index="13184" value="0"/>
   <variable name="z(BWCOGDS1_ibutoh)" index="13185" value="0"/>
   <variable name="z(BWCOGDS1_ibutylace)" index="13186" value="0"/>
   <variable name="z(BWCOGDS1_ibutylbte)" index="13187" value="0"/>
   <variable name="z(BWCOGDS1_ibutylpte)" index="13188" value="0"/>
   <variable name="z(BWCOGDS1_lacUUD)" index="13189" value="0"/>
   <variable name="z(BWCOGDS1_ppoh)" index="13190" value="0"/>
   <variable name="z(BWCOGDS1_ppylace)" index="13191" value="0"/>
   <variable name="z(BWCOGDS1_ppylbte)" index="13192" value="0"/>
   <variable name="z(BWCOGDS1_ptoh)" index="13193" value="0"/>
   <variable name="z(BWCOGDS1_ptylpte)" index="13194" value="0"/>
   <variable name="z(BWCOGDS1_pyr)" index="13195" value="0"/>
   <variable name="z(BWCOGDS1_z14btd)" index="13196" value="0"/>
   <variable name="z(BWCOGDS2_ac)" index="13197" value="0"/>
   <variable name="z(BWCOGDS2_adpac)" index="13198" value="0"/>
   <variable name="z(BWCOGDS2_btoh)" index="13199" value="0"/>
   <variable name="z(BWCOGDS2_btylbte)" index="13200" value="0"/>
   <variable name="z(BWCOGDS2_etohUpdc)" index="13201" value="0"/>
   <variable name="z(BWCOGDS2_etylace)" index="13202" value="0"/>
   <variable name="z(BWCOGDS2_etylbte)" index="13203" value="0"/>
   <variable name="z(BWCOGDS2_etylpte)" index="13204" value="0"/>
   <variable name="z(BWCOGDS2_ibutoh)" index="13205" value="0"/>
   <variable name="z(BWCOGDS2_ibutylace)" index="13206" value="0"/>
   <variable name="z(BWCOGDS2_ibutylbte)" index="13207" value="0"/>
   <variable name="z(BWCOGDS2_ibutylpte)" index="13208" value="0"/>
   <variable name="z(BWCOGDS2_lacUUD)" index="13209" value="0"/>
   <variable name="z(BWCOGDS2_ppoh)" index="13210" value="0"/>
   <variable name="z(BWCOGDS2_ppylace)" index="13211" value="0"/>
   <variable name="z(BWCOGDS2_ppylbte)" index="13212" value="0"/>
   <variable name="z(BWCOGDS2_ptoh)" index="13213" value="0"/>
   <variable name="z(BWCOGDS2_ptylpte)" index="13214" value="0"/>
   <variable name="z(BWCOGDS2_pyr)" index="13215" value="0"/>
   <variable name="z(BWCOGDS2_z14btd)" index="13216" value="0"/>
   <variable name="z(BWCOS_ac)" index="13217" value="0"/>
   <variable name="z(BWCOS_adpac)" index="13218" value="0"/>
   <variable name="z(BWCOS_btoh)" index="13219" value="0"/>
   <variable name="z(BWCOS_btylbte)" index="13220" value="0"/>
   <variable name="z(BWCOS_etohUpdc)" index="13221" value="0"/>
   <variable name="z(BWCOS_etylace)" index="13222" value="0"/>
   <variable name="z(BWCOS_etylbte)" index="13223" value="0"/>
   <variable name="z(BWCOS_etylpte)" index="13224" value="0"/>
   <variable name="z(BWCOS_ibutoh)" index="13225" value="0"/>
   <variable name="z(BWCOS_ibutylace)" index="13226" value="0"/>
   <variable name="z(BWCOS_ibutylbte)" index="13227" value="0"/>
   <variable name="z(BWCOS_ibutylpte)" index="13228" value="0"/>
   <variable name="z(BWCOS_lacUUD)" index="13229" value="0"/>
   <variable name="z(BWCOS_ppoh)" index="13230" value="0"/>
   <variable name="z(BWCOS_ppylace)" index="13231" value="0"/>
   <variable name="z(BWCOS_ppylbte)" index="13232" value="0"/>
   <variable name="z(BWCOS_ptoh)" index="13233" value="0"/>
   <variable name="z(BWCOS_ptylpte)" index="13234" value="0"/>
   <variable name="z(BWCOS_pyr)" index="13235" value="0"/>
   <variable name="z(BWCOS_z14btd)" index="13236" value="0"/>
   <variable name="z(CA2t3pp_ac)" index="13237" value="0"/>
   <variable name="z(CA2t3pp_adpac)" index="13238" value="0"/>
   <variable name="z(CA2t3pp_btoh)" index="13239" value="0"/>
   <variable name="z(CA2t3pp_btylbte)" index="13240" value="0"/>
   <variable name="z(CA2t3pp_etohUpdc)" index="13241" value="0"/>
   <variable name="z(CA2t3pp_etylace)" index="13242" value="0"/>
   <variable name="z(CA2t3pp_etylbte)" index="13243" value="0"/>
   <variable name="z(CA2t3pp_etylpte)" index="13244" value="0"/>
   <variable name="z(CA2t3pp_ibutoh)" index="13245" value="0"/>
   <variable name="z(CA2t3pp_ibutylace)" index="13246" value="0"/>
   <variable name="z(CA2t3pp_ibutylbte)" index="13247" value="0"/>
   <variable name="z(CA2t3pp_ibutylpte)" index="13248" value="0"/>
   <variable name="z(CA2t3pp_lacUUD)" index="13249" value="0"/>
   <variable name="z(CA2t3pp_ppoh)" index="13250" value="0"/>
   <variable name="z(CA2t3pp_ppylace)" index="13251" value="0"/>
   <variable name="z(CA2t3pp_ppylbte)" index="13252" value="0"/>
   <variable name="z(CA2t3pp_ptoh)" index="13253" value="0"/>
   <variable name="z(CA2t3pp_ptylpte)" index="13254" value="0"/>
   <variable name="z(CA2t3pp_pyr)" index="13255" value="0"/>
   <variable name="z(CA2t3pp_z14btd)" index="13256" value="0"/>
   <variable name="z(CA2tex_ac)" index="13257" value="0"/>
   <variable name="z(CA2tex_adpac)" index="13258" value="0"/>
   <variable name="z(CA2tex_btoh)" index="13259" value="0"/>
   <variable name="z(CA2tex_btylbte)" index="13260" value="0"/>
   <variable name="z(CA2tex_etohUpdc)" index="13261" value="0"/>
   <variable name="z(CA2tex_etylace)" index="13262" value="0"/>
   <variable name="z(CA2tex_etylbte)" index="13263" value="0"/>
   <variable name="z(CA2tex_etylpte)" index="13264" value="0"/>
   <variable name="z(CA2tex_ibutoh)" index="13265" value="0"/>
   <variable name="z(CA2tex_ibutylace)" index="13266" value="0"/>
   <variable name="z(CA2tex_ibutylbte)" index="13267" value="0"/>
   <variable name="z(CA2tex_ibutylpte)" index="13268" value="0"/>
   <variable name="z(CA2tex_lacUUD)" index="13269" value="0"/>
   <variable name="z(CA2tex_ppoh)" index="13270" value="0"/>
   <variable name="z(CA2tex_ppylace)" index="13271" value="0"/>
   <variable name="z(CA2tex_ppylbte)" index="13272" value="0"/>
   <variable name="z(CA2tex_ptoh)" index="13273" value="0"/>
   <variable name="z(CA2tex_ptylpte)" index="13274" value="0"/>
   <variable name="z(CA2tex_pyr)" index="13275" value="0"/>
   <variable name="z(CA2tex_z14btd)" index="13276" value="0"/>
   <variable name="z(CADVtpp_ac)" index="13277" value="0"/>
   <variable name="z(CADVtpp_adpac)" index="13278" value="0"/>
   <variable name="z(CADVtpp_btoh)" index="13279" value="0"/>
   <variable name="z(CADVtpp_btylbte)" index="13280" value="0"/>
   <variable name="z(CADVtpp_etohUpdc)" index="13281" value="0"/>
   <variable name="z(CADVtpp_etylace)" index="13282" value="0"/>
   <variable name="z(CADVtpp_etylbte)" index="13283" value="0"/>
   <variable name="z(CADVtpp_etylpte)" index="13284" value="0"/>
   <variable name="z(CADVtpp_ibutoh)" index="13285" value="0"/>
   <variable name="z(CADVtpp_ibutylace)" index="13286" value="0"/>
   <variable name="z(CADVtpp_ibutylbte)" index="13287" value="0"/>
   <variable name="z(CADVtpp_ibutylpte)" index="13288" value="0"/>
   <variable name="z(CADVtpp_lacUUD)" index="13289" value="0"/>
   <variable name="z(CADVtpp_ppoh)" index="13290" value="0"/>
   <variable name="z(CADVtpp_ppylace)" index="13291" value="0"/>
   <variable name="z(CADVtpp_ppylbte)" index="13292" value="0"/>
   <variable name="z(CADVtpp_ptoh)" index="13293" value="0"/>
   <variable name="z(CADVtpp_ptylpte)" index="13294" value="0"/>
   <variable name="z(CADVtpp_pyr)" index="13295" value="0"/>
   <variable name="z(CADVtpp_z14btd)" index="13296" value="0"/>
   <variable name="z(CAT_ac)" index="13297" value="0"/>
   <variable name="z(CAT_adpac)" index="13298" value="0"/>
   <variable name="z(CAT_btoh)" index="13299" value="0"/>
   <variable name="z(CAT_btylbte)" index="13300" value="0"/>
   <variable name="z(CAT_etohUpdc)" index="13301" value="0"/>
   <variable name="z(CAT_etylace)" index="13302" value="0"/>
   <variable name="z(CAT_etylbte)" index="13303" value="0"/>
   <variable name="z(CAT_etylpte)" index="13304" value="0"/>
   <variable name="z(CAT_ibutoh)" index="13305" value="0"/>
   <variable name="z(CAT_ibutylace)" index="13306" value="0"/>
   <variable name="z(CAT_ibutylbte)" index="13307" value="0"/>
   <variable name="z(CAT_ibutylpte)" index="13308" value="0"/>
   <variable name="z(CAT_lacUUD)" index="13309" value="0"/>
   <variable name="z(CAT_ppoh)" index="13310" value="0"/>
   <variable name="z(CAT_ppylace)" index="13311" value="0"/>
   <variable name="z(CAT_ppylbte)" index="13312" value="0"/>
   <variable name="z(CAT_ptoh)" index="13313" value="0"/>
   <variable name="z(CAT_ptylpte)" index="13314" value="0"/>
   <variable name="z(CAT_pyr)" index="13315" value="0"/>
   <variable name="z(CAT_z14btd)" index="13316" value="0"/>
   <variable name="z(CAt6pp_ac)" index="13317" value="0"/>
   <variable name="z(CAt6pp_adpac)" index="13318" value="0"/>
   <variable name="z(CAt6pp_btoh)" index="13319" value="0"/>
   <variable name="z(CAt6pp_btylbte)" index="13320" value="0"/>
   <variable name="z(CAt6pp_etohUpdc)" index="13321" value="0"/>
   <variable name="z(CAt6pp_etylace)" index="13322" value="0"/>
   <variable name="z(CAt6pp_etylbte)" index="13323" value="0"/>
   <variable name="z(CAt6pp_etylpte)" index="13324" value="0"/>
   <variable name="z(CAt6pp_ibutoh)" index="13325" value="0"/>
   <variable name="z(CAt6pp_ibutylace)" index="13326" value="0"/>
   <variable name="z(CAt6pp_ibutylbte)" index="13327" value="0"/>
   <variable name="z(CAt6pp_ibutylpte)" index="13328" value="0"/>
   <variable name="z(CAt6pp_lacUUD)" index="13329" value="0"/>
   <variable name="z(CAt6pp_ppoh)" index="13330" value="0"/>
   <variable name="z(CAt6pp_ppylace)" index="13331" value="0"/>
   <variable name="z(CAt6pp_ppylbte)" index="13332" value="0"/>
   <variable name="z(CAt6pp_ptoh)" index="13333" value="0"/>
   <variable name="z(CAt6pp_ptylpte)" index="13334" value="0"/>
   <variable name="z(CAt6pp_pyr)" index="13335" value="0"/>
   <variable name="z(CAt6pp_z14btd)" index="13336" value="0"/>
   <variable name="z(CBIAT_ac)" index="13337" value="0"/>
   <variable name="z(CBIAT_adpac)" index="13338" value="0"/>
   <variable name="z(CBIAT_btoh)" index="13339" value="0"/>
   <variable name="z(CBIAT_btylbte)" index="13340" value="0"/>
   <variable name="z(CBIAT_etohUpdc)" index="13341" value="0"/>
   <variable name="z(CBIAT_etylace)" index="13342" value="0"/>
   <variable name="z(CBIAT_etylbte)" index="13343" value="0"/>
   <variable name="z(CBIAT_etylpte)" index="13344" value="0"/>
   <variable name="z(CBIAT_ibutoh)" index="13345" value="0"/>
   <variable name="z(CBIAT_ibutylace)" index="13346" value="0"/>
   <variable name="z(CBIAT_ibutylbte)" index="13347" value="0"/>
   <variable name="z(CBIAT_ibutylpte)" index="13348" value="0"/>
   <variable name="z(CBIAT_lacUUD)" index="13349" value="0"/>
   <variable name="z(CBIAT_ppoh)" index="13350" value="0"/>
   <variable name="z(CBIAT_ppylace)" index="13351" value="0"/>
   <variable name="z(CBIAT_ppylbte)" index="13352" value="0"/>
   <variable name="z(CBIAT_ptoh)" index="13353" value="0"/>
   <variable name="z(CBIAT_ptylpte)" index="13354" value="0"/>
   <variable name="z(CBIAT_pyr)" index="13355" value="0"/>
   <variable name="z(CBIAT_z14btd)" index="13356" value="0"/>
   <variable name="z(CBItonex_ac)" index="13357" value="0"/>
   <variable name="z(CBItonex_adpac)" index="13358" value="0"/>
   <variable name="z(CBItonex_btoh)" index="13359" value="0"/>
   <variable name="z(CBItonex_btylbte)" index="13360" value="0"/>
   <variable name="z(CBItonex_etohUpdc)" index="13361" value="0"/>
   <variable name="z(CBItonex_etylace)" index="13362" value="0"/>
   <variable name="z(CBItonex_etylbte)" index="13363" value="0"/>
   <variable name="z(CBItonex_etylpte)" index="13364" value="0"/>
   <variable name="z(CBItonex_ibutoh)" index="13365" value="0"/>
   <variable name="z(CBItonex_ibutylace)" index="13366" value="0"/>
   <variable name="z(CBItonex_ibutylbte)" index="13367" value="0"/>
   <variable name="z(CBItonex_ibutylpte)" index="13368" value="0"/>
   <variable name="z(CBItonex_lacUUD)" index="13369" value="0"/>
   <variable name="z(CBItonex_ppoh)" index="13370" value="0"/>
   <variable name="z(CBItonex_ppylace)" index="13371" value="0"/>
   <variable name="z(CBItonex_ppylbte)" index="13372" value="0"/>
   <variable name="z(CBItonex_ptoh)" index="13373" value="0"/>
   <variable name="z(CBItonex_ptylpte)" index="13374" value="0"/>
   <variable name="z(CBItonex_pyr)" index="13375" value="0"/>
   <variable name="z(CBItonex_z14btd)" index="13376" value="0"/>
   <variable name="z(CBIuabcpp_ac)" index="13377" value="0"/>
   <variable name="z(CBIuabcpp_adpac)" index="13378" value="0"/>
   <variable name="z(CBIuabcpp_btoh)" index="13379" value="0"/>
   <variable name="z(CBIuabcpp_btylbte)" index="13380" value="0"/>
   <variable name="z(CBIuabcpp_etohUpdc)" index="13381" value="0"/>
   <variable name="z(CBIuabcpp_etylace)" index="13382" value="0"/>
   <variable name="z(CBIuabcpp_etylbte)" index="13383" value="0"/>
   <variable name="z(CBIuabcpp_etylpte)" index="13384" value="0"/>
   <variable name="z(CBIuabcpp_ibutoh)" index="13385" value="0"/>
   <variable name="z(CBIuabcpp_ibutylace)" index="13386" value="0"/>
   <variable name="z(CBIuabcpp_ibutylbte)" index="13387" value="0"/>
   <variable name="z(CBIuabcpp_ibutylpte)" index="13388" value="0"/>
   <variable name="z(CBIuabcpp_lacUUD)" index="13389" value="0"/>
   <variable name="z(CBIuabcpp_ppoh)" index="13390" value="0"/>
   <variable name="z(CBIuabcpp_ppylace)" index="13391" value="0"/>
   <variable name="z(CBIuabcpp_ppylbte)" index="13392" value="0"/>
   <variable name="z(CBIuabcpp_ptoh)" index="13393" value="0"/>
   <variable name="z(CBIuabcpp_ptylpte)" index="13394" value="0"/>
   <variable name="z(CBIuabcpp_pyr)" index="13395" value="0"/>
   <variable name="z(CBIuabcpp_z14btd)" index="13396" value="0"/>
   <variable name="z(CBL1abcpp_ac)" index="13397" value="0"/>
   <variable name="z(CBL1abcpp_adpac)" index="13398" value="0"/>
   <variable name="z(CBL1abcpp_btoh)" index="13399" value="0"/>
   <variable name="z(CBL1abcpp_btylbte)" index="13400" value="0"/>
   <variable name="z(CBL1abcpp_etohUpdc)" index="13401" value="0"/>
   <variable name="z(CBL1abcpp_etylace)" index="13402" value="0"/>
   <variable name="z(CBL1abcpp_etylbte)" index="13403" value="0"/>
   <variable name="z(CBL1abcpp_etylpte)" index="13404" value="0"/>
   <variable name="z(CBL1abcpp_ibutoh)" index="13405" value="0"/>
   <variable name="z(CBL1abcpp_ibutylace)" index="13406" value="0"/>
   <variable name="z(CBL1abcpp_ibutylbte)" index="13407" value="0"/>
   <variable name="z(CBL1abcpp_ibutylpte)" index="13408" value="0"/>
   <variable name="z(CBL1abcpp_lacUUD)" index="13409" value="0"/>
   <variable name="z(CBL1abcpp_ppoh)" index="13410" value="0"/>
   <variable name="z(CBL1abcpp_ppylace)" index="13411" value="0"/>
   <variable name="z(CBL1abcpp_ppylbte)" index="13412" value="0"/>
   <variable name="z(CBL1abcpp_ptoh)" index="13413" value="0"/>
   <variable name="z(CBL1abcpp_ptylpte)" index="13414" value="0"/>
   <variable name="z(CBL1abcpp_pyr)" index="13415" value="0"/>
   <variable name="z(CBL1abcpp_z14btd)" index="13416" value="0"/>
   <variable name="z(CBL1tonex_ac)" index="13417" value="0"/>
   <variable name="z(CBL1tonex_adpac)" index="13418" value="0"/>
   <variable name="z(CBL1tonex_btoh)" index="13419" value="0"/>
   <variable name="z(CBL1tonex_btylbte)" index="13420" value="0"/>
   <variable name="z(CBL1tonex_etohUpdc)" index="13421" value="0"/>
   <variable name="z(CBL1tonex_etylace)" index="13422" value="0"/>
   <variable name="z(CBL1tonex_etylbte)" index="13423" value="0"/>
   <variable name="z(CBL1tonex_etylpte)" index="13424" value="0"/>
   <variable name="z(CBL1tonex_ibutoh)" index="13425" value="0"/>
   <variable name="z(CBL1tonex_ibutylace)" index="13426" value="0"/>
   <variable name="z(CBL1tonex_ibutylbte)" index="13427" value="0"/>
   <variable name="z(CBL1tonex_ibutylpte)" index="13428" value="0"/>
   <variable name="z(CBL1tonex_lacUUD)" index="13429" value="0"/>
   <variable name="z(CBL1tonex_ppoh)" index="13430" value="0"/>
   <variable name="z(CBL1tonex_ppylace)" index="13431" value="0"/>
   <variable name="z(CBL1tonex_ppylbte)" index="13432" value="0"/>
   <variable name="z(CBL1tonex_ptoh)" index="13433" value="0"/>
   <variable name="z(CBL1tonex_ptylpte)" index="13434" value="0"/>
   <variable name="z(CBL1tonex_pyr)" index="13435" value="0"/>
   <variable name="z(CBL1tonex_z14btd)" index="13436" value="0"/>
   <variable name="z(CBLAT_ac)" index="13437" value="0"/>
   <variable name="z(CBLAT_adpac)" index="13438" value="0"/>
   <variable name="z(CBLAT_btoh)" index="13439" value="0"/>
   <variable name="z(CBLAT_btylbte)" index="13440" value="0"/>
   <variable name="z(CBLAT_etohUpdc)" index="13441" value="0"/>
   <variable name="z(CBLAT_etylace)" index="13442" value="0"/>
   <variable name="z(CBLAT_etylbte)" index="13443" value="0"/>
   <variable name="z(CBLAT_etylpte)" index="13444" value="0"/>
   <variable name="z(CBLAT_ibutoh)" index="13445" value="0"/>
   <variable name="z(CBLAT_ibutylace)" index="13446" value="0"/>
   <variable name="z(CBLAT_ibutylbte)" index="13447" value="0"/>
   <variable name="z(CBLAT_ibutylpte)" index="13448" value="0"/>
   <variable name="z(CBLAT_lacUUD)" index="13449" value="0"/>
   <variable name="z(CBLAT_ppoh)" index="13450" value="0"/>
   <variable name="z(CBLAT_ppylace)" index="13451" value="0"/>
   <variable name="z(CBLAT_ppylbte)" index="13452" value="0"/>
   <variable name="z(CBLAT_ptoh)" index="13453" value="0"/>
   <variable name="z(CBLAT_ptylpte)" index="13454" value="0"/>
   <variable name="z(CBLAT_pyr)" index="13455" value="0"/>
   <variable name="z(CBLAT_z14btd)" index="13456" value="0"/>
   <variable name="z(CBMD_ac)" index="13457" value="0"/>
   <variable name="z(CBMD_adpac)" index="13458" value="0"/>
   <variable name="z(CBMD_btoh)" index="13459" value="0"/>
   <variable name="z(CBMD_btylbte)" index="13460" value="0"/>
   <variable name="z(CBMD_etohUpdc)" index="13461" value="0"/>
   <variable name="z(CBMD_etylace)" index="13462" value="0"/>
   <variable name="z(CBMD_etylbte)" index="13463" value="0"/>
   <variable name="z(CBMD_etylpte)" index="13464" value="0"/>
   <variable name="z(CBMD_ibutoh)" index="13465" value="0"/>
   <variable name="z(CBMD_ibutylace)" index="13466" value="0"/>
   <variable name="z(CBMD_ibutylbte)" index="13467" value="0"/>
   <variable name="z(CBMD_ibutylpte)" index="13468" value="0"/>
   <variable name="z(CBMD_lacUUD)" index="13469" value="0"/>
   <variable name="z(CBMD_ppoh)" index="13470" value="0"/>
   <variable name="z(CBMD_ppylace)" index="13471" value="0"/>
   <variable name="z(CBMD_ppylbte)" index="13472" value="0"/>
   <variable name="z(CBMD_ptoh)" index="13473" value="0"/>
   <variable name="z(CBMD_ptylpte)" index="13474" value="0"/>
   <variable name="z(CBMD_pyr)" index="13475" value="0"/>
   <variable name="z(CBMD_z14btd)" index="13476" value="0"/>
   <variable name="z(CBPS_ac)" index="13477" value="0"/>
   <variable name="z(CBPS_adpac)" index="13478" value="0"/>
   <variable name="z(CBPS_btoh)" index="13479" value="0"/>
   <variable name="z(CBPS_btylbte)" index="13480" value="0"/>
   <variable name="z(CBPS_etohUpdc)" index="13481" value="0"/>
   <variable name="z(CBPS_etylace)" index="13482" value="0"/>
   <variable name="z(CBPS_etylbte)" index="13483" value="0"/>
   <variable name="z(CBPS_etylpte)" index="13484" value="0"/>
   <variable name="z(CBPS_ibutoh)" index="13485" value="0"/>
   <variable name="z(CBPS_ibutylace)" index="13486" value="0"/>
   <variable name="z(CBPS_ibutylbte)" index="13487" value="0"/>
   <variable name="z(CBPS_ibutylpte)" index="13488" value="0"/>
   <variable name="z(CBPS_lacUUD)" index="13489" value="0"/>
   <variable name="z(CBPS_ppoh)" index="13490" value="0"/>
   <variable name="z(CBPS_ppylace)" index="13491" value="0"/>
   <variable name="z(CBPS_ppylbte)" index="13492" value="0"/>
   <variable name="z(CBPS_ptoh)" index="13493" value="0"/>
   <variable name="z(CBPS_ptylpte)" index="13494" value="0"/>
   <variable name="z(CBPS_pyr)" index="13495" value="0"/>
   <variable name="z(CBPS_z14btd)" index="13496" value="0"/>
   <variable name="z(CCGS_ac)" index="13497" value="0"/>
   <variable name="z(CCGS_adpac)" index="13498" value="0"/>
   <variable name="z(CCGS_btoh)" index="13499" value="0"/>
   <variable name="z(CCGS_btylbte)" index="13500" value="0"/>
   <variable name="z(CCGS_etohUpdc)" index="13501" value="0"/>
   <variable name="z(CCGS_etylace)" index="13502" value="0"/>
   <variable name="z(CCGS_etylbte)" index="13503" value="0"/>
   <variable name="z(CCGS_etylpte)" index="13504" value="0"/>
   <variable name="z(CCGS_ibutoh)" index="13505" value="0"/>
   <variable name="z(CCGS_ibutylace)" index="13506" value="0"/>
   <variable name="z(CCGS_ibutylbte)" index="13507" value="0"/>
   <variable name="z(CCGS_ibutylpte)" index="13508" value="0"/>
   <variable name="z(CCGS_lacUUD)" index="13509" value="0"/>
   <variable name="z(CCGS_ppoh)" index="13510" value="0"/>
   <variable name="z(CCGS_ppylace)" index="13511" value="0"/>
   <variable name="z(CCGS_ppylbte)" index="13512" value="0"/>
   <variable name="z(CCGS_ptoh)" index="13513" value="0"/>
   <variable name="z(CCGS_ptylpte)" index="13514" value="0"/>
   <variable name="z(CCGS_pyr)" index="13515" value="0"/>
   <variable name="z(CCGS_z14btd)" index="13516" value="0"/>
   <variable name="z(CD2abcpp_ac)" index="13517" value="0"/>
   <variable name="z(CD2abcpp_adpac)" index="13518" value="0"/>
   <variable name="z(CD2abcpp_btoh)" index="13519" value="0"/>
   <variable name="z(CD2abcpp_btylbte)" index="13520" value="0"/>
   <variable name="z(CD2abcpp_etohUpdc)" index="13521" value="0"/>
   <variable name="z(CD2abcpp_etylace)" index="13522" value="0"/>
   <variable name="z(CD2abcpp_etylbte)" index="13523" value="0"/>
   <variable name="z(CD2abcpp_etylpte)" index="13524" value="0"/>
   <variable name="z(CD2abcpp_ibutoh)" index="13525" value="0"/>
   <variable name="z(CD2abcpp_ibutylace)" index="13526" value="0"/>
   <variable name="z(CD2abcpp_ibutylbte)" index="13527" value="0"/>
   <variable name="z(CD2abcpp_ibutylpte)" index="13528" value="0"/>
   <variable name="z(CD2abcpp_lacUUD)" index="13529" value="0"/>
   <variable name="z(CD2abcpp_ppoh)" index="13530" value="0"/>
   <variable name="z(CD2abcpp_ppylace)" index="13531" value="0"/>
   <variable name="z(CD2abcpp_ppylbte)" index="13532" value="0"/>
   <variable name="z(CD2abcpp_ptoh)" index="13533" value="0"/>
   <variable name="z(CD2abcpp_ptylpte)" index="13534" value="0"/>
   <variable name="z(CD2abcpp_pyr)" index="13535" value="0"/>
   <variable name="z(CD2abcpp_z14btd)" index="13536" value="0"/>
   <variable name="z(CD2t3pp_ac)" index="13537" value="0"/>
   <variable name="z(CD2t3pp_adpac)" index="13538" value="0"/>
   <variable name="z(CD2t3pp_btoh)" index="13539" value="0"/>
   <variable name="z(CD2t3pp_btylbte)" index="13540" value="0"/>
   <variable name="z(CD2t3pp_etohUpdc)" index="13541" value="0"/>
   <variable name="z(CD2t3pp_etylace)" index="13542" value="0"/>
   <variable name="z(CD2t3pp_etylbte)" index="13543" value="0"/>
   <variable name="z(CD2t3pp_etylpte)" index="13544" value="0"/>
   <variable name="z(CD2t3pp_ibutoh)" index="13545" value="0"/>
   <variable name="z(CD2t3pp_ibutylace)" index="13546" value="0"/>
   <variable name="z(CD2t3pp_ibutylbte)" index="13547" value="0"/>
   <variable name="z(CD2t3pp_ibutylpte)" index="13548" value="0"/>
   <variable name="z(CD2t3pp_lacUUD)" index="13549" value="0"/>
   <variable name="z(CD2t3pp_ppoh)" index="13550" value="0"/>
   <variable name="z(CD2t3pp_ppylace)" index="13551" value="0"/>
   <variable name="z(CD2t3pp_ppylbte)" index="13552" value="0"/>
   <variable name="z(CD2t3pp_ptoh)" index="13553" value="0"/>
   <variable name="z(CD2t3pp_ptylpte)" index="13554" value="0"/>
   <variable name="z(CD2t3pp_pyr)" index="13555" value="0"/>
   <variable name="z(CD2t3pp_z14btd)" index="13556" value="0"/>
   <variable name="z(CD2tex_ac)" index="13557" value="0"/>
   <variable name="z(CD2tex_adpac)" index="13558" value="0"/>
   <variable name="z(CD2tex_btoh)" index="13559" value="0"/>
   <variable name="z(CD2tex_btylbte)" index="13560" value="0"/>
   <variable name="z(CD2tex_etohUpdc)" index="13561" value="0"/>
   <variable name="z(CD2tex_etylace)" index="13562" value="0"/>
   <variable name="z(CD2tex_etylbte)" index="13563" value="0"/>
   <variable name="z(CD2tex_etylpte)" index="13564" value="0"/>
   <variable name="z(CD2tex_ibutoh)" index="13565" value="0"/>
   <variable name="z(CD2tex_ibutylace)" index="13566" value="0"/>
   <variable name="z(CD2tex_ibutylbte)" index="13567" value="0"/>
   <variable name="z(CD2tex_ibutylpte)" index="13568" value="0"/>
   <variable name="z(CD2tex_lacUUD)" index="13569" value="0"/>
   <variable name="z(CD2tex_ppoh)" index="13570" value="0"/>
   <variable name="z(CD2tex_ppylace)" index="13571" value="0"/>
   <variable name="z(CD2tex_ppylbte)" index="13572" value="0"/>
   <variable name="z(CD2tex_ptoh)" index="13573" value="0"/>
   <variable name="z(CD2tex_ptylpte)" index="13574" value="0"/>
   <variable name="z(CD2tex_pyr)" index="13575" value="0"/>
   <variable name="z(CD2tex_z14btd)" index="13576" value="0"/>
   <variable name="z(CD2tpp_ac)" index="13577" value="0"/>
   <variable name="z(CD2tpp_adpac)" index="13578" value="0"/>
   <variable name="z(CD2tpp_btoh)" index="13579" value="0"/>
   <variable name="z(CD2tpp_btylbte)" index="13580" value="0"/>
   <variable name="z(CD2tpp_etohUpdc)" index="13581" value="0"/>
   <variable name="z(CD2tpp_etylace)" index="13582" value="0"/>
   <variable name="z(CD2tpp_etylbte)" index="13583" value="0"/>
   <variable name="z(CD2tpp_etylpte)" index="13584" value="0"/>
   <variable name="z(CD2tpp_ibutoh)" index="13585" value="0"/>
   <variable name="z(CD2tpp_ibutylace)" index="13586" value="0"/>
   <variable name="z(CD2tpp_ibutylbte)" index="13587" value="0"/>
   <variable name="z(CD2tpp_ibutylpte)" index="13588" value="0"/>
   <variable name="z(CD2tpp_lacUUD)" index="13589" value="0"/>
   <variable name="z(CD2tpp_ppoh)" index="13590" value="0"/>
   <variable name="z(CD2tpp_ppylace)" index="13591" value="0"/>
   <variable name="z(CD2tpp_ppylbte)" index="13592" value="0"/>
   <variable name="z(CD2tpp_ptoh)" index="13593" value="0"/>
   <variable name="z(CD2tpp_ptylpte)" index="13594" value="0"/>
   <variable name="z(CD2tpp_pyr)" index="13595" value="0"/>
   <variable name="z(CD2tpp_z14btd)" index="13596" value="0"/>
   <variable name="z(CDAPPA120_ac)" index="13597" value="0"/>
   <variable name="z(CDAPPA120_adpac)" index="13598" value="0"/>
   <variable name="z(CDAPPA120_btoh)" index="13599" value="0"/>
   <variable name="z(CDAPPA120_btylbte)" index="13600" value="0"/>
   <variable name="z(CDAPPA120_etohUpdc)" index="13601" value="0"/>
   <variable name="z(CDAPPA120_etylace)" index="13602" value="0"/>
   <variable name="z(CDAPPA120_etylbte)" index="13603" value="0"/>
   <variable name="z(CDAPPA120_etylpte)" index="13604" value="0"/>
   <variable name="z(CDAPPA120_ibutoh)" index="13605" value="0"/>
   <variable name="z(CDAPPA120_ibutylace)" index="13606" value="0"/>
   <variable name="z(CDAPPA120_ibutylbte)" index="13607" value="0"/>
   <variable name="z(CDAPPA120_ibutylpte)" index="13608" value="0"/>
   <variable name="z(CDAPPA120_lacUUD)" index="13609" value="0"/>
   <variable name="z(CDAPPA120_ppoh)" index="13610" value="0"/>
   <variable name="z(CDAPPA120_ppylace)" index="13611" value="0"/>
   <variable name="z(CDAPPA120_ppylbte)" index="13612" value="0"/>
   <variable name="z(CDAPPA120_ptoh)" index="13613" value="0"/>
   <variable name="z(CDAPPA120_ptylpte)" index="13614" value="0"/>
   <variable name="z(CDAPPA120_pyr)" index="13615" value="0"/>
   <variable name="z(CDAPPA120_z14btd)" index="13616" value="0"/>
   <variable name="z(CDAPPA140_ac)" index="13617" value="0"/>
   <variable name="z(CDAPPA140_adpac)" index="13618" value="0"/>
   <variable name="z(CDAPPA140_btoh)" index="13619" value="0"/>
   <variable name="z(CDAPPA140_btylbte)" index="13620" value="0"/>
   <variable name="z(CDAPPA140_etohUpdc)" index="13621" value="0"/>
   <variable name="z(CDAPPA140_etylace)" index="13622" value="0"/>
   <variable name="z(CDAPPA140_etylbte)" index="13623" value="0"/>
   <variable name="z(CDAPPA140_etylpte)" index="13624" value="0"/>
   <variable name="z(CDAPPA140_ibutoh)" index="13625" value="0"/>
   <variable name="z(CDAPPA140_ibutylace)" index="13626" value="0"/>
   <variable name="z(CDAPPA140_ibutylbte)" index="13627" value="0"/>
   <variable name="z(CDAPPA140_ibutylpte)" index="13628" value="0"/>
   <variable name="z(CDAPPA140_lacUUD)" index="13629" value="0"/>
   <variable name="z(CDAPPA140_ppoh)" index="13630" value="0"/>
   <variable name="z(CDAPPA140_ppylace)" index="13631" value="0"/>
   <variable name="z(CDAPPA140_ppylbte)" index="13632" value="0"/>
   <variable name="z(CDAPPA140_ptoh)" index="13633" value="0"/>
   <variable name="z(CDAPPA140_ptylpte)" index="13634" value="0"/>
   <variable name="z(CDAPPA140_pyr)" index="13635" value="0"/>
   <variable name="z(CDAPPA140_z14btd)" index="13636" value="0"/>
   <variable name="z(CDAPPA141_ac)" index="13637" value="0"/>
   <variable name="z(CDAPPA141_adpac)" index="13638" value="0"/>
   <variable name="z(CDAPPA141_btoh)" index="13639" value="0"/>
   <variable name="z(CDAPPA141_btylbte)" index="13640" value="0"/>
   <variable name="z(CDAPPA141_etohUpdc)" index="13641" value="0"/>
   <variable name="z(CDAPPA141_etylace)" index="13642" value="0"/>
   <variable name="z(CDAPPA141_etylbte)" index="13643" value="0"/>
   <variable name="z(CDAPPA141_etylpte)" index="13644" value="0"/>
   <variable name="z(CDAPPA141_ibutoh)" index="13645" value="0"/>
   <variable name="z(CDAPPA141_ibutylace)" index="13646" value="0"/>
   <variable name="z(CDAPPA141_ibutylbte)" index="13647" value="0"/>
   <variable name="z(CDAPPA141_ibutylpte)" index="13648" value="0"/>
   <variable name="z(CDAPPA141_lacUUD)" index="13649" value="0"/>
   <variable name="z(CDAPPA141_ppoh)" index="13650" value="0"/>
   <variable name="z(CDAPPA141_ppylace)" index="13651" value="0"/>
   <variable name="z(CDAPPA141_ppylbte)" index="13652" value="0"/>
   <variable name="z(CDAPPA141_ptoh)" index="13653" value="0"/>
   <variable name="z(CDAPPA141_ptylpte)" index="13654" value="0"/>
   <variable name="z(CDAPPA141_pyr)" index="13655" value="0"/>
   <variable name="z(CDAPPA141_z14btd)" index="13656" value="0"/>
   <variable name="z(CDAPPA160_ac)" index="13657" value="0"/>
   <variable name="z(CDAPPA160_adpac)" index="13658" value="0"/>
   <variable name="z(CDAPPA160_btoh)" index="13659" value="0"/>
   <variable name="z(CDAPPA160_btylbte)" index="13660" value="0"/>
   <variable name="z(CDAPPA160_etohUpdc)" index="13661" value="0"/>
   <variable name="z(CDAPPA160_etylace)" index="13662" value="0"/>
   <variable name="z(CDAPPA160_etylbte)" index="13663" value="0"/>
   <variable name="z(CDAPPA160_etylpte)" index="13664" value="0"/>
   <variable name="z(CDAPPA160_ibutoh)" index="13665" value="0"/>
   <variable name="z(CDAPPA160_ibutylace)" index="13666" value="0"/>
   <variable name="z(CDAPPA160_ibutylbte)" index="13667" value="0"/>
   <variable name="z(CDAPPA160_ibutylpte)" index="13668" value="0"/>
   <variable name="z(CDAPPA160_lacUUD)" index="13669" value="0"/>
   <variable name="z(CDAPPA160_ppoh)" index="13670" value="0"/>
   <variable name="z(CDAPPA160_ppylace)" index="13671" value="0"/>
   <variable name="z(CDAPPA160_ppylbte)" index="13672" value="0"/>
   <variable name="z(CDAPPA160_ptoh)" index="13673" value="0"/>
   <variable name="z(CDAPPA160_ptylpte)" index="13674" value="0"/>
   <variable name="z(CDAPPA160_pyr)" index="13675" value="0"/>
   <variable name="z(CDAPPA160_z14btd)" index="13676" value="0"/>
   <variable name="z(CDAPPA161_ac)" index="13677" value="0"/>
   <variable name="z(CDAPPA161_adpac)" index="13678" value="0"/>
   <variable name="z(CDAPPA161_btoh)" index="13679" value="0"/>
   <variable name="z(CDAPPA161_btylbte)" index="13680" value="0"/>
   <variable name="z(CDAPPA161_etohUpdc)" index="13681" value="0"/>
   <variable name="z(CDAPPA161_etylace)" index="13682" value="0"/>
   <variable name="z(CDAPPA161_etylbte)" index="13683" value="0"/>
   <variable name="z(CDAPPA161_etylpte)" index="13684" value="0"/>
   <variable name="z(CDAPPA161_ibutoh)" index="13685" value="0"/>
   <variable name="z(CDAPPA161_ibutylace)" index="13686" value="0"/>
   <variable name="z(CDAPPA161_ibutylbte)" index="13687" value="0"/>
   <variable name="z(CDAPPA161_ibutylpte)" index="13688" value="0"/>
   <variable name="z(CDAPPA161_lacUUD)" index="13689" value="0"/>
   <variable name="z(CDAPPA161_ppoh)" index="13690" value="0"/>
   <variable name="z(CDAPPA161_ppylace)" index="13691" value="0"/>
   <variable name="z(CDAPPA161_ppylbte)" index="13692" value="0"/>
   <variable name="z(CDAPPA161_ptoh)" index="13693" value="0"/>
   <variable name="z(CDAPPA161_ptylpte)" index="13694" value="0"/>
   <variable name="z(CDAPPA161_pyr)" index="13695" value="0"/>
   <variable name="z(CDAPPA161_z14btd)" index="13696" value="0"/>
   <variable name="z(CDAPPA180_ac)" index="13697" value="0"/>
   <variable name="z(CDAPPA180_adpac)" index="13698" value="0"/>
   <variable name="z(CDAPPA180_btoh)" index="13699" value="0"/>
   <variable name="z(CDAPPA180_btylbte)" index="13700" value="0"/>
   <variable name="z(CDAPPA180_etohUpdc)" index="13701" value="0"/>
   <variable name="z(CDAPPA180_etylace)" index="13702" value="0"/>
   <variable name="z(CDAPPA180_etylbte)" index="13703" value="0"/>
   <variable name="z(CDAPPA180_etylpte)" index="13704" value="0"/>
   <variable name="z(CDAPPA180_ibutoh)" index="13705" value="0"/>
   <variable name="z(CDAPPA180_ibutylace)" index="13706" value="0"/>
   <variable name="z(CDAPPA180_ibutylbte)" index="13707" value="0"/>
   <variable name="z(CDAPPA180_ibutylpte)" index="13708" value="0"/>
   <variable name="z(CDAPPA180_lacUUD)" index="13709" value="0"/>
   <variable name="z(CDAPPA180_ppoh)" index="13710" value="0"/>
   <variable name="z(CDAPPA180_ppylace)" index="13711" value="0"/>
   <variable name="z(CDAPPA180_ppylbte)" index="13712" value="0"/>
   <variable name="z(CDAPPA180_ptoh)" index="13713" value="0"/>
   <variable name="z(CDAPPA180_ptylpte)" index="13714" value="0"/>
   <variable name="z(CDAPPA180_pyr)" index="13715" value="0"/>
   <variable name="z(CDAPPA180_z14btd)" index="13716" value="0"/>
   <variable name="z(CDAPPA181_ac)" index="13717" value="0"/>
   <variable name="z(CDAPPA181_adpac)" index="13718" value="0"/>
   <variable name="z(CDAPPA181_btoh)" index="13719" value="0"/>
   <variable name="z(CDAPPA181_btylbte)" index="13720" value="0"/>
   <variable name="z(CDAPPA181_etohUpdc)" index="13721" value="0"/>
   <variable name="z(CDAPPA181_etylace)" index="13722" value="0"/>
   <variable name="z(CDAPPA181_etylbte)" index="13723" value="0"/>
   <variable name="z(CDAPPA181_etylpte)" index="13724" value="0"/>
   <variable name="z(CDAPPA181_ibutoh)" index="13725" value="0"/>
   <variable name="z(CDAPPA181_ibutylace)" index="13726" value="0"/>
   <variable name="z(CDAPPA181_ibutylbte)" index="13727" value="0"/>
   <variable name="z(CDAPPA181_ibutylpte)" index="13728" value="0"/>
   <variable name="z(CDAPPA181_lacUUD)" index="13729" value="0"/>
   <variable name="z(CDAPPA181_ppoh)" index="13730" value="0"/>
   <variable name="z(CDAPPA181_ppylace)" index="13731" value="0"/>
   <variable name="z(CDAPPA181_ppylbte)" index="13732" value="0"/>
   <variable name="z(CDAPPA181_ptoh)" index="13733" value="0"/>
   <variable name="z(CDAPPA181_ptylpte)" index="13734" value="0"/>
   <variable name="z(CDAPPA181_pyr)" index="13735" value="0"/>
   <variable name="z(CDAPPA181_z14btd)" index="13736" value="0"/>
   <variable name="z(CDGR_ac)" index="13737" value="0"/>
   <variable name="z(CDGR_adpac)" index="13738" value="0"/>
   <variable name="z(CDGR_btoh)" index="13739" value="0"/>
   <variable name="z(CDGR_btylbte)" index="13740" value="0"/>
   <variable name="z(CDGR_etohUpdc)" index="13741" value="0"/>
   <variable name="z(CDGR_etylace)" index="13742" value="0"/>
   <variable name="z(CDGR_etylbte)" index="13743" value="0"/>
   <variable name="z(CDGR_etylpte)" index="13744" value="0"/>
   <variable name="z(CDGR_ibutoh)" index="13745" value="0"/>
   <variable name="z(CDGR_ibutylace)" index="13746" value="0"/>
   <variable name="z(CDGR_ibutylbte)" index="13747" value="0"/>
   <variable name="z(CDGR_ibutylpte)" index="13748" value="0"/>
   <variable name="z(CDGR_lacUUD)" index="13749" value="0"/>
   <variable name="z(CDGR_ppoh)" index="13750" value="0"/>
   <variable name="z(CDGR_ppylace)" index="13751" value="0"/>
   <variable name="z(CDGR_ppylbte)" index="13752" value="0"/>
   <variable name="z(CDGR_ptoh)" index="13753" value="0"/>
   <variable name="z(CDGR_ptylpte)" index="13754" value="0"/>
   <variable name="z(CDGR_pyr)" index="13755" value="0"/>
   <variable name="z(CDGR_z14btd)" index="13756" value="0"/>
   <variable name="z(CDGS_ac)" index="13757" value="0"/>
   <variable name="z(CDGS_adpac)" index="13758" value="0"/>
   <variable name="z(CDGS_btoh)" index="13759" value="0"/>
   <variable name="z(CDGS_btylbte)" index="13760" value="0"/>
   <variable name="z(CDGS_etohUpdc)" index="13761" value="0"/>
   <variable name="z(CDGS_etylace)" index="13762" value="0"/>
   <variable name="z(CDGS_etylbte)" index="13763" value="0"/>
   <variable name="z(CDGS_etylpte)" index="13764" value="0"/>
   <variable name="z(CDGS_ibutoh)" index="13765" value="0"/>
   <variable name="z(CDGS_ibutylace)" index="13766" value="0"/>
   <variable name="z(CDGS_ibutylbte)" index="13767" value="0"/>
   <variable name="z(CDGS_ibutylpte)" index="13768" value="0"/>
   <variable name="z(CDGS_lacUUD)" index="13769" value="0"/>
   <variable name="z(CDGS_ppoh)" index="13770" value="0"/>
   <variable name="z(CDGS_ppylace)" index="13771" value="0"/>
   <variable name="z(CDGS_ppylbte)" index="13772" value="0"/>
   <variable name="z(CDGS_ptoh)" index="13773" value="0"/>
   <variable name="z(CDGS_ptylpte)" index="13774" value="0"/>
   <variable name="z(CDGS_pyr)" index="13775" value="0"/>
   <variable name="z(CDGS_z14btd)" index="13776" value="0"/>
   <variable name="z(CDGUNPD_ac)" index="13777" value="0"/>
   <variable name="z(CDGUNPD_adpac)" index="13778" value="0"/>
   <variable name="z(CDGUNPD_btoh)" index="13779" value="0"/>
   <variable name="z(CDGUNPD_btylbte)" index="13780" value="0"/>
   <variable name="z(CDGUNPD_etohUpdc)" index="13781" value="0"/>
   <variable name="z(CDGUNPD_etylace)" index="13782" value="0"/>
   <variable name="z(CDGUNPD_etylbte)" index="13783" value="0"/>
   <variable name="z(CDGUNPD_etylpte)" index="13784" value="0"/>
   <variable name="z(CDGUNPD_ibutoh)" index="13785" value="0"/>
   <variable name="z(CDGUNPD_ibutylace)" index="13786" value="0"/>
   <variable name="z(CDGUNPD_ibutylbte)" index="13787" value="0"/>
   <variable name="z(CDGUNPD_ibutylpte)" index="13788" value="0"/>
   <variable name="z(CDGUNPD_lacUUD)" index="13789" value="0"/>
   <variable name="z(CDGUNPD_ppoh)" index="13790" value="0"/>
   <variable name="z(CDGUNPD_ppylace)" index="13791" value="0"/>
   <variable name="z(CDGUNPD_ppylbte)" index="13792" value="0"/>
   <variable name="z(CDGUNPD_ptoh)" index="13793" value="0"/>
   <variable name="z(CDGUNPD_ptylpte)" index="13794" value="0"/>
   <variable name="z(CDGUNPD_pyr)" index="13795" value="0"/>
   <variable name="z(CDGUNPD_z14btd)" index="13796" value="0"/>
   <variable name="z(CDPMEK_ac)" index="13797" value="0"/>
   <variable name="z(CDPMEK_adpac)" index="13798" value="0"/>
   <variable name="z(CDPMEK_btoh)" index="13799" value="0"/>
   <variable name="z(CDPMEK_btylbte)" index="13800" value="0"/>
   <variable name="z(CDPMEK_etohUpdc)" index="13801" value="0"/>
   <variable name="z(CDPMEK_etylace)" index="13802" value="0"/>
   <variable name="z(CDPMEK_etylbte)" index="13803" value="0"/>
   <variable name="z(CDPMEK_etylpte)" index="13804" value="0"/>
   <variable name="z(CDPMEK_ibutoh)" index="13805" value="0"/>
   <variable name="z(CDPMEK_ibutylace)" index="13806" value="0"/>
   <variable name="z(CDPMEK_ibutylbte)" index="13807" value="0"/>
   <variable name="z(CDPMEK_ibutylpte)" index="13808" value="0"/>
   <variable name="z(CDPMEK_lacUUD)" index="13809" value="0"/>
   <variable name="z(CDPMEK_ppoh)" index="13810" value="0"/>
   <variable name="z(CDPMEK_ppylace)" index="13811" value="0"/>
   <variable name="z(CDPMEK_ppylbte)" index="13812" value="0"/>
   <variable name="z(CDPMEK_ptoh)" index="13813" value="0"/>
   <variable name="z(CDPMEK_ptylpte)" index="13814" value="0"/>
   <variable name="z(CDPMEK_pyr)" index="13815" value="0"/>
   <variable name="z(CDPMEK_z14btd)" index="13816" value="0"/>
   <variable name="z(CDPPH_ac)" index="13817" value="0"/>
   <variable name="z(CDPPH_adpac)" index="13818" value="0"/>
   <variable name="z(CDPPH_btoh)" index="13819" value="0"/>
   <variable name="z(CDPPH_btylbte)" index="13820" value="0"/>
   <variable name="z(CDPPH_etohUpdc)" index="13821" value="0"/>
   <variable name="z(CDPPH_etylace)" index="13822" value="0"/>
   <variable name="z(CDPPH_etylbte)" index="13823" value="0"/>
   <variable name="z(CDPPH_etylpte)" index="13824" value="0"/>
   <variable name="z(CDPPH_ibutoh)" index="13825" value="0"/>
   <variable name="z(CDPPH_ibutylace)" index="13826" value="0"/>
   <variable name="z(CDPPH_ibutylbte)" index="13827" value="0"/>
   <variable name="z(CDPPH_ibutylpte)" index="13828" value="0"/>
   <variable name="z(CDPPH_lacUUD)" index="13829" value="0"/>
   <variable name="z(CDPPH_ppoh)" index="13830" value="0"/>
   <variable name="z(CDPPH_ppylace)" index="13831" value="0"/>
   <variable name="z(CDPPH_ppylbte)" index="13832" value="0"/>
   <variable name="z(CDPPH_ptoh)" index="13833" value="0"/>
   <variable name="z(CDPPH_ptylpte)" index="13834" value="0"/>
   <variable name="z(CDPPH_pyr)" index="13835" value="0"/>
   <variable name="z(CDPPH_z14btd)" index="13836" value="0"/>
   <variable name="z(CELBpts_ac)" index="13837" value="0"/>
   <variable name="z(CELBpts_adpac)" index="13838" value="0"/>
   <variable name="z(CELBpts_btoh)" index="13839" value="0"/>
   <variable name="z(CELBpts_btylbte)" index="13840" value="0"/>
   <variable name="z(CELBpts_etohUpdc)" index="13841" value="0"/>
   <variable name="z(CELBpts_etylace)" index="13842" value="0"/>
   <variable name="z(CELBpts_etylbte)" index="13843" value="0"/>
   <variable name="z(CELBpts_etylpte)" index="13844" value="0"/>
   <variable name="z(CELBpts_ibutoh)" index="13845" value="0"/>
   <variable name="z(CELBpts_ibutylace)" index="13846" value="0"/>
   <variable name="z(CELBpts_ibutylbte)" index="13847" value="0"/>
   <variable name="z(CELBpts_ibutylpte)" index="13848" value="0"/>
   <variable name="z(CELBpts_lacUUD)" index="13849" value="0"/>
   <variable name="z(CELBpts_ppoh)" index="13850" value="0"/>
   <variable name="z(CELBpts_ppylace)" index="13851" value="0"/>
   <variable name="z(CELBpts_ppylbte)" index="13852" value="0"/>
   <variable name="z(CELBpts_ptoh)" index="13853" value="0"/>
   <variable name="z(CELBpts_ptylpte)" index="13854" value="0"/>
   <variable name="z(CELBpts_pyr)" index="13855" value="0"/>
   <variable name="z(CELBpts_z14btd)" index="13856" value="0"/>
   <variable name="z(CFAS160E_ac)" index="13857" value="0"/>
   <variable name="z(CFAS160E_adpac)" index="13858" value="0"/>
   <variable name="z(CFAS160E_btoh)" index="13859" value="0"/>
   <variable name="z(CFAS160E_btylbte)" index="13860" value="0"/>
   <variable name="z(CFAS160E_etohUpdc)" index="13861" value="0"/>
   <variable name="z(CFAS160E_etylace)" index="13862" value="0"/>
   <variable name="z(CFAS160E_etylbte)" index="13863" value="0"/>
   <variable name="z(CFAS160E_etylpte)" index="13864" value="0"/>
   <variable name="z(CFAS160E_ibutoh)" index="13865" value="0"/>
   <variable name="z(CFAS160E_ibutylace)" index="13866" value="0"/>
   <variable name="z(CFAS160E_ibutylbte)" index="13867" value="0"/>
   <variable name="z(CFAS160E_ibutylpte)" index="13868" value="0"/>
   <variable name="z(CFAS160E_lacUUD)" index="13869" value="0"/>
   <variable name="z(CFAS160E_ppoh)" index="13870" value="0"/>
   <variable name="z(CFAS160E_ppylace)" index="13871" value="0"/>
   <variable name="z(CFAS160E_ppylbte)" index="13872" value="0"/>
   <variable name="z(CFAS160E_ptoh)" index="13873" value="0"/>
   <variable name="z(CFAS160E_ptylpte)" index="13874" value="0"/>
   <variable name="z(CFAS160E_pyr)" index="13875" value="0"/>
   <variable name="z(CFAS160E_z14btd)" index="13876" value="0"/>
   <variable name="z(CFAS160G_ac)" index="13877" value="0"/>
   <variable name="z(CFAS160G_adpac)" index="13878" value="0"/>
   <variable name="z(CFAS160G_btoh)" index="13879" value="0"/>
   <variable name="z(CFAS160G_btylbte)" index="13880" value="0"/>
   <variable name="z(CFAS160G_etohUpdc)" index="13881" value="0"/>
   <variable name="z(CFAS160G_etylace)" index="13882" value="0"/>
   <variable name="z(CFAS160G_etylbte)" index="13883" value="0"/>
   <variable name="z(CFAS160G_etylpte)" index="13884" value="0"/>
   <variable name="z(CFAS160G_ibutoh)" index="13885" value="0"/>
   <variable name="z(CFAS160G_ibutylace)" index="13886" value="0"/>
   <variable name="z(CFAS160G_ibutylbte)" index="13887" value="0"/>
   <variable name="z(CFAS160G_ibutylpte)" index="13888" value="0"/>
   <variable name="z(CFAS160G_lacUUD)" index="13889" value="0"/>
   <variable name="z(CFAS160G_ppoh)" index="13890" value="0"/>
   <variable name="z(CFAS160G_ppylace)" index="13891" value="0"/>
   <variable name="z(CFAS160G_ppylbte)" index="13892" value="0"/>
   <variable name="z(CFAS160G_ptoh)" index="13893" value="0"/>
   <variable name="z(CFAS160G_ptylpte)" index="13894" value="0"/>
   <variable name="z(CFAS160G_pyr)" index="13895" value="0"/>
   <variable name="z(CFAS160G_z14btd)" index="13896" value="0"/>
   <variable name="z(CFAS180E_ac)" index="13897" value="0"/>
   <variable name="z(CFAS180E_adpac)" index="13898" value="0"/>
   <variable name="z(CFAS180E_btoh)" index="13899" value="0"/>
   <variable name="z(CFAS180E_btylbte)" index="13900" value="0"/>
   <variable name="z(CFAS180E_etohUpdc)" index="13901" value="0"/>
   <variable name="z(CFAS180E_etylace)" index="13902" value="0"/>
   <variable name="z(CFAS180E_etylbte)" index="13903" value="0"/>
   <variable name="z(CFAS180E_etylpte)" index="13904" value="0"/>
   <variable name="z(CFAS180E_ibutoh)" index="13905" value="0"/>
   <variable name="z(CFAS180E_ibutylace)" index="13906" value="0"/>
   <variable name="z(CFAS180E_ibutylbte)" index="13907" value="0"/>
   <variable name="z(CFAS180E_ibutylpte)" index="13908" value="0"/>
   <variable name="z(CFAS180E_lacUUD)" index="13909" value="0"/>
   <variable name="z(CFAS180E_ppoh)" index="13910" value="0"/>
   <variable name="z(CFAS180E_ppylace)" index="13911" value="0"/>
   <variable name="z(CFAS180E_ppylbte)" index="13912" value="0"/>
   <variable name="z(CFAS180E_ptoh)" index="13913" value="0"/>
   <variable name="z(CFAS180E_ptylpte)" index="13914" value="0"/>
   <variable name="z(CFAS180E_pyr)" index="13915" value="0"/>
   <variable name="z(CFAS180E_z14btd)" index="13916" value="0"/>
   <variable name="z(CFAS180G_ac)" index="13917" value="0"/>
   <variable name="z(CFAS180G_adpac)" index="13918" value="0"/>
   <variable name="z(CFAS180G_btoh)" index="13919" value="0"/>
   <variable name="z(CFAS180G_btylbte)" index="13920" value="0"/>
   <variable name="z(CFAS180G_etohUpdc)" index="13921" value="0"/>
   <variable name="z(CFAS180G_etylace)" index="13922" value="0"/>
   <variable name="z(CFAS180G_etylbte)" index="13923" value="0"/>
   <variable name="z(CFAS180G_etylpte)" index="13924" value="0"/>
   <variable name="z(CFAS180G_ibutoh)" index="13925" value="0"/>
   <variable name="z(CFAS180G_ibutylace)" index="13926" value="0"/>
   <variable name="z(CFAS180G_ibutylbte)" index="13927" value="0"/>
   <variable name="z(CFAS180G_ibutylpte)" index="13928" value="0"/>
   <variable name="z(CFAS180G_lacUUD)" index="13929" value="0"/>
   <variable name="z(CFAS180G_ppoh)" index="13930" value="0"/>
   <variable name="z(CFAS180G_ppylace)" index="13931" value="0"/>
   <variable name="z(CFAS180G_ppylbte)" index="13932" value="0"/>
   <variable name="z(CFAS180G_ptoh)" index="13933" value="0"/>
   <variable name="z(CFAS180G_ptylpte)" index="13934" value="0"/>
   <variable name="z(CFAS180G_pyr)" index="13935" value="0"/>
   <variable name="z(CFAS180G_z14btd)" index="13936" value="0"/>
   <variable name="z(CGLYabcpp_ac)" index="13937" value="0"/>
   <variable name="z(CGLYabcpp_adpac)" index="13938" value="0"/>
   <variable name="z(CGLYabcpp_btoh)" index="13939" value="0"/>
   <variable name="z(CGLYabcpp_btylbte)" index="13940" value="0"/>
   <variable name="z(CGLYabcpp_etohUpdc)" index="13941" value="0"/>
   <variable name="z(CGLYabcpp_etylace)" index="13942" value="0"/>
   <variable name="z(CGLYabcpp_etylbte)" index="13943" value="0"/>
   <variable name="z(CGLYabcpp_etylpte)" index="13944" value="0"/>
   <variable name="z(CGLYabcpp_ibutoh)" index="13945" value="0"/>
   <variable name="z(CGLYabcpp_ibutylace)" index="13946" value="0"/>
   <variable name="z(CGLYabcpp_ibutylbte)" index="13947" value="0"/>
   <variable name="z(CGLYabcpp_ibutylpte)" index="13948" value="0"/>
   <variable name="z(CGLYabcpp_lacUUD)" index="13949" value="0"/>
   <variable name="z(CGLYabcpp_ppoh)" index="13950" value="0"/>
   <variable name="z(CGLYabcpp_ppylace)" index="13951" value="0"/>
   <variable name="z(CGLYabcpp_ppylbte)" index="13952" value="0"/>
   <variable name="z(CGLYabcpp_ptoh)" index="13953" value="0"/>
   <variable name="z(CGLYabcpp_ptylpte)" index="13954" value="0"/>
   <variable name="z(CGLYabcpp_pyr)" index="13955" value="0"/>
   <variable name="z(CGLYabcpp_z14btd)" index="13956" value="0"/>
   <variable name="z(CGLYtex_ac)" index="13957" value="0"/>
   <variable name="z(CGLYtex_adpac)" index="13958" value="0"/>
   <variable name="z(CGLYtex_btoh)" index="13959" value="0"/>
   <variable name="z(CGLYtex_btylbte)" index="13960" value="0"/>
   <variable name="z(CGLYtex_etohUpdc)" index="13961" value="0"/>
   <variable name="z(CGLYtex_etylace)" index="13962" value="0"/>
   <variable name="z(CGLYtex_etylbte)" index="13963" value="0"/>
   <variable name="z(CGLYtex_etylpte)" index="13964" value="0"/>
   <variable name="z(CGLYtex_ibutoh)" index="13965" value="0"/>
   <variable name="z(CGLYtex_ibutylace)" index="13966" value="0"/>
   <variable name="z(CGLYtex_ibutylbte)" index="13967" value="0"/>
   <variable name="z(CGLYtex_ibutylpte)" index="13968" value="0"/>
   <variable name="z(CGLYtex_lacUUD)" index="13969" value="0"/>
   <variable name="z(CGLYtex_ppoh)" index="13970" value="0"/>
   <variable name="z(CGLYtex_ppylace)" index="13971" value="0"/>
   <variable name="z(CGLYtex_ppylbte)" index="13972" value="0"/>
   <variable name="z(CGLYtex_ptoh)" index="13973" value="0"/>
   <variable name="z(CGLYtex_ptylpte)" index="13974" value="0"/>
   <variable name="z(CGLYtex_pyr)" index="13975" value="0"/>
   <variable name="z(CGLYtex_z14btd)" index="13976" value="0"/>
   <variable name="z(CH4t2pp_ac)" index="13977" value="0"/>
   <variable name="z(CH4t2pp_adpac)" index="13978" value="0"/>
   <variable name="z(CH4t2pp_btoh)" index="13979" value="0"/>
   <variable name="z(CH4t2pp_btylbte)" index="13980" value="0"/>
   <variable name="z(CH4t2pp_etohUpdc)" index="13981" value="0"/>
   <variable name="z(CH4t2pp_etylace)" index="13982" value="0"/>
   <variable name="z(CH4t2pp_etylbte)" index="13983" value="0"/>
   <variable name="z(CH4t2pp_etylpte)" index="13984" value="0"/>
   <variable name="z(CH4t2pp_ibutoh)" index="13985" value="0"/>
   <variable name="z(CH4t2pp_ibutylace)" index="13986" value="0"/>
   <variable name="z(CH4t2pp_ibutylbte)" index="13987" value="0"/>
   <variable name="z(CH4t2pp_ibutylpte)" index="13988" value="0"/>
   <variable name="z(CH4t2pp_lacUUD)" index="13989" value="0"/>
   <variable name="z(CH4t2pp_ppoh)" index="13990" value="0"/>
   <variable name="z(CH4t2pp_ppylace)" index="13991" value="0"/>
   <variable name="z(CH4t2pp_ppylbte)" index="13992" value="0"/>
   <variable name="z(CH4t2pp_ptoh)" index="13993" value="0"/>
   <variable name="z(CH4t2pp_ptylpte)" index="13994" value="0"/>
   <variable name="z(CH4t2pp_pyr)" index="13995" value="0"/>
   <variable name="z(CH4t2pp_z14btd)" index="13996" value="0"/>
   <variable name="z(CH4tex_ac)" index="13997" value="0"/>
   <variable name="z(CH4tex_adpac)" index="13998" value="0"/>
   <variable name="z(CH4tex_btoh)" index="13999" value="0"/>
   <variable name="z(CH4tex_btylbte)" index="14000" value="0"/>
   <variable name="z(CH4tex_etohUpdc)" index="14001" value="0"/>
   <variable name="z(CH4tex_etylace)" index="14002" value="0"/>
   <variable name="z(CH4tex_etylbte)" index="14003" value="0"/>
   <variable name="z(CH4tex_etylpte)" index="14004" value="0"/>
   <variable name="z(CH4tex_ibutoh)" index="14005" value="0"/>
   <variable name="z(CH4tex_ibutylace)" index="14006" value="0"/>
   <variable name="z(CH4tex_ibutylbte)" index="14007" value="0"/>
   <variable name="z(CH4tex_ibutylpte)" index="14008" value="0"/>
   <variable name="z(CH4tex_lacUUD)" index="14009" value="0"/>
   <variable name="z(CH4tex_ppoh)" index="14010" value="0"/>
   <variable name="z(CH4tex_ppylace)" index="14011" value="0"/>
   <variable name="z(CH4tex_ppylbte)" index="14012" value="0"/>
   <variable name="z(CH4tex_ptoh)" index="14013" value="0"/>
   <variable name="z(CH4tex_ptylpte)" index="14014" value="0"/>
   <variable name="z(CH4tex_pyr)" index="14015" value="0"/>
   <variable name="z(CH4tex_z14btd)" index="14016" value="0"/>
   <variable name="z(CHLabcpp_ac)" index="14017" value="0"/>
   <variable name="z(CHLabcpp_adpac)" index="14018" value="0"/>
   <variable name="z(CHLabcpp_btoh)" index="14019" value="0"/>
   <variable name="z(CHLabcpp_btylbte)" index="14020" value="0"/>
   <variable name="z(CHLabcpp_etohUpdc)" index="14021" value="0"/>
   <variable name="z(CHLabcpp_etylace)" index="14022" value="0"/>
   <variable name="z(CHLabcpp_etylbte)" index="14023" value="0"/>
   <variable name="z(CHLabcpp_etylpte)" index="14024" value="0"/>
   <variable name="z(CHLabcpp_ibutoh)" index="14025" value="0"/>
   <variable name="z(CHLabcpp_ibutylace)" index="14026" value="0"/>
   <variable name="z(CHLabcpp_ibutylbte)" index="14027" value="0"/>
   <variable name="z(CHLabcpp_ibutylpte)" index="14028" value="0"/>
   <variable name="z(CHLabcpp_lacUUD)" index="14029" value="0"/>
   <variable name="z(CHLabcpp_ppoh)" index="14030" value="0"/>
   <variable name="z(CHLabcpp_ppylace)" index="14031" value="0"/>
   <variable name="z(CHLabcpp_ppylbte)" index="14032" value="0"/>
   <variable name="z(CHLabcpp_ptoh)" index="14033" value="0"/>
   <variable name="z(CHLabcpp_ptylpte)" index="14034" value="0"/>
   <variable name="z(CHLabcpp_pyr)" index="14035" value="0"/>
   <variable name="z(CHLabcpp_z14btd)" index="14036" value="0"/>
   <variable name="z(CHLt2pp_ac)" index="14037" value="0"/>
   <variable name="z(CHLt2pp_adpac)" index="14038" value="0"/>
   <variable name="z(CHLt2pp_btoh)" index="14039" value="0"/>
   <variable name="z(CHLt2pp_btylbte)" index="14040" value="0"/>
   <variable name="z(CHLt2pp_etohUpdc)" index="14041" value="0"/>
   <variable name="z(CHLt2pp_etylace)" index="14042" value="0"/>
   <variable name="z(CHLt2pp_etylbte)" index="14043" value="0"/>
   <variable name="z(CHLt2pp_etylpte)" index="14044" value="0"/>
   <variable name="z(CHLt2pp_ibutoh)" index="14045" value="0"/>
   <variable name="z(CHLt2pp_ibutylace)" index="14046" value="0"/>
   <variable name="z(CHLt2pp_ibutylbte)" index="14047" value="0"/>
   <variable name="z(CHLt2pp_ibutylpte)" index="14048" value="0"/>
   <variable name="z(CHLt2pp_lacUUD)" index="14049" value="0"/>
   <variable name="z(CHLt2pp_ppoh)" index="14050" value="0"/>
   <variable name="z(CHLt2pp_ppylace)" index="14051" value="0"/>
   <variable name="z(CHLt2pp_ppylbte)" index="14052" value="0"/>
   <variable name="z(CHLt2pp_ptoh)" index="14053" value="0"/>
   <variable name="z(CHLt2pp_ptylpte)" index="14054" value="0"/>
   <variable name="z(CHLt2pp_pyr)" index="14055" value="0"/>
   <variable name="z(CHLt2pp_z14btd)" index="14056" value="0"/>
   <variable name="z(CHLt3pp_ac)" index="14057" value="0"/>
   <variable name="z(CHLt3pp_adpac)" index="14058" value="0"/>
   <variable name="z(CHLt3pp_btoh)" index="14059" value="0"/>
   <variable name="z(CHLt3pp_btylbte)" index="14060" value="0"/>
   <variable name="z(CHLt3pp_etohUpdc)" index="14061" value="0"/>
   <variable name="z(CHLt3pp_etylace)" index="14062" value="0"/>
   <variable name="z(CHLt3pp_etylbte)" index="14063" value="0"/>
   <variable name="z(CHLt3pp_etylpte)" index="14064" value="0"/>
   <variable name="z(CHLt3pp_ibutoh)" index="14065" value="0"/>
   <variable name="z(CHLt3pp_ibutylace)" index="14066" value="0"/>
   <variable name="z(CHLt3pp_ibutylbte)" index="14067" value="0"/>
   <variable name="z(CHLt3pp_ibutylpte)" index="14068" value="0"/>
   <variable name="z(CHLt3pp_lacUUD)" index="14069" value="0"/>
   <variable name="z(CHLt3pp_ppoh)" index="14070" value="0"/>
   <variable name="z(CHLt3pp_ppylace)" index="14071" value="0"/>
   <variable name="z(CHLt3pp_ppylbte)" index="14072" value="0"/>
   <variable name="z(CHLt3pp_ptoh)" index="14073" value="0"/>
   <variable name="z(CHLt3pp_ptylpte)" index="14074" value="0"/>
   <variable name="z(CHLt3pp_pyr)" index="14075" value="0"/>
   <variable name="z(CHLt3pp_z14btd)" index="14076" value="0"/>
   <variable name="z(CHLtex_ac)" index="14077" value="0"/>
   <variable name="z(CHLtex_adpac)" index="14078" value="0"/>
   <variable name="z(CHLtex_btoh)" index="14079" value="0"/>
   <variable name="z(CHLtex_btylbte)" index="14080" value="0"/>
   <variable name="z(CHLtex_etohUpdc)" index="14081" value="0"/>
   <variable name="z(CHLtex_etylace)" index="14082" value="0"/>
   <variable name="z(CHLtex_etylbte)" index="14083" value="0"/>
   <variable name="z(CHLtex_etylpte)" index="14084" value="0"/>
   <variable name="z(CHLtex_ibutoh)" index="14085" value="0"/>
   <variable name="z(CHLtex_ibutylace)" index="14086" value="0"/>
   <variable name="z(CHLtex_ibutylbte)" index="14087" value="0"/>
   <variable name="z(CHLtex_ibutylpte)" index="14088" value="0"/>
   <variable name="z(CHLtex_lacUUD)" index="14089" value="0"/>
   <variable name="z(CHLtex_ppoh)" index="14090" value="0"/>
   <variable name="z(CHLtex_ppylace)" index="14091" value="0"/>
   <variable name="z(CHLtex_ppylbte)" index="14092" value="0"/>
   <variable name="z(CHLtex_ptoh)" index="14093" value="0"/>
   <variable name="z(CHLtex_ptylpte)" index="14094" value="0"/>
   <variable name="z(CHLtex_pyr)" index="14095" value="0"/>
   <variable name="z(CHLtex_z14btd)" index="14096" value="0"/>
   <variable name="z(CHOLATEtpp_ac)" index="14097" value="0"/>
   <variable name="z(CHOLATEtpp_adpac)" index="14098" value="0"/>
   <variable name="z(CHOLATEtpp_btoh)" index="14099" value="0"/>
   <variable name="z(CHOLATEtpp_btylbte)" index="14100" value="0"/>
   <variable name="z(CHOLATEtpp_etohUpdc)" index="14101" value="0"/>
   <variable name="z(CHOLATEtpp_etylace)" index="14102" value="0"/>
   <variable name="z(CHOLATEtpp_etylbte)" index="14103" value="0"/>
   <variable name="z(CHOLATEtpp_etylpte)" index="14104" value="0"/>
   <variable name="z(CHOLATEtpp_ibutoh)" index="14105" value="0"/>
   <variable name="z(CHOLATEtpp_ibutylace)" index="14106" value="0"/>
   <variable name="z(CHOLATEtpp_ibutylbte)" index="14107" value="0"/>
   <variable name="z(CHOLATEtpp_ibutylpte)" index="14108" value="0"/>
   <variable name="z(CHOLATEtpp_lacUUD)" index="14109" value="0"/>
   <variable name="z(CHOLATEtpp_ppoh)" index="14110" value="0"/>
   <variable name="z(CHOLATEtpp_ppylace)" index="14111" value="0"/>
   <variable name="z(CHOLATEtpp_ppylbte)" index="14112" value="0"/>
   <variable name="z(CHOLATEtpp_ptoh)" index="14113" value="0"/>
   <variable name="z(CHOLATEtpp_ptylpte)" index="14114" value="0"/>
   <variable name="z(CHOLATEtpp_pyr)" index="14115" value="0"/>
   <variable name="z(CHOLATEtpp_z14btd)" index="14116" value="0"/>
   <variable name="z(CHOLD_ac)" index="14117" value="0"/>
   <variable name="z(CHOLD_adpac)" index="14118" value="0"/>
   <variable name="z(CHOLD_btoh)" index="14119" value="0"/>
   <variable name="z(CHOLD_btylbte)" index="14120" value="0"/>
   <variable name="z(CHOLD_etohUpdc)" index="14121" value="0"/>
   <variable name="z(CHOLD_etylace)" index="14122" value="0"/>
   <variable name="z(CHOLD_etylbte)" index="14123" value="0"/>
   <variable name="z(CHOLD_etylpte)" index="14124" value="0"/>
   <variable name="z(CHOLD_ibutoh)" index="14125" value="0"/>
   <variable name="z(CHOLD_ibutylace)" index="14126" value="0"/>
   <variable name="z(CHOLD_ibutylbte)" index="14127" value="0"/>
   <variable name="z(CHOLD_ibutylpte)" index="14128" value="0"/>
   <variable name="z(CHOLD_lacUUD)" index="14129" value="0"/>
   <variable name="z(CHOLD_ppoh)" index="14130" value="0"/>
   <variable name="z(CHOLD_ppylace)" index="14131" value="0"/>
   <variable name="z(CHOLD_ppylbte)" index="14132" value="0"/>
   <variable name="z(CHOLD_ptoh)" index="14133" value="0"/>
   <variable name="z(CHOLD_ptylpte)" index="14134" value="0"/>
   <variable name="z(CHOLD_pyr)" index="14135" value="0"/>
   <variable name="z(CHOLD_z14btd)" index="14136" value="0"/>
   <variable name="z(CHOLID_ac)" index="14137" value="0"/>
   <variable name="z(CHOLID_adpac)" index="14138" value="0"/>
   <variable name="z(CHOLID_btoh)" index="14139" value="0"/>
   <variable name="z(CHOLID_btylbte)" index="14140" value="0"/>
   <variable name="z(CHOLID_etohUpdc)" index="14141" value="0"/>
   <variable name="z(CHOLID_etylace)" index="14142" value="0"/>
   <variable name="z(CHOLID_etylbte)" index="14143" value="0"/>
   <variable name="z(CHOLID_etylpte)" index="14144" value="0"/>
   <variable name="z(CHOLID_ibutoh)" index="14145" value="0"/>
   <variable name="z(CHOLID_ibutylace)" index="14146" value="0"/>
   <variable name="z(CHOLID_ibutylbte)" index="14147" value="0"/>
   <variable name="z(CHOLID_ibutylpte)" index="14148" value="0"/>
   <variable name="z(CHOLID_lacUUD)" index="14149" value="0"/>
   <variable name="z(CHOLID_ppoh)" index="14150" value="0"/>
   <variable name="z(CHOLID_ppylace)" index="14151" value="0"/>
   <variable name="z(CHOLID_ppylbte)" index="14152" value="0"/>
   <variable name="z(CHOLID_ptoh)" index="14153" value="0"/>
   <variable name="z(CHOLID_ptylpte)" index="14154" value="0"/>
   <variable name="z(CHOLID_pyr)" index="14155" value="0"/>
   <variable name="z(CHOLID_z14btd)" index="14156" value="0"/>
   <variable name="z(CHORM_ac)" index="14157" value="0"/>
   <variable name="z(CHORM_adpac)" index="14158" value="0"/>
   <variable name="z(CHORM_btoh)" index="14159" value="0"/>
   <variable name="z(CHORM_btylbte)" index="14160" value="0"/>
   <variable name="z(CHORM_etohUpdc)" index="14161" value="0"/>
   <variable name="z(CHORM_etylace)" index="14162" value="0"/>
   <variable name="z(CHORM_etylbte)" index="14163" value="0"/>
   <variable name="z(CHORM_etylpte)" index="14164" value="0"/>
   <variable name="z(CHORM_ibutoh)" index="14165" value="0"/>
   <variable name="z(CHORM_ibutylace)" index="14166" value="0"/>
   <variable name="z(CHORM_ibutylbte)" index="14167" value="0"/>
   <variable name="z(CHORM_ibutylpte)" index="14168" value="0"/>
   <variable name="z(CHORM_lacUUD)" index="14169" value="0"/>
   <variable name="z(CHORM_ppoh)" index="14170" value="0"/>
   <variable name="z(CHORM_ppylace)" index="14171" value="0"/>
   <variable name="z(CHORM_ppylbte)" index="14172" value="0"/>
   <variable name="z(CHORM_ptoh)" index="14173" value="0"/>
   <variable name="z(CHORM_ptylpte)" index="14174" value="0"/>
   <variable name="z(CHORM_pyr)" index="14175" value="0"/>
   <variable name="z(CHORM_z14btd)" index="14176" value="0"/>
   <variable name="z(CHORS_ac)" index="14177" value="0"/>
   <variable name="z(CHORS_adpac)" index="14178" value="0"/>
   <variable name="z(CHORS_btoh)" index="14179" value="0"/>
   <variable name="z(CHORS_btylbte)" index="14180" value="0"/>
   <variable name="z(CHORS_etohUpdc)" index="14181" value="0"/>
   <variable name="z(CHORS_etylace)" index="14182" value="0"/>
   <variable name="z(CHORS_etylbte)" index="14183" value="0"/>
   <variable name="z(CHORS_etylpte)" index="14184" value="0"/>
   <variable name="z(CHORS_ibutoh)" index="14185" value="0"/>
   <variable name="z(CHORS_ibutylace)" index="14186" value="0"/>
   <variable name="z(CHORS_ibutylbte)" index="14187" value="0"/>
   <variable name="z(CHORS_ibutylpte)" index="14188" value="0"/>
   <variable name="z(CHORS_lacUUD)" index="14189" value="0"/>
   <variable name="z(CHORS_ppoh)" index="14190" value="0"/>
   <variable name="z(CHORS_ppylace)" index="14191" value="0"/>
   <variable name="z(CHORS_ppylbte)" index="14192" value="0"/>
   <variable name="z(CHORS_ptoh)" index="14193" value="0"/>
   <variable name="z(CHORS_ptylpte)" index="14194" value="0"/>
   <variable name="z(CHORS_pyr)" index="14195" value="0"/>
   <variable name="z(CHORS_z14btd)" index="14196" value="0"/>
   <variable name="z(CHRPL_ac)" index="14197" value="0"/>
   <variable name="z(CHRPL_adpac)" index="14198" value="0"/>
   <variable name="z(CHRPL_btoh)" index="14199" value="0"/>
   <variable name="z(CHRPL_btylbte)" index="14200" value="0"/>
   <variable name="z(CHRPL_etohUpdc)" index="14201" value="0"/>
   <variable name="z(CHRPL_etylace)" index="14202" value="0"/>
   <variable name="z(CHRPL_etylbte)" index="14203" value="0"/>
   <variable name="z(CHRPL_etylpte)" index="14204" value="0"/>
   <variable name="z(CHRPL_ibutoh)" index="14205" value="0"/>
   <variable name="z(CHRPL_ibutylace)" index="14206" value="0"/>
   <variable name="z(CHRPL_ibutylbte)" index="14207" value="0"/>
   <variable name="z(CHRPL_ibutylpte)" index="14208" value="0"/>
   <variable name="z(CHRPL_lacUUD)" index="14209" value="0"/>
   <variable name="z(CHRPL_ppoh)" index="14210" value="0"/>
   <variable name="z(CHRPL_ppylace)" index="14211" value="0"/>
   <variable name="z(CHRPL_ppylbte)" index="14212" value="0"/>
   <variable name="z(CHRPL_ptoh)" index="14213" value="0"/>
   <variable name="z(CHRPL_ptylpte)" index="14214" value="0"/>
   <variable name="z(CHRPL_pyr)" index="14215" value="0"/>
   <variable name="z(CHRPL_z14btd)" index="14216" value="0"/>
   <variable name="z(CHTBSptspp_ac)" index="14217" value="0"/>
   <variable name="z(CHTBSptspp_adpac)" index="14218" value="0"/>
   <variable name="z(CHTBSptspp_btoh)" index="14219" value="0"/>
   <variable name="z(CHTBSptspp_btylbte)" index="14220" value="0"/>
   <variable name="z(CHTBSptspp_etohUpdc)" index="14221" value="0"/>
   <variable name="z(CHTBSptspp_etylace)" index="14222" value="0"/>
   <variable name="z(CHTBSptspp_etylbte)" index="14223" value="0"/>
   <variable name="z(CHTBSptspp_etylpte)" index="14224" value="0"/>
   <variable name="z(CHTBSptspp_ibutoh)" index="14225" value="0"/>
   <variable name="z(CHTBSptspp_ibutylace)" index="14226" value="0"/>
   <variable name="z(CHTBSptspp_ibutylbte)" index="14227" value="0"/>
   <variable name="z(CHTBSptspp_ibutylpte)" index="14228" value="0"/>
   <variable name="z(CHTBSptspp_lacUUD)" index="14229" value="0"/>
   <variable name="z(CHTBSptspp_ppoh)" index="14230" value="0"/>
   <variable name="z(CHTBSptspp_ppylace)" index="14231" value="0"/>
   <variable name="z(CHTBSptspp_ppylbte)" index="14232" value="0"/>
   <variable name="z(CHTBSptspp_ptoh)" index="14233" value="0"/>
   <variable name="z(CHTBSptspp_ptylpte)" index="14234" value="0"/>
   <variable name="z(CHTBSptspp_pyr)" index="14235" value="0"/>
   <variable name="z(CHTBSptspp_z14btd)" index="14236" value="0"/>
   <variable name="z(CHTBStex_ac)" index="14237" value="0"/>
   <variable name="z(CHTBStex_adpac)" index="14238" value="0"/>
   <variable name="z(CHTBStex_btoh)" index="14239" value="0"/>
   <variable name="z(CHTBStex_btylbte)" index="14240" value="0"/>
   <variable name="z(CHTBStex_etohUpdc)" index="14241" value="0"/>
   <variable name="z(CHTBStex_etylace)" index="14242" value="0"/>
   <variable name="z(CHTBStex_etylbte)" index="14243" value="0"/>
   <variable name="z(CHTBStex_etylpte)" index="14244" value="0"/>
   <variable name="z(CHTBStex_ibutoh)" index="14245" value="0"/>
   <variable name="z(CHTBStex_ibutylace)" index="14246" value="0"/>
   <variable name="z(CHTBStex_ibutylbte)" index="14247" value="0"/>
   <variable name="z(CHTBStex_ibutylpte)" index="14248" value="0"/>
   <variable name="z(CHTBStex_lacUUD)" index="14249" value="0"/>
   <variable name="z(CHTBStex_ppoh)" index="14250" value="0"/>
   <variable name="z(CHTBStex_ppylace)" index="14251" value="0"/>
   <variable name="z(CHTBStex_ppylbte)" index="14252" value="0"/>
   <variable name="z(CHTBStex_ptoh)" index="14253" value="0"/>
   <variable name="z(CHTBStex_ptylpte)" index="14254" value="0"/>
   <variable name="z(CHTBStex_pyr)" index="14255" value="0"/>
   <variable name="z(CHTBStex_z14btd)" index="14256" value="0"/>
   <variable name="z(CINNDO_ac)" index="14257" value="0"/>
   <variable name="z(CINNDO_adpac)" index="14258" value="0"/>
   <variable name="z(CINNDO_btoh)" index="14259" value="0"/>
   <variable name="z(CINNDO_btylbte)" index="14260" value="0"/>
   <variable name="z(CINNDO_etohUpdc)" index="14261" value="0"/>
   <variable name="z(CINNDO_etylace)" index="14262" value="0"/>
   <variable name="z(CINNDO_etylbte)" index="14263" value="0"/>
   <variable name="z(CINNDO_etylpte)" index="14264" value="0"/>
   <variable name="z(CINNDO_ibutoh)" index="14265" value="0"/>
   <variable name="z(CINNDO_ibutylace)" index="14266" value="0"/>
   <variable name="z(CINNDO_ibutylbte)" index="14267" value="0"/>
   <variable name="z(CINNDO_ibutylpte)" index="14268" value="0"/>
   <variable name="z(CINNDO_lacUUD)" index="14269" value="0"/>
   <variable name="z(CINNDO_ppoh)" index="14270" value="0"/>
   <variable name="z(CINNDO_ppylace)" index="14271" value="0"/>
   <variable name="z(CINNDO_ppylbte)" index="14272" value="0"/>
   <variable name="z(CINNDO_ptoh)" index="14273" value="0"/>
   <variable name="z(CINNDO_ptylpte)" index="14274" value="0"/>
   <variable name="z(CINNDO_pyr)" index="14275" value="0"/>
   <variable name="z(CINNDO_z14btd)" index="14276" value="0"/>
   <variable name="z(CITL_ac)" index="14277" value="0"/>
   <variable name="z(CITL_adpac)" index="14278" value="0"/>
   <variable name="z(CITL_btoh)" index="14279" value="0"/>
   <variable name="z(CITL_btylbte)" index="14280" value="0"/>
   <variable name="z(CITL_etohUpdc)" index="14281" value="0"/>
   <variable name="z(CITL_etylace)" index="14282" value="0"/>
   <variable name="z(CITL_etylbte)" index="14283" value="0"/>
   <variable name="z(CITL_etylpte)" index="14284" value="0"/>
   <variable name="z(CITL_ibutoh)" index="14285" value="0"/>
   <variable name="z(CITL_ibutylace)" index="14286" value="0"/>
   <variable name="z(CITL_ibutylbte)" index="14287" value="0"/>
   <variable name="z(CITL_ibutylpte)" index="14288" value="0"/>
   <variable name="z(CITL_lacUUD)" index="14289" value="0"/>
   <variable name="z(CITL_ppoh)" index="14290" value="0"/>
   <variable name="z(CITL_ppylace)" index="14291" value="0"/>
   <variable name="z(CITL_ppylbte)" index="14292" value="0"/>
   <variable name="z(CITL_ptoh)" index="14293" value="0"/>
   <variable name="z(CITL_ptylpte)" index="14294" value="0"/>
   <variable name="z(CITL_pyr)" index="14295" value="0"/>
   <variable name="z(CITL_z14btd)" index="14296" value="0"/>
   <variable name="z(CITt3pp_ac)" index="14297" value="0"/>
   <variable name="z(CITt3pp_adpac)" index="14298" value="0"/>
   <variable name="z(CITt3pp_btoh)" index="14299" value="0"/>
   <variable name="z(CITt3pp_btylbte)" index="14300" value="0"/>
   <variable name="z(CITt3pp_etohUpdc)" index="14301" value="0"/>
   <variable name="z(CITt3pp_etylace)" index="14302" value="0"/>
   <variable name="z(CITt3pp_etylbte)" index="14303" value="0"/>
   <variable name="z(CITt3pp_etylpte)" index="14304" value="0"/>
   <variable name="z(CITt3pp_ibutoh)" index="14305" value="0"/>
   <variable name="z(CITt3pp_ibutylace)" index="14306" value="0"/>
   <variable name="z(CITt3pp_ibutylbte)" index="14307" value="0"/>
   <variable name="z(CITt3pp_ibutylpte)" index="14308" value="0"/>
   <variable name="z(CITt3pp_lacUUD)" index="14309" value="0"/>
   <variable name="z(CITt3pp_ppoh)" index="14310" value="0"/>
   <variable name="z(CITt3pp_ppylace)" index="14311" value="0"/>
   <variable name="z(CITt3pp_ppylbte)" index="14312" value="0"/>
   <variable name="z(CITt3pp_ptoh)" index="14313" value="0"/>
   <variable name="z(CITt3pp_ptylpte)" index="14314" value="0"/>
   <variable name="z(CITt3pp_pyr)" index="14315" value="0"/>
   <variable name="z(CITt3pp_z14btd)" index="14316" value="0"/>
   <variable name="z(CITt7pp_ac)" index="14317" value="0"/>
   <variable name="z(CITt7pp_adpac)" index="14318" value="0"/>
   <variable name="z(CITt7pp_btoh)" index="14319" value="0"/>
   <variable name="z(CITt7pp_btylbte)" index="14320" value="0"/>
   <variable name="z(CITt7pp_etohUpdc)" index="14321" value="0"/>
   <variable name="z(CITt7pp_etylace)" index="14322" value="0"/>
   <variable name="z(CITt7pp_etylbte)" index="14323" value="0"/>
   <variable name="z(CITt7pp_etylpte)" index="14324" value="0"/>
   <variable name="z(CITt7pp_ibutoh)" index="14325" value="0"/>
   <variable name="z(CITt7pp_ibutylace)" index="14326" value="0"/>
   <variable name="z(CITt7pp_ibutylbte)" index="14327" value="0"/>
   <variable name="z(CITt7pp_ibutylpte)" index="14328" value="0"/>
   <variable name="z(CITt7pp_lacUUD)" index="14329" value="0"/>
   <variable name="z(CITt7pp_ppoh)" index="14330" value="0"/>
   <variable name="z(CITt7pp_ppylace)" index="14331" value="0"/>
   <variable name="z(CITt7pp_ppylbte)" index="14332" value="0"/>
   <variable name="z(CITt7pp_ptoh)" index="14333" value="0"/>
   <variable name="z(CITt7pp_ptylpte)" index="14334" value="0"/>
   <variable name="z(CITt7pp_pyr)" index="14335" value="0"/>
   <variable name="z(CITt7pp_z14btd)" index="14336" value="0"/>
   <variable name="z(CITtex_ac)" index="14337" value="0"/>
   <variable name="z(CITtex_adpac)" index="14338" value="0"/>
   <variable name="z(CITtex_btoh)" index="14339" value="0"/>
   <variable name="z(CITtex_btylbte)" index="14340" value="0"/>
   <variable name="z(CITtex_etohUpdc)" index="14341" value="0"/>
   <variable name="z(CITtex_etylace)" index="14342" value="0"/>
   <variable name="z(CITtex_etylbte)" index="14343" value="0"/>
   <variable name="z(CITtex_etylpte)" index="14344" value="0"/>
   <variable name="z(CITtex_ibutoh)" index="14345" value="0"/>
   <variable name="z(CITtex_ibutylace)" index="14346" value="0"/>
   <variable name="z(CITtex_ibutylbte)" index="14347" value="0"/>
   <variable name="z(CITtex_ibutylpte)" index="14348" value="0"/>
   <variable name="z(CITtex_lacUUD)" index="14349" value="0"/>
   <variable name="z(CITtex_ppoh)" index="14350" value="0"/>
   <variable name="z(CITtex_ppylace)" index="14351" value="0"/>
   <variable name="z(CITtex_ppylbte)" index="14352" value="0"/>
   <variable name="z(CITtex_ptoh)" index="14353" value="0"/>
   <variable name="z(CITtex_ptylpte)" index="14354" value="0"/>
   <variable name="z(CITtex_pyr)" index="14355" value="0"/>
   <variable name="z(CITtex_z14btd)" index="14356" value="0"/>
   <variable name="z(CLBtex_ac)" index="14357" value="0"/>
   <variable name="z(CLBtex_adpac)" index="14358" value="0"/>
   <variable name="z(CLBtex_btoh)" index="14359" value="0"/>
   <variable name="z(CLBtex_btylbte)" index="14360" value="0"/>
   <variable name="z(CLBtex_etohUpdc)" index="14361" value="0"/>
   <variable name="z(CLBtex_etylace)" index="14362" value="0"/>
   <variable name="z(CLBtex_etylbte)" index="14363" value="0"/>
   <variable name="z(CLBtex_etylpte)" index="14364" value="0"/>
   <variable name="z(CLBtex_ibutoh)" index="14365" value="0"/>
   <variable name="z(CLBtex_ibutylace)" index="14366" value="0"/>
   <variable name="z(CLBtex_ibutylbte)" index="14367" value="0"/>
   <variable name="z(CLBtex_ibutylpte)" index="14368" value="0"/>
   <variable name="z(CLBtex_lacUUD)" index="14369" value="0"/>
   <variable name="z(CLBtex_ppoh)" index="14370" value="0"/>
   <variable name="z(CLBtex_ppylace)" index="14371" value="0"/>
   <variable name="z(CLBtex_ppylbte)" index="14372" value="0"/>
   <variable name="z(CLBtex_ptoh)" index="14373" value="0"/>
   <variable name="z(CLBtex_ptylpte)" index="14374" value="0"/>
   <variable name="z(CLBtex_pyr)" index="14375" value="0"/>
   <variable name="z(CLBtex_z14btd)" index="14376" value="0"/>
   <variable name="z(CLIPAabctex_ac)" index="14377" value="0"/>
   <variable name="z(CLIPAabctex_adpac)" index="14378" value="0"/>
   <variable name="z(CLIPAabctex_btoh)" index="14379" value="0"/>
   <variable name="z(CLIPAabctex_btylbte)" index="14380" value="0"/>
   <variable name="z(CLIPAabctex_etohUpdc)" index="14381" value="0"/>
   <variable name="z(CLIPAabctex_etylace)" index="14382" value="0"/>
   <variable name="z(CLIPAabctex_etylbte)" index="14383" value="0"/>
   <variable name="z(CLIPAabctex_etylpte)" index="14384" value="0"/>
   <variable name="z(CLIPAabctex_ibutoh)" index="14385" value="0"/>
   <variable name="z(CLIPAabctex_ibutylace)" index="14386" value="0"/>
   <variable name="z(CLIPAabctex_ibutylbte)" index="14387" value="0"/>
   <variable name="z(CLIPAabctex_ibutylpte)" index="14388" value="0"/>
   <variable name="z(CLIPAabctex_lacUUD)" index="14389" value="0"/>
   <variable name="z(CLIPAabctex_ppoh)" index="14390" value="0"/>
   <variable name="z(CLIPAabctex_ppylace)" index="14391" value="0"/>
   <variable name="z(CLIPAabctex_ppylbte)" index="14392" value="0"/>
   <variable name="z(CLIPAabctex_ptoh)" index="14393" value="0"/>
   <variable name="z(CLIPAabctex_ptylpte)" index="14394" value="0"/>
   <variable name="z(CLIPAabctex_pyr)" index="14395" value="0"/>
   <variable name="z(CLIPAabctex_z14btd)" index="14396" value="0"/>
   <variable name="z(CLPNH120pp_ac)" index="14397" value="0"/>
   <variable name="z(CLPNH120pp_adpac)" index="14398" value="0"/>
   <variable name="z(CLPNH120pp_btoh)" index="14399" value="0"/>
   <variable name="z(CLPNH120pp_btylbte)" index="14400" value="0"/>
   <variable name="z(CLPNH120pp_etohUpdc)" index="14401" value="0"/>
   <variable name="z(CLPNH120pp_etylace)" index="14402" value="0"/>
   <variable name="z(CLPNH120pp_etylbte)" index="14403" value="0"/>
   <variable name="z(CLPNH120pp_etylpte)" index="14404" value="0"/>
   <variable name="z(CLPNH120pp_ibutoh)" index="14405" value="0"/>
   <variable name="z(CLPNH120pp_ibutylace)" index="14406" value="0"/>
   <variable name="z(CLPNH120pp_ibutylbte)" index="14407" value="0"/>
   <variable name="z(CLPNH120pp_ibutylpte)" index="14408" value="0"/>
   <variable name="z(CLPNH120pp_lacUUD)" index="14409" value="0"/>
   <variable name="z(CLPNH120pp_ppoh)" index="14410" value="0"/>
   <variable name="z(CLPNH120pp_ppylace)" index="14411" value="0"/>
   <variable name="z(CLPNH120pp_ppylbte)" index="14412" value="0"/>
   <variable name="z(CLPNH120pp_ptoh)" index="14413" value="0"/>
   <variable name="z(CLPNH120pp_ptylpte)" index="14414" value="0"/>
   <variable name="z(CLPNH120pp_pyr)" index="14415" value="0"/>
   <variable name="z(CLPNH120pp_z14btd)" index="14416" value="0"/>
   <variable name="z(CLPNH140pp_ac)" index="14417" value="0"/>
   <variable name="z(CLPNH140pp_adpac)" index="14418" value="0"/>
   <variable name="z(CLPNH140pp_btoh)" index="14419" value="0"/>
   <variable name="z(CLPNH140pp_btylbte)" index="14420" value="0"/>
   <variable name="z(CLPNH140pp_etohUpdc)" index="14421" value="0"/>
   <variable name="z(CLPNH140pp_etylace)" index="14422" value="0"/>
   <variable name="z(CLPNH140pp_etylbte)" index="14423" value="0"/>
   <variable name="z(CLPNH140pp_etylpte)" index="14424" value="0"/>
   <variable name="z(CLPNH140pp_ibutoh)" index="14425" value="0"/>
   <variable name="z(CLPNH140pp_ibutylace)" index="14426" value="0"/>
   <variable name="z(CLPNH140pp_ibutylbte)" index="14427" value="0"/>
   <variable name="z(CLPNH140pp_ibutylpte)" index="14428" value="0"/>
   <variable name="z(CLPNH140pp_lacUUD)" index="14429" value="0"/>
   <variable name="z(CLPNH140pp_ppoh)" index="14430" value="0"/>
   <variable name="z(CLPNH140pp_ppylace)" index="14431" value="0"/>
   <variable name="z(CLPNH140pp_ppylbte)" index="14432" value="0"/>
   <variable name="z(CLPNH140pp_ptoh)" index="14433" value="0"/>
   <variable name="z(CLPNH140pp_ptylpte)" index="14434" value="0"/>
   <variable name="z(CLPNH140pp_pyr)" index="14435" value="0"/>
   <variable name="z(CLPNH140pp_z14btd)" index="14436" value="0"/>
   <variable name="z(CLPNH141pp_ac)" index="14437" value="0"/>
   <variable name="z(CLPNH141pp_adpac)" index="14438" value="0"/>
   <variable name="z(CLPNH141pp_btoh)" index="14439" value="0"/>
   <variable name="z(CLPNH141pp_btylbte)" index="14440" value="0"/>
   <variable name="z(CLPNH141pp_etohUpdc)" index="14441" value="0"/>
   <variable name="z(CLPNH141pp_etylace)" index="14442" value="0"/>
   <variable name="z(CLPNH141pp_etylbte)" index="14443" value="0"/>
   <variable name="z(CLPNH141pp_etylpte)" index="14444" value="0"/>
   <variable name="z(CLPNH141pp_ibutoh)" index="14445" value="0"/>
   <variable name="z(CLPNH141pp_ibutylace)" index="14446" value="0"/>
   <variable name="z(CLPNH141pp_ibutylbte)" index="14447" value="0"/>
   <variable name="z(CLPNH141pp_ibutylpte)" index="14448" value="0"/>
   <variable name="z(CLPNH141pp_lacUUD)" index="14449" value="0"/>
   <variable name="z(CLPNH141pp_ppoh)" index="14450" value="0"/>
   <variable name="z(CLPNH141pp_ppylace)" index="14451" value="0"/>
   <variable name="z(CLPNH141pp_ppylbte)" index="14452" value="0"/>
   <variable name="z(CLPNH141pp_ptoh)" index="14453" value="0"/>
   <variable name="z(CLPNH141pp_ptylpte)" index="14454" value="0"/>
   <variable name="z(CLPNH141pp_pyr)" index="14455" value="0"/>
   <variable name="z(CLPNH141pp_z14btd)" index="14456" value="0"/>
   <variable name="z(CLPNH160pp_ac)" index="14457" value="0"/>
   <variable name="z(CLPNH160pp_adpac)" index="14458" value="0"/>
   <variable name="z(CLPNH160pp_btoh)" index="14459" value="0"/>
   <variable name="z(CLPNH160pp_btylbte)" index="14460" value="0"/>
   <variable name="z(CLPNH160pp_etohUpdc)" index="14461" value="0"/>
   <variable name="z(CLPNH160pp_etylace)" index="14462" value="0"/>
   <variable name="z(CLPNH160pp_etylbte)" index="14463" value="0"/>
   <variable name="z(CLPNH160pp_etylpte)" index="14464" value="0"/>
   <variable name="z(CLPNH160pp_ibutoh)" index="14465" value="0"/>
   <variable name="z(CLPNH160pp_ibutylace)" index="14466" value="0"/>
   <variable name="z(CLPNH160pp_ibutylbte)" index="14467" value="0"/>
   <variable name="z(CLPNH160pp_ibutylpte)" index="14468" value="0"/>
   <variable name="z(CLPNH160pp_lacUUD)" index="14469" value="0"/>
   <variable name="z(CLPNH160pp_ppoh)" index="14470" value="0"/>
   <variable name="z(CLPNH160pp_ppylace)" index="14471" value="0"/>
   <variable name="z(CLPNH160pp_ppylbte)" index="14472" value="0"/>
   <variable name="z(CLPNH160pp_ptoh)" index="14473" value="0"/>
   <variable name="z(CLPNH160pp_ptylpte)" index="14474" value="0"/>
   <variable name="z(CLPNH160pp_pyr)" index="14475" value="0"/>
   <variable name="z(CLPNH160pp_z14btd)" index="14476" value="0"/>
   <variable name="z(CLPNH161pp_ac)" index="14477" value="0"/>
   <variable name="z(CLPNH161pp_adpac)" index="14478" value="0"/>
   <variable name="z(CLPNH161pp_btoh)" index="14479" value="0"/>
   <variable name="z(CLPNH161pp_btylbte)" index="14480" value="0"/>
   <variable name="z(CLPNH161pp_etohUpdc)" index="14481" value="0"/>
   <variable name="z(CLPNH161pp_etylace)" index="14482" value="0"/>
   <variable name="z(CLPNH161pp_etylbte)" index="14483" value="0"/>
   <variable name="z(CLPNH161pp_etylpte)" index="14484" value="0"/>
   <variable name="z(CLPNH161pp_ibutoh)" index="14485" value="0"/>
   <variable name="z(CLPNH161pp_ibutylace)" index="14486" value="0"/>
   <variable name="z(CLPNH161pp_ibutylbte)" index="14487" value="0"/>
   <variable name="z(CLPNH161pp_ibutylpte)" index="14488" value="0"/>
   <variable name="z(CLPNH161pp_lacUUD)" index="14489" value="0"/>
   <variable name="z(CLPNH161pp_ppoh)" index="14490" value="0"/>
   <variable name="z(CLPNH161pp_ppylace)" index="14491" value="0"/>
   <variable name="z(CLPNH161pp_ppylbte)" index="14492" value="0"/>
   <variable name="z(CLPNH161pp_ptoh)" index="14493" value="0"/>
   <variable name="z(CLPNH161pp_ptylpte)" index="14494" value="0"/>
   <variable name="z(CLPNH161pp_pyr)" index="14495" value="0"/>
   <variable name="z(CLPNH161pp_z14btd)" index="14496" value="0"/>
   <variable name="z(CLPNH180pp_ac)" index="14497" value="0"/>
   <variable name="z(CLPNH180pp_adpac)" index="14498" value="0"/>
   <variable name="z(CLPNH180pp_btoh)" index="14499" value="0"/>
   <variable name="z(CLPNH180pp_btylbte)" index="14500" value="0"/>
   <variable name="z(CLPNH180pp_etohUpdc)" index="14501" value="0"/>
   <variable name="z(CLPNH180pp_etylace)" index="14502" value="0"/>
   <variable name="z(CLPNH180pp_etylbte)" index="14503" value="0"/>
   <variable name="z(CLPNH180pp_etylpte)" index="14504" value="0"/>
   <variable name="z(CLPNH180pp_ibutoh)" index="14505" value="0"/>
   <variable name="z(CLPNH180pp_ibutylace)" index="14506" value="0"/>
   <variable name="z(CLPNH180pp_ibutylbte)" index="14507" value="0"/>
   <variable name="z(CLPNH180pp_ibutylpte)" index="14508" value="0"/>
   <variable name="z(CLPNH180pp_lacUUD)" index="14509" value="0"/>
   <variable name="z(CLPNH180pp_ppoh)" index="14510" value="0"/>
   <variable name="z(CLPNH180pp_ppylace)" index="14511" value="0"/>
   <variable name="z(CLPNH180pp_ppylbte)" index="14512" value="0"/>
   <variable name="z(CLPNH180pp_ptoh)" index="14513" value="0"/>
   <variable name="z(CLPNH180pp_ptylpte)" index="14514" value="0"/>
   <variable name="z(CLPNH180pp_pyr)" index="14515" value="0"/>
   <variable name="z(CLPNH180pp_z14btd)" index="14516" value="0"/>
   <variable name="z(CLPNH181pp_ac)" index="14517" value="0"/>
   <variable name="z(CLPNH181pp_adpac)" index="14518" value="0"/>
   <variable name="z(CLPNH181pp_btoh)" index="14519" value="0"/>
   <variable name="z(CLPNH181pp_btylbte)" index="14520" value="0"/>
   <variable name="z(CLPNH181pp_etohUpdc)" index="14521" value="0"/>
   <variable name="z(CLPNH181pp_etylace)" index="14522" value="0"/>
   <variable name="z(CLPNH181pp_etylbte)" index="14523" value="0"/>
   <variable name="z(CLPNH181pp_etylpte)" index="14524" value="0"/>
   <variable name="z(CLPNH181pp_ibutoh)" index="14525" value="0"/>
   <variable name="z(CLPNH181pp_ibutylace)" index="14526" value="0"/>
   <variable name="z(CLPNH181pp_ibutylbte)" index="14527" value="0"/>
   <variable name="z(CLPNH181pp_ibutylpte)" index="14528" value="0"/>
   <variable name="z(CLPNH181pp_lacUUD)" index="14529" value="0"/>
   <variable name="z(CLPNH181pp_ppoh)" index="14530" value="0"/>
   <variable name="z(CLPNH181pp_ppylace)" index="14531" value="0"/>
   <variable name="z(CLPNH181pp_ppylbte)" index="14532" value="0"/>
   <variable name="z(CLPNH181pp_ptoh)" index="14533" value="0"/>
   <variable name="z(CLPNH181pp_ptylpte)" index="14534" value="0"/>
   <variable name="z(CLPNH181pp_pyr)" index="14535" value="0"/>
   <variable name="z(CLPNH181pp_z14btd)" index="14536" value="0"/>
   <variable name="z(CLPNS120pp_ac)" index="14537" value="0"/>
   <variable name="z(CLPNS120pp_adpac)" index="14538" value="0"/>
   <variable name="z(CLPNS120pp_btoh)" index="14539" value="0"/>
   <variable name="z(CLPNS120pp_btylbte)" index="14540" value="0"/>
   <variable name="z(CLPNS120pp_etohUpdc)" index="14541" value="0"/>
   <variable name="z(CLPNS120pp_etylace)" index="14542" value="0"/>
   <variable name="z(CLPNS120pp_etylbte)" index="14543" value="0"/>
   <variable name="z(CLPNS120pp_etylpte)" index="14544" value="0"/>
   <variable name="z(CLPNS120pp_ibutoh)" index="14545" value="0"/>
   <variable name="z(CLPNS120pp_ibutylace)" index="14546" value="0"/>
   <variable name="z(CLPNS120pp_ibutylbte)" index="14547" value="0"/>
   <variable name="z(CLPNS120pp_ibutylpte)" index="14548" value="0"/>
   <variable name="z(CLPNS120pp_lacUUD)" index="14549" value="0"/>
   <variable name="z(CLPNS120pp_ppoh)" index="14550" value="0"/>
   <variable name="z(CLPNS120pp_ppylace)" index="14551" value="0"/>
   <variable name="z(CLPNS120pp_ppylbte)" index="14552" value="0"/>
   <variable name="z(CLPNS120pp_ptoh)" index="14553" value="0"/>
   <variable name="z(CLPNS120pp_ptylpte)" index="14554" value="0"/>
   <variable name="z(CLPNS120pp_pyr)" index="14555" value="0"/>
   <variable name="z(CLPNS120pp_z14btd)" index="14556" value="0"/>
   <variable name="z(CLPNS140pp_ac)" index="14557" value="0"/>
   <variable name="z(CLPNS140pp_adpac)" index="14558" value="0"/>
   <variable name="z(CLPNS140pp_btoh)" index="14559" value="0"/>
   <variable name="z(CLPNS140pp_btylbte)" index="14560" value="0"/>
   <variable name="z(CLPNS140pp_etohUpdc)" index="14561" value="0"/>
   <variable name="z(CLPNS140pp_etylace)" index="14562" value="0"/>
   <variable name="z(CLPNS140pp_etylbte)" index="14563" value="0"/>
   <variable name="z(CLPNS140pp_etylpte)" index="14564" value="0"/>
   <variable name="z(CLPNS140pp_ibutoh)" index="14565" value="0"/>
   <variable name="z(CLPNS140pp_ibutylace)" index="14566" value="0"/>
   <variable name="z(CLPNS140pp_ibutylbte)" index="14567" value="0"/>
   <variable name="z(CLPNS140pp_ibutylpte)" index="14568" value="0"/>
   <variable name="z(CLPNS140pp_lacUUD)" index="14569" value="0"/>
   <variable name="z(CLPNS140pp_ppoh)" index="14570" value="0"/>
   <variable name="z(CLPNS140pp_ppylace)" index="14571" value="0"/>
   <variable name="z(CLPNS140pp_ppylbte)" index="14572" value="0"/>
   <variable name="z(CLPNS140pp_ptoh)" index="14573" value="0"/>
   <variable name="z(CLPNS140pp_ptylpte)" index="14574" value="0"/>
   <variable name="z(CLPNS140pp_pyr)" index="14575" value="0"/>
   <variable name="z(CLPNS140pp_z14btd)" index="14576" value="0"/>
   <variable name="z(CLPNS141pp_ac)" index="14577" value="0"/>
   <variable name="z(CLPNS141pp_adpac)" index="14578" value="0"/>
   <variable name="z(CLPNS141pp_btoh)" index="14579" value="0"/>
   <variable name="z(CLPNS141pp_btylbte)" index="14580" value="0"/>
   <variable name="z(CLPNS141pp_etohUpdc)" index="14581" value="0"/>
   <variable name="z(CLPNS141pp_etylace)" index="14582" value="0"/>
   <variable name="z(CLPNS141pp_etylbte)" index="14583" value="0"/>
   <variable name="z(CLPNS141pp_etylpte)" index="14584" value="0"/>
   <variable name="z(CLPNS141pp_ibutoh)" index="14585" value="0"/>
   <variable name="z(CLPNS141pp_ibutylace)" index="14586" value="0"/>
   <variable name="z(CLPNS141pp_ibutylbte)" index="14587" value="0"/>
   <variable name="z(CLPNS141pp_ibutylpte)" index="14588" value="0"/>
   <variable name="z(CLPNS141pp_lacUUD)" index="14589" value="0"/>
   <variable name="z(CLPNS141pp_ppoh)" index="14590" value="0"/>
   <variable name="z(CLPNS141pp_ppylace)" index="14591" value="0"/>
   <variable name="z(CLPNS141pp_ppylbte)" index="14592" value="0"/>
   <variable name="z(CLPNS141pp_ptoh)" index="14593" value="0"/>
   <variable name="z(CLPNS141pp_ptylpte)" index="14594" value="0"/>
   <variable name="z(CLPNS141pp_pyr)" index="14595" value="0"/>
   <variable name="z(CLPNS141pp_z14btd)" index="14596" value="0"/>
   <variable name="z(CLPNS160pp_ac)" index="14597" value="0"/>
   <variable name="z(CLPNS160pp_adpac)" index="14598" value="0"/>
   <variable name="z(CLPNS160pp_btoh)" index="14599" value="0"/>
   <variable name="z(CLPNS160pp_btylbte)" index="14600" value="0"/>
   <variable name="z(CLPNS160pp_etohUpdc)" index="14601" value="0"/>
   <variable name="z(CLPNS160pp_etylace)" index="14602" value="0"/>
   <variable name="z(CLPNS160pp_etylbte)" index="14603" value="0"/>
   <variable name="z(CLPNS160pp_etylpte)" index="14604" value="0"/>
   <variable name="z(CLPNS160pp_ibutoh)" index="14605" value="0"/>
   <variable name="z(CLPNS160pp_ibutylace)" index="14606" value="0"/>
   <variable name="z(CLPNS160pp_ibutylbte)" index="14607" value="0"/>
   <variable name="z(CLPNS160pp_ibutylpte)" index="14608" value="0"/>
   <variable name="z(CLPNS160pp_lacUUD)" index="14609" value="0"/>
   <variable name="z(CLPNS160pp_ppoh)" index="14610" value="0"/>
   <variable name="z(CLPNS160pp_ppylace)" index="14611" value="0"/>
   <variable name="z(CLPNS160pp_ppylbte)" index="14612" value="0"/>
   <variable name="z(CLPNS160pp_ptoh)" index="14613" value="0"/>
   <variable name="z(CLPNS160pp_ptylpte)" index="14614" value="0"/>
   <variable name="z(CLPNS160pp_pyr)" index="14615" value="0"/>
   <variable name="z(CLPNS160pp_z14btd)" index="14616" value="0"/>
   <variable name="z(CLPNS161pp_ac)" index="14617" value="0"/>
   <variable name="z(CLPNS161pp_adpac)" index="14618" value="0"/>
   <variable name="z(CLPNS161pp_btoh)" index="14619" value="0"/>
   <variable name="z(CLPNS161pp_btylbte)" index="14620" value="0"/>
   <variable name="z(CLPNS161pp_etohUpdc)" index="14621" value="0"/>
   <variable name="z(CLPNS161pp_etylace)" index="14622" value="0"/>
   <variable name="z(CLPNS161pp_etylbte)" index="14623" value="0"/>
   <variable name="z(CLPNS161pp_etylpte)" index="14624" value="0"/>
   <variable name="z(CLPNS161pp_ibutoh)" index="14625" value="0"/>
   <variable name="z(CLPNS161pp_ibutylace)" index="14626" value="0"/>
   <variable name="z(CLPNS161pp_ibutylbte)" index="14627" value="0"/>
   <variable name="z(CLPNS161pp_ibutylpte)" index="14628" value="0"/>
   <variable name="z(CLPNS161pp_lacUUD)" index="14629" value="0"/>
   <variable name="z(CLPNS161pp_ppoh)" index="14630" value="0"/>
   <variable name="z(CLPNS161pp_ppylace)" index="14631" value="0"/>
   <variable name="z(CLPNS161pp_ppylbte)" index="14632" value="0"/>
   <variable name="z(CLPNS161pp_ptoh)" index="14633" value="0"/>
   <variable name="z(CLPNS161pp_ptylpte)" index="14634" value="0"/>
   <variable name="z(CLPNS161pp_pyr)" index="14635" value="0"/>
   <variable name="z(CLPNS161pp_z14btd)" index="14636" value="0"/>
   <variable name="z(CLPNS180pp_ac)" index="14637" value="0"/>
   <variable name="z(CLPNS180pp_adpac)" index="14638" value="0"/>
   <variable name="z(CLPNS180pp_btoh)" index="14639" value="0"/>
   <variable name="z(CLPNS180pp_btylbte)" index="14640" value="0"/>
   <variable name="z(CLPNS180pp_etohUpdc)" index="14641" value="0"/>
   <variable name="z(CLPNS180pp_etylace)" index="14642" value="0"/>
   <variable name="z(CLPNS180pp_etylbte)" index="14643" value="0"/>
   <variable name="z(CLPNS180pp_etylpte)" index="14644" value="0"/>
   <variable name="z(CLPNS180pp_ibutoh)" index="14645" value="0"/>
   <variable name="z(CLPNS180pp_ibutylace)" index="14646" value="0"/>
   <variable name="z(CLPNS180pp_ibutylbte)" index="14647" value="0"/>
   <variable name="z(CLPNS180pp_ibutylpte)" index="14648" value="0"/>
   <variable name="z(CLPNS180pp_lacUUD)" index="14649" value="0"/>
   <variable name="z(CLPNS180pp_ppoh)" index="14650" value="0"/>
   <variable name="z(CLPNS180pp_ppylace)" index="14651" value="0"/>
   <variable name="z(CLPNS180pp_ppylbte)" index="14652" value="0"/>
   <variable name="z(CLPNS180pp_ptoh)" index="14653" value="0"/>
   <variable name="z(CLPNS180pp_ptylpte)" index="14654" value="0"/>
   <variable name="z(CLPNS180pp_pyr)" index="14655" value="0"/>
   <variable name="z(CLPNS180pp_z14btd)" index="14656" value="0"/>
   <variable name="z(CLPNS181pp_ac)" index="14657" value="0"/>
   <variable name="z(CLPNS181pp_adpac)" index="14658" value="0"/>
   <variable name="z(CLPNS181pp_btoh)" index="14659" value="0"/>
   <variable name="z(CLPNS181pp_btylbte)" index="14660" value="0"/>
   <variable name="z(CLPNS181pp_etohUpdc)" index="14661" value="0"/>
   <variable name="z(CLPNS181pp_etylace)" index="14662" value="0"/>
   <variable name="z(CLPNS181pp_etylbte)" index="14663" value="0"/>
   <variable name="z(CLPNS181pp_etylpte)" index="14664" value="0"/>
   <variable name="z(CLPNS181pp_ibutoh)" index="14665" value="0"/>
   <variable name="z(CLPNS181pp_ibutylace)" index="14666" value="0"/>
   <variable name="z(CLPNS181pp_ibutylbte)" index="14667" value="0"/>
   <variable name="z(CLPNS181pp_ibutylpte)" index="14668" value="0"/>
   <variable name="z(CLPNS181pp_lacUUD)" index="14669" value="0"/>
   <variable name="z(CLPNS181pp_ppoh)" index="14670" value="0"/>
   <variable name="z(CLPNS181pp_ppylace)" index="14671" value="0"/>
   <variable name="z(CLPNS181pp_ppylbte)" index="14672" value="0"/>
   <variable name="z(CLPNS181pp_ptoh)" index="14673" value="0"/>
   <variable name="z(CLPNS181pp_ptylpte)" index="14674" value="0"/>
   <variable name="z(CLPNS181pp_pyr)" index="14675" value="0"/>
   <variable name="z(CLPNS181pp_z14btd)" index="14676" value="0"/>
   <variable name="z(CLt3_2pp_ac)" index="14677" value="0"/>
   <variable name="z(CLt3_2pp_adpac)" index="14678" value="0"/>
   <variable name="z(CLt3_2pp_btoh)" index="14679" value="0"/>
   <variable name="z(CLt3_2pp_btylbte)" index="14680" value="0"/>
   <variable name="z(CLt3_2pp_etohUpdc)" index="14681" value="0"/>
   <variable name="z(CLt3_2pp_etylace)" index="14682" value="0"/>
   <variable name="z(CLt3_2pp_etylbte)" index="14683" value="0"/>
   <variable name="z(CLt3_2pp_etylpte)" index="14684" value="0"/>
   <variable name="z(CLt3_2pp_ibutoh)" index="14685" value="0"/>
   <variable name="z(CLt3_2pp_ibutylace)" index="14686" value="0"/>
   <variable name="z(CLt3_2pp_ibutylbte)" index="14687" value="0"/>
   <variable name="z(CLt3_2pp_ibutylpte)" index="14688" value="0"/>
   <variable name="z(CLt3_2pp_lacUUD)" index="14689" value="0"/>
   <variable name="z(CLt3_2pp_ppoh)" index="14690" value="0"/>
   <variable name="z(CLt3_2pp_ppylace)" index="14691" value="0"/>
   <variable name="z(CLt3_2pp_ppylbte)" index="14692" value="0"/>
   <variable name="z(CLt3_2pp_ptoh)" index="14693" value="0"/>
   <variable name="z(CLt3_2pp_ptylpte)" index="14694" value="0"/>
   <variable name="z(CLt3_2pp_pyr)" index="14695" value="0"/>
   <variable name="z(CLt3_2pp_z14btd)" index="14696" value="0"/>
   <variable name="z(CLtex_ac)" index="14697" value="0"/>
   <variable name="z(CLtex_adpac)" index="14698" value="0"/>
   <variable name="z(CLtex_btoh)" index="14699" value="0"/>
   <variable name="z(CLtex_btylbte)" index="14700" value="0"/>
   <variable name="z(CLtex_etohUpdc)" index="14701" value="0"/>
   <variable name="z(CLtex_etylace)" index="14702" value="0"/>
   <variable name="z(CLtex_etylbte)" index="14703" value="0"/>
   <variable name="z(CLtex_etylpte)" index="14704" value="0"/>
   <variable name="z(CLtex_ibutoh)" index="14705" value="0"/>
   <variable name="z(CLtex_ibutylace)" index="14706" value="0"/>
   <variable name="z(CLtex_ibutylbte)" index="14707" value="0"/>
   <variable name="z(CLtex_ibutylpte)" index="14708" value="0"/>
   <variable name="z(CLtex_lacUUD)" index="14709" value="0"/>
   <variable name="z(CLtex_ppoh)" index="14710" value="0"/>
   <variable name="z(CLtex_ppylace)" index="14711" value="0"/>
   <variable name="z(CLtex_ppylbte)" index="14712" value="0"/>
   <variable name="z(CLtex_ptoh)" index="14713" value="0"/>
   <variable name="z(CLtex_ptylpte)" index="14714" value="0"/>
   <variable name="z(CLtex_pyr)" index="14715" value="0"/>
   <variable name="z(CLtex_z14btd)" index="14716" value="0"/>
   <variable name="z(CLtipp_ac)" index="14717" value="0"/>
   <variable name="z(CLtipp_adpac)" index="14718" value="0"/>
   <variable name="z(CLtipp_btoh)" index="14719" value="0"/>
   <variable name="z(CLtipp_btylbte)" index="14720" value="0"/>
   <variable name="z(CLtipp_etohUpdc)" index="14721" value="0"/>
   <variable name="z(CLtipp_etylace)" index="14722" value="0"/>
   <variable name="z(CLtipp_etylbte)" index="14723" value="0"/>
   <variable name="z(CLtipp_etylpte)" index="14724" value="0"/>
   <variable name="z(CLtipp_ibutoh)" index="14725" value="0"/>
   <variable name="z(CLtipp_ibutylace)" index="14726" value="0"/>
   <variable name="z(CLtipp_ibutylbte)" index="14727" value="0"/>
   <variable name="z(CLtipp_ibutylpte)" index="14728" value="0"/>
   <variable name="z(CLtipp_lacUUD)" index="14729" value="0"/>
   <variable name="z(CLtipp_ppoh)" index="14730" value="0"/>
   <variable name="z(CLtipp_ppylace)" index="14731" value="0"/>
   <variable name="z(CLtipp_ppylbte)" index="14732" value="0"/>
   <variable name="z(CLtipp_ptoh)" index="14733" value="0"/>
   <variable name="z(CLtipp_ptylpte)" index="14734" value="0"/>
   <variable name="z(CLtipp_pyr)" index="14735" value="0"/>
   <variable name="z(CLtipp_z14btd)" index="14736" value="0"/>
   <variable name="z(CMPN_ac)" index="14737" value="0"/>
   <variable name="z(CMPN_adpac)" index="14738" value="0"/>
   <variable name="z(CMPN_btoh)" index="14739" value="0"/>
   <variable name="z(CMPN_btylbte)" index="14740" value="0"/>
   <variable name="z(CMPN_etohUpdc)" index="14741" value="0"/>
   <variable name="z(CMPN_etylace)" index="14742" value="0"/>
   <variable name="z(CMPN_etylbte)" index="14743" value="0"/>
   <variable name="z(CMPN_etylpte)" index="14744" value="0"/>
   <variable name="z(CMPN_ibutoh)" index="14745" value="0"/>
   <variable name="z(CMPN_ibutylace)" index="14746" value="0"/>
   <variable name="z(CMPN_ibutylbte)" index="14747" value="0"/>
   <variable name="z(CMPN_ibutylpte)" index="14748" value="0"/>
   <variable name="z(CMPN_lacUUD)" index="14749" value="0"/>
   <variable name="z(CMPN_ppoh)" index="14750" value="0"/>
   <variable name="z(CMPN_ppylace)" index="14751" value="0"/>
   <variable name="z(CMPN_ppylbte)" index="14752" value="0"/>
   <variable name="z(CMPN_ptoh)" index="14753" value="0"/>
   <variable name="z(CMPN_ptylpte)" index="14754" value="0"/>
   <variable name="z(CMPN_pyr)" index="14755" value="0"/>
   <variable name="z(CMPN_z14btd)" index="14756" value="0"/>
   <variable name="z(CMPtex_ac)" index="14757" value="0"/>
   <variable name="z(CMPtex_adpac)" index="14758" value="0"/>
   <variable name="z(CMPtex_btoh)" index="14759" value="0"/>
   <variable name="z(CMPtex_btylbte)" index="14760" value="0"/>
   <variable name="z(CMPtex_etohUpdc)" index="14761" value="0"/>
   <variable name="z(CMPtex_etylace)" index="14762" value="0"/>
   <variable name="z(CMPtex_etylbte)" index="14763" value="0"/>
   <variable name="z(CMPtex_etylpte)" index="14764" value="0"/>
   <variable name="z(CMPtex_ibutoh)" index="14765" value="0"/>
   <variable name="z(CMPtex_ibutylace)" index="14766" value="0"/>
   <variable name="z(CMPtex_ibutylbte)" index="14767" value="0"/>
   <variable name="z(CMPtex_ibutylpte)" index="14768" value="0"/>
   <variable name="z(CMPtex_lacUUD)" index="14769" value="0"/>
   <variable name="z(CMPtex_ppoh)" index="14770" value="0"/>
   <variable name="z(CMPtex_ppylace)" index="14771" value="0"/>
   <variable name="z(CMPtex_ppylbte)" index="14772" value="0"/>
   <variable name="z(CMPtex_ptoh)" index="14773" value="0"/>
   <variable name="z(CMPtex_ptylpte)" index="14774" value="0"/>
   <variable name="z(CMPtex_pyr)" index="14775" value="0"/>
   <variable name="z(CMPtex_z14btd)" index="14776" value="0"/>
   <variable name="z(CMtex_ac)" index="14777" value="0"/>
   <variable name="z(CMtex_adpac)" index="14778" value="0"/>
   <variable name="z(CMtex_btoh)" index="14779" value="0"/>
   <variable name="z(CMtex_btylbte)" index="14780" value="0"/>
   <variable name="z(CMtex_etohUpdc)" index="14781" value="0"/>
   <variable name="z(CMtex_etylace)" index="14782" value="0"/>
   <variable name="z(CMtex_etylbte)" index="14783" value="0"/>
   <variable name="z(CMtex_etylpte)" index="14784" value="0"/>
   <variable name="z(CMtex_ibutoh)" index="14785" value="0"/>
   <variable name="z(CMtex_ibutylace)" index="14786" value="0"/>
   <variable name="z(CMtex_ibutylbte)" index="14787" value="0"/>
   <variable name="z(CMtex_ibutylpte)" index="14788" value="0"/>
   <variable name="z(CMtex_lacUUD)" index="14789" value="0"/>
   <variable name="z(CMtex_ppoh)" index="14790" value="0"/>
   <variable name="z(CMtex_ppylace)" index="14791" value="0"/>
   <variable name="z(CMtex_ppylbte)" index="14792" value="0"/>
   <variable name="z(CMtex_ptoh)" index="14793" value="0"/>
   <variable name="z(CMtex_ptylpte)" index="14794" value="0"/>
   <variable name="z(CMtex_pyr)" index="14795" value="0"/>
   <variable name="z(CMtex_z14btd)" index="14796" value="0"/>
   <variable name="z(CMtpp_ac)" index="14797" value="0"/>
   <variable name="z(CMtpp_adpac)" index="14798" value="0"/>
   <variable name="z(CMtpp_btoh)" index="14799" value="0"/>
   <variable name="z(CMtpp_btylbte)" index="14800" value="0"/>
   <variable name="z(CMtpp_etohUpdc)" index="14801" value="0"/>
   <variable name="z(CMtpp_etylace)" index="14802" value="0"/>
   <variable name="z(CMtpp_etylbte)" index="14803" value="0"/>
   <variable name="z(CMtpp_etylpte)" index="14804" value="0"/>
   <variable name="z(CMtpp_ibutoh)" index="14805" value="0"/>
   <variable name="z(CMtpp_ibutylace)" index="14806" value="0"/>
   <variable name="z(CMtpp_ibutylbte)" index="14807" value="0"/>
   <variable name="z(CMtpp_ibutylpte)" index="14808" value="0"/>
   <variable name="z(CMtpp_lacUUD)" index="14809" value="0"/>
   <variable name="z(CMtpp_ppoh)" index="14810" value="0"/>
   <variable name="z(CMtpp_ppylace)" index="14811" value="0"/>
   <variable name="z(CMtpp_ppylbte)" index="14812" value="0"/>
   <variable name="z(CMtpp_ptoh)" index="14813" value="0"/>
   <variable name="z(CMtpp_ptylpte)" index="14814" value="0"/>
   <variable name="z(CMtpp_pyr)" index="14815" value="0"/>
   <variable name="z(CMtpp_z14btd)" index="14816" value="0"/>
   <variable name="z(CO2tex_ac)" index="14817" value="0"/>
   <variable name="z(CO2tex_adpac)" index="14818" value="0"/>
   <variable name="z(CO2tex_btoh)" index="14819" value="0"/>
   <variable name="z(CO2tex_btylbte)" index="14820" value="0"/>
   <variable name="z(CO2tex_etohUpdc)" index="14821" value="0"/>
   <variable name="z(CO2tex_etylace)" index="14822" value="0"/>
   <variable name="z(CO2tex_etylbte)" index="14823" value="0"/>
   <variable name="z(CO2tex_etylpte)" index="14824" value="0"/>
   <variable name="z(CO2tex_ibutoh)" index="14825" value="0"/>
   <variable name="z(CO2tex_ibutylace)" index="14826" value="0"/>
   <variable name="z(CO2tex_ibutylbte)" index="14827" value="0"/>
   <variable name="z(CO2tex_ibutylpte)" index="14828" value="0"/>
   <variable name="z(CO2tex_lacUUD)" index="14829" value="0"/>
   <variable name="z(CO2tex_ppoh)" index="14830" value="0"/>
   <variable name="z(CO2tex_ppylace)" index="14831" value="0"/>
   <variable name="z(CO2tex_ppylbte)" index="14832" value="0"/>
   <variable name="z(CO2tex_ptoh)" index="14833" value="0"/>
   <variable name="z(CO2tex_ptylpte)" index="14834" value="0"/>
   <variable name="z(CO2tex_pyr)" index="14835" value="0"/>
   <variable name="z(CO2tex_z14btd)" index="14836" value="0"/>
   <variable name="z(CO2tpp_ac)" index="14837" value="0"/>
   <variable name="z(CO2tpp_adpac)" index="14838" value="0"/>
   <variable name="z(CO2tpp_btoh)" index="14839" value="0"/>
   <variable name="z(CO2tpp_btylbte)" index="14840" value="0"/>
   <variable name="z(CO2tpp_etohUpdc)" index="14841" value="0"/>
   <variable name="z(CO2tpp_etylace)" index="14842" value="0"/>
   <variable name="z(CO2tpp_etylbte)" index="14843" value="0"/>
   <variable name="z(CO2tpp_etylpte)" index="14844" value="0"/>
   <variable name="z(CO2tpp_ibutoh)" index="14845" value="0"/>
   <variable name="z(CO2tpp_ibutylace)" index="14846" value="0"/>
   <variable name="z(CO2tpp_ibutylbte)" index="14847" value="0"/>
   <variable name="z(CO2tpp_ibutylpte)" index="14848" value="0"/>
   <variable name="z(CO2tpp_lacUUD)" index="14849" value="0"/>
   <variable name="z(CO2tpp_ppoh)" index="14850" value="0"/>
   <variable name="z(CO2tpp_ppylace)" index="14851" value="0"/>
   <variable name="z(CO2tpp_ppylbte)" index="14852" value="0"/>
   <variable name="z(CO2tpp_ptoh)" index="14853" value="0"/>
   <variable name="z(CO2tpp_ptylpte)" index="14854" value="0"/>
   <variable name="z(CO2tpp_pyr)" index="14855" value="0"/>
   <variable name="z(CO2tpp_z14btd)" index="14856" value="0"/>
   <variable name="z(COBALT2abcpp_ac)" index="14857" value="0"/>
   <variable name="z(COBALT2abcpp_adpac)" index="14858" value="0"/>
   <variable name="z(COBALT2abcpp_btoh)" index="14859" value="0"/>
   <variable name="z(COBALT2abcpp_btylbte)" index="14860" value="0"/>
   <variable name="z(COBALT2abcpp_etohUpdc)" index="14861" value="0"/>
   <variable name="z(COBALT2abcpp_etylace)" index="14862" value="0"/>
   <variable name="z(COBALT2abcpp_etylbte)" index="14863" value="0"/>
   <variable name="z(COBALT2abcpp_etylpte)" index="14864" value="0"/>
   <variable name="z(COBALT2abcpp_ibutoh)" index="14865" value="0"/>
   <variable name="z(COBALT2abcpp_ibutylace)" index="14866" value="0"/>
   <variable name="z(COBALT2abcpp_ibutylbte)" index="14867" value="0"/>
   <variable name="z(COBALT2abcpp_ibutylpte)" index="14868" value="0"/>
   <variable name="z(COBALT2abcpp_lacUUD)" index="14869" value="0"/>
   <variable name="z(COBALT2abcpp_ppoh)" index="14870" value="0"/>
   <variable name="z(COBALT2abcpp_ppylace)" index="14871" value="0"/>
   <variable name="z(COBALT2abcpp_ppylbte)" index="14872" value="0"/>
   <variable name="z(COBALT2abcpp_ptoh)" index="14873" value="0"/>
   <variable name="z(COBALT2abcpp_ptylpte)" index="14874" value="0"/>
   <variable name="z(COBALT2abcpp_pyr)" index="14875" value="0"/>
   <variable name="z(COBALT2abcpp_z14btd)" index="14876" value="0"/>
   <variable name="z(COBALT2t3pp_ac)" index="14877" value="0"/>
   <variable name="z(COBALT2t3pp_adpac)" index="14878" value="0"/>
   <variable name="z(COBALT2t3pp_btoh)" index="14879" value="0"/>
   <variable name="z(COBALT2t3pp_btylbte)" index="14880" value="0"/>
   <variable name="z(COBALT2t3pp_etohUpdc)" index="14881" value="0"/>
   <variable name="z(COBALT2t3pp_etylace)" index="14882" value="0"/>
   <variable name="z(COBALT2t3pp_etylbte)" index="14883" value="0"/>
   <variable name="z(COBALT2t3pp_etylpte)" index="14884" value="0"/>
   <variable name="z(COBALT2t3pp_ibutoh)" index="14885" value="0"/>
   <variable name="z(COBALT2t3pp_ibutylace)" index="14886" value="0"/>
   <variable name="z(COBALT2t3pp_ibutylbte)" index="14887" value="0"/>
   <variable name="z(COBALT2t3pp_ibutylpte)" index="14888" value="0"/>
   <variable name="z(COBALT2t3pp_lacUUD)" index="14889" value="0"/>
   <variable name="z(COBALT2t3pp_ppoh)" index="14890" value="0"/>
   <variable name="z(COBALT2t3pp_ppylace)" index="14891" value="0"/>
   <variable name="z(COBALT2t3pp_ppylbte)" index="14892" value="0"/>
   <variable name="z(COBALT2t3pp_ptoh)" index="14893" value="0"/>
   <variable name="z(COBALT2t3pp_ptylpte)" index="14894" value="0"/>
   <variable name="z(COBALT2t3pp_pyr)" index="14895" value="0"/>
   <variable name="z(COBALT2t3pp_z14btd)" index="14896" value="0"/>
   <variable name="z(COBALT2tex_ac)" index="14897" value="0"/>
   <variable name="z(COBALT2tex_adpac)" index="14898" value="0"/>
   <variable name="z(COBALT2tex_btoh)" index="14899" value="0"/>
   <variable name="z(COBALT2tex_btylbte)" index="14900" value="0"/>
   <variable name="z(COBALT2tex_etohUpdc)" index="14901" value="0"/>
   <variable name="z(COBALT2tex_etylace)" index="14902" value="0"/>
   <variable name="z(COBALT2tex_etylbte)" index="14903" value="0"/>
   <variable name="z(COBALT2tex_etylpte)" index="14904" value="0"/>
   <variable name="z(COBALT2tex_ibutoh)" index="14905" value="0"/>
   <variable name="z(COBALT2tex_ibutylace)" index="14906" value="0"/>
   <variable name="z(COBALT2tex_ibutylbte)" index="14907" value="0"/>
   <variable name="z(COBALT2tex_ibutylpte)" index="14908" value="0"/>
   <variable name="z(COBALT2tex_lacUUD)" index="14909" value="0"/>
   <variable name="z(COBALT2tex_ppoh)" index="14910" value="0"/>
   <variable name="z(COBALT2tex_ppylace)" index="14911" value="0"/>
   <variable name="z(COBALT2tex_ppylbte)" index="14912" value="0"/>
   <variable name="z(COBALT2tex_ptoh)" index="14913" value="0"/>
   <variable name="z(COBALT2tex_ptylpte)" index="14914" value="0"/>
   <variable name="z(COBALT2tex_pyr)" index="14915" value="0"/>
   <variable name="z(COBALT2tex_z14btd)" index="14916" value="0"/>
   <variable name="z(COBALT2tpp_ac)" index="14917" value="0"/>
   <variable name="z(COBALT2tpp_adpac)" index="14918" value="0"/>
   <variable name="z(COBALT2tpp_btoh)" index="14919" value="0"/>
   <variable name="z(COBALT2tpp_btylbte)" index="14920" value="0"/>
   <variable name="z(COBALT2tpp_etohUpdc)" index="14921" value="0"/>
   <variable name="z(COBALT2tpp_etylace)" index="14922" value="0"/>
   <variable name="z(COBALT2tpp_etylbte)" index="14923" value="0"/>
   <variable name="z(COBALT2tpp_etylpte)" index="14924" value="0"/>
   <variable name="z(COBALT2tpp_ibutoh)" index="14925" value="0"/>
   <variable name="z(COBALT2tpp_ibutylace)" index="14926" value="0"/>
   <variable name="z(COBALT2tpp_ibutylbte)" index="14927" value="0"/>
   <variable name="z(COBALT2tpp_ibutylpte)" index="14928" value="0"/>
   <variable name="z(COBALT2tpp_lacUUD)" index="14929" value="0"/>
   <variable name="z(COBALT2tpp_ppoh)" index="14930" value="0"/>
   <variable name="z(COBALT2tpp_ppylace)" index="14931" value="0"/>
   <variable name="z(COBALT2tpp_ppylbte)" index="14932" value="0"/>
   <variable name="z(COBALT2tpp_ptoh)" index="14933" value="0"/>
   <variable name="z(COBALT2tpp_ptylpte)" index="14934" value="0"/>
   <variable name="z(COBALT2tpp_pyr)" index="14935" value="0"/>
   <variable name="z(COBALT2tpp_z14btd)" index="14936" value="0"/>
   <variable name="z(COLIPAKpp_ac)" index="14937" value="0"/>
   <variable name="z(COLIPAKpp_adpac)" index="14938" value="0"/>
   <variable name="z(COLIPAKpp_btoh)" index="14939" value="0"/>
   <variable name="z(COLIPAKpp_btylbte)" index="14940" value="0"/>
   <variable name="z(COLIPAKpp_etohUpdc)" index="14941" value="0"/>
   <variable name="z(COLIPAKpp_etylace)" index="14942" value="0"/>
   <variable name="z(COLIPAKpp_etylbte)" index="14943" value="0"/>
   <variable name="z(COLIPAKpp_etylpte)" index="14944" value="0"/>
   <variable name="z(COLIPAKpp_ibutoh)" index="14945" value="0"/>
   <variable name="z(COLIPAKpp_ibutylace)" index="14946" value="0"/>
   <variable name="z(COLIPAKpp_ibutylbte)" index="14947" value="0"/>
   <variable name="z(COLIPAKpp_ibutylpte)" index="14948" value="0"/>
   <variable name="z(COLIPAKpp_lacUUD)" index="14949" value="0"/>
   <variable name="z(COLIPAKpp_ppoh)" index="14950" value="0"/>
   <variable name="z(COLIPAKpp_ppylace)" index="14951" value="0"/>
   <variable name="z(COLIPAKpp_ppylbte)" index="14952" value="0"/>
   <variable name="z(COLIPAKpp_ptoh)" index="14953" value="0"/>
   <variable name="z(COLIPAKpp_ptylpte)" index="14954" value="0"/>
   <variable name="z(COLIPAKpp_pyr)" index="14955" value="0"/>
   <variable name="z(COLIPAKpp_z14btd)" index="14956" value="0"/>
   <variable name="z(COLIPAPabctex_ac)" index="14957" value="0"/>
   <variable name="z(COLIPAPabctex_adpac)" index="14958" value="0"/>
   <variable name="z(COLIPAPabctex_btoh)" index="14959" value="0"/>
   <variable name="z(COLIPAPabctex_btylbte)" index="14960" value="0"/>
   <variable name="z(COLIPAPabctex_etohUpdc)" index="14961" value="0"/>
   <variable name="z(COLIPAPabctex_etylace)" index="14962" value="0"/>
   <variable name="z(COLIPAPabctex_etylbte)" index="14963" value="0"/>
   <variable name="z(COLIPAPabctex_etylpte)" index="14964" value="0"/>
   <variable name="z(COLIPAPabctex_ibutoh)" index="14965" value="0"/>
   <variable name="z(COLIPAPabctex_ibutylace)" index="14966" value="0"/>
   <variable name="z(COLIPAPabctex_ibutylbte)" index="14967" value="0"/>
   <variable name="z(COLIPAPabctex_ibutylpte)" index="14968" value="0"/>
   <variable name="z(COLIPAPabctex_lacUUD)" index="14969" value="0"/>
   <variable name="z(COLIPAPabctex_ppoh)" index="14970" value="0"/>
   <variable name="z(COLIPAPabctex_ppylace)" index="14971" value="0"/>
   <variable name="z(COLIPAPabctex_ppylbte)" index="14972" value="0"/>
   <variable name="z(COLIPAPabctex_ptoh)" index="14973" value="0"/>
   <variable name="z(COLIPAPabctex_ptylpte)" index="14974" value="0"/>
   <variable name="z(COLIPAPabctex_pyr)" index="14975" value="0"/>
   <variable name="z(COLIPAPabctex_z14btd)" index="14976" value="0"/>
   <variable name="z(COLIPAabcpp_ac)" index="14977" value="0"/>
   <variable name="z(COLIPAabcpp_adpac)" index="14978" value="0"/>
   <variable name="z(COLIPAabcpp_btoh)" index="14979" value="0"/>
   <variable name="z(COLIPAabcpp_btylbte)" index="14980" value="0"/>
   <variable name="z(COLIPAabcpp_etohUpdc)" index="14981" value="0"/>
   <variable name="z(COLIPAabcpp_etylace)" index="14982" value="0"/>
   <variable name="z(COLIPAabcpp_etylbte)" index="14983" value="0"/>
   <variable name="z(COLIPAabcpp_etylpte)" index="14984" value="0"/>
   <variable name="z(COLIPAabcpp_ibutoh)" index="14985" value="0"/>
   <variable name="z(COLIPAabcpp_ibutylace)" index="14986" value="0"/>
   <variable name="z(COLIPAabcpp_ibutylbte)" index="14987" value="0"/>
   <variable name="z(COLIPAabcpp_ibutylpte)" index="14988" value="0"/>
   <variable name="z(COLIPAabcpp_lacUUD)" index="14989" value="0"/>
   <variable name="z(COLIPAabcpp_ppoh)" index="14990" value="0"/>
   <variable name="z(COLIPAabcpp_ppylace)" index="14991" value="0"/>
   <variable name="z(COLIPAabcpp_ppylbte)" index="14992" value="0"/>
   <variable name="z(COLIPAabcpp_ptoh)" index="14993" value="0"/>
   <variable name="z(COLIPAabcpp_ptylpte)" index="14994" value="0"/>
   <variable name="z(COLIPAabcpp_pyr)" index="14995" value="0"/>
   <variable name="z(COLIPAabcpp_z14btd)" index="14996" value="0"/>
   <variable name="z(COLIPAabctex_ac)" index="14997" value="0"/>
   <variable name="z(COLIPAabctex_adpac)" index="14998" value="0"/>
   <variable name="z(COLIPAabctex_btoh)" index="14999" value="0"/>
   <variable name="z(COLIPAabctex_btylbte)" index="15000" value="0"/>
   <variable name="z(COLIPAabctex_etohUpdc)" index="15001" value="0"/>
   <variable name="z(COLIPAabctex_etylace)" index="15002" value="0"/>
   <variable name="z(COLIPAabctex_etylbte)" index="15003" value="0"/>
   <variable name="z(COLIPAabctex_etylpte)" index="15004" value="0"/>
   <variable name="z(COLIPAabctex_ibutoh)" index="15005" value="0"/>
   <variable name="z(COLIPAabctex_ibutylace)" index="15006" value="0"/>
   <variable name="z(COLIPAabctex_ibutylbte)" index="15007" value="0"/>
   <variable name="z(COLIPAabctex_ibutylpte)" index="15008" value="0"/>
   <variable name="z(COLIPAabctex_lacUUD)" index="15009" value="0"/>
   <variable name="z(COLIPAabctex_ppoh)" index="15010" value="0"/>
   <variable name="z(COLIPAabctex_ppylace)" index="15011" value="0"/>
   <variable name="z(COLIPAabctex_ppylbte)" index="15012" value="0"/>
   <variable name="z(COLIPAabctex_ptoh)" index="15013" value="0"/>
   <variable name="z(COLIPAabctex_ptylpte)" index="15014" value="0"/>
   <variable name="z(COLIPAabctex_pyr)" index="15015" value="0"/>
   <variable name="z(COLIPAabctex_z14btd)" index="15016" value="0"/>
   <variable name="z(CPGNR1_ac)" index="15017" value="0"/>
   <variable name="z(CPGNR1_adpac)" index="15018" value="0"/>
   <variable name="z(CPGNR1_btoh)" index="15019" value="0"/>
   <variable name="z(CPGNR1_btylbte)" index="15020" value="0"/>
   <variable name="z(CPGNR1_etohUpdc)" index="15021" value="0"/>
   <variable name="z(CPGNR1_etylace)" index="15022" value="0"/>
   <variable name="z(CPGNR1_etylbte)" index="15023" value="0"/>
   <variable name="z(CPGNR1_etylpte)" index="15024" value="0"/>
   <variable name="z(CPGNR1_ibutoh)" index="15025" value="0"/>
   <variable name="z(CPGNR1_ibutylace)" index="15026" value="0"/>
   <variable name="z(CPGNR1_ibutylbte)" index="15027" value="0"/>
   <variable name="z(CPGNR1_ibutylpte)" index="15028" value="0"/>
   <variable name="z(CPGNR1_lacUUD)" index="15029" value="0"/>
   <variable name="z(CPGNR1_ppoh)" index="15030" value="0"/>
   <variable name="z(CPGNR1_ppylace)" index="15031" value="0"/>
   <variable name="z(CPGNR1_ppylbte)" index="15032" value="0"/>
   <variable name="z(CPGNR1_ptoh)" index="15033" value="0"/>
   <variable name="z(CPGNR1_ptylpte)" index="15034" value="0"/>
   <variable name="z(CPGNR1_pyr)" index="15035" value="0"/>
   <variable name="z(CPGNR1_z14btd)" index="15036" value="0"/>
   <variable name="z(CPGNR2_ac)" index="15037" value="0"/>
   <variable name="z(CPGNR2_adpac)" index="15038" value="0"/>
   <variable name="z(CPGNR2_btoh)" index="15039" value="0"/>
   <variable name="z(CPGNR2_btylbte)" index="15040" value="0"/>
   <variable name="z(CPGNR2_etohUpdc)" index="15041" value="0"/>
   <variable name="z(CPGNR2_etylace)" index="15042" value="0"/>
   <variable name="z(CPGNR2_etylbte)" index="15043" value="0"/>
   <variable name="z(CPGNR2_etylpte)" index="15044" value="0"/>
   <variable name="z(CPGNR2_ibutoh)" index="15045" value="0"/>
   <variable name="z(CPGNR2_ibutylace)" index="15046" value="0"/>
   <variable name="z(CPGNR2_ibutylbte)" index="15047" value="0"/>
   <variable name="z(CPGNR2_ibutylpte)" index="15048" value="0"/>
   <variable name="z(CPGNR2_lacUUD)" index="15049" value="0"/>
   <variable name="z(CPGNR2_ppoh)" index="15050" value="0"/>
   <variable name="z(CPGNR2_ppylace)" index="15051" value="0"/>
   <variable name="z(CPGNR2_ppylbte)" index="15052" value="0"/>
   <variable name="z(CPGNR2_ptoh)" index="15053" value="0"/>
   <variable name="z(CPGNR2_ptylpte)" index="15054" value="0"/>
   <variable name="z(CPGNR2_pyr)" index="15055" value="0"/>
   <variable name="z(CPGNR2_z14btd)" index="15056" value="0"/>
   <variable name="z(CPGNR3_ac)" index="15057" value="0"/>
   <variable name="z(CPGNR3_adpac)" index="15058" value="0"/>
   <variable name="z(CPGNR3_btoh)" index="15059" value="0"/>
   <variable name="z(CPGNR3_btylbte)" index="15060" value="0"/>
   <variable name="z(CPGNR3_etohUpdc)" index="15061" value="0"/>
   <variable name="z(CPGNR3_etylace)" index="15062" value="0"/>
   <variable name="z(CPGNR3_etylbte)" index="15063" value="0"/>
   <variable name="z(CPGNR3_etylpte)" index="15064" value="0"/>
   <variable name="z(CPGNR3_ibutoh)" index="15065" value="0"/>
   <variable name="z(CPGNR3_ibutylace)" index="15066" value="0"/>
   <variable name="z(CPGNR3_ibutylbte)" index="15067" value="0"/>
   <variable name="z(CPGNR3_ibutylpte)" index="15068" value="0"/>
   <variable name="z(CPGNR3_lacUUD)" index="15069" value="0"/>
   <variable name="z(CPGNR3_ppoh)" index="15070" value="0"/>
   <variable name="z(CPGNR3_ppylace)" index="15071" value="0"/>
   <variable name="z(CPGNR3_ppylbte)" index="15072" value="0"/>
   <variable name="z(CPGNR3_ptoh)" index="15073" value="0"/>
   <variable name="z(CPGNR3_ptylpte)" index="15074" value="0"/>
   <variable name="z(CPGNR3_pyr)" index="15075" value="0"/>
   <variable name="z(CPGNR3_z14btd)" index="15076" value="0"/>
   <variable name="z(CPGNUtex_ac)" index="15077" value="0"/>
   <variable name="z(CPGNUtex_adpac)" index="15078" value="0"/>
   <variable name="z(CPGNUtex_btoh)" index="15079" value="0"/>
   <variable name="z(CPGNUtex_btylbte)" index="15080" value="0"/>
   <variable name="z(CPGNUtex_etohUpdc)" index="15081" value="0"/>
   <variable name="z(CPGNUtex_etylace)" index="15082" value="0"/>
   <variable name="z(CPGNUtex_etylbte)" index="15083" value="0"/>
   <variable name="z(CPGNUtex_etylpte)" index="15084" value="0"/>
   <variable name="z(CPGNUtex_ibutoh)" index="15085" value="0"/>
   <variable name="z(CPGNUtex_ibutylace)" index="15086" value="0"/>
   <variable name="z(CPGNUtex_ibutylbte)" index="15087" value="0"/>
   <variable name="z(CPGNUtex_ibutylpte)" index="15088" value="0"/>
   <variable name="z(CPGNUtex_lacUUD)" index="15089" value="0"/>
   <variable name="z(CPGNUtex_ppoh)" index="15090" value="0"/>
   <variable name="z(CPGNUtex_ppylace)" index="15091" value="0"/>
   <variable name="z(CPGNUtex_ppylbte)" index="15092" value="0"/>
   <variable name="z(CPGNUtex_ptoh)" index="15093" value="0"/>
   <variable name="z(CPGNUtex_ptylpte)" index="15094" value="0"/>
   <variable name="z(CPGNUtex_pyr)" index="15095" value="0"/>
   <variable name="z(CPGNUtex_z14btd)" index="15096" value="0"/>
   <variable name="z(CPGNUtpp_ac)" index="15097" value="0"/>
   <variable name="z(CPGNUtpp_adpac)" index="15098" value="0"/>
   <variable name="z(CPGNUtpp_btoh)" index="15099" value="0"/>
   <variable name="z(CPGNUtpp_btylbte)" index="15100" value="0"/>
   <variable name="z(CPGNUtpp_etohUpdc)" index="15101" value="0"/>
   <variable name="z(CPGNUtpp_etylace)" index="15102" value="0"/>
   <variable name="z(CPGNUtpp_etylbte)" index="15103" value="0"/>
   <variable name="z(CPGNUtpp_etylpte)" index="15104" value="0"/>
   <variable name="z(CPGNUtpp_ibutoh)" index="15105" value="0"/>
   <variable name="z(CPGNUtpp_ibutylace)" index="15106" value="0"/>
   <variable name="z(CPGNUtpp_ibutylbte)" index="15107" value="0"/>
   <variable name="z(CPGNUtpp_ibutylpte)" index="15108" value="0"/>
   <variable name="z(CPGNUtpp_lacUUD)" index="15109" value="0"/>
   <variable name="z(CPGNUtpp_ppoh)" index="15110" value="0"/>
   <variable name="z(CPGNUtpp_ppylace)" index="15111" value="0"/>
   <variable name="z(CPGNUtpp_ppylbte)" index="15112" value="0"/>
   <variable name="z(CPGNUtpp_ptoh)" index="15113" value="0"/>
   <variable name="z(CPGNUtpp_ptylpte)" index="15114" value="0"/>
   <variable name="z(CPGNUtpp_pyr)" index="15115" value="0"/>
   <variable name="z(CPGNUtpp_z14btd)" index="15116" value="0"/>
   <variable name="z(CPGNabcpp_ac)" index="15117" value="0"/>
   <variable name="z(CPGNabcpp_adpac)" index="15118" value="0"/>
   <variable name="z(CPGNabcpp_btoh)" index="15119" value="0"/>
   <variable name="z(CPGNabcpp_btylbte)" index="15120" value="0"/>
   <variable name="z(CPGNabcpp_etohUpdc)" index="15121" value="0"/>
   <variable name="z(CPGNabcpp_etylace)" index="15122" value="0"/>
   <variable name="z(CPGNabcpp_etylbte)" index="15123" value="0"/>
   <variable name="z(CPGNabcpp_etylpte)" index="15124" value="0"/>
   <variable name="z(CPGNabcpp_ibutoh)" index="15125" value="0"/>
   <variable name="z(CPGNabcpp_ibutylace)" index="15126" value="0"/>
   <variable name="z(CPGNabcpp_ibutylbte)" index="15127" value="0"/>
   <variable name="z(CPGNabcpp_ibutylpte)" index="15128" value="0"/>
   <variable name="z(CPGNabcpp_lacUUD)" index="15129" value="0"/>
   <variable name="z(CPGNabcpp_ppoh)" index="15130" value="0"/>
   <variable name="z(CPGNabcpp_ppylace)" index="15131" value="0"/>
   <variable name="z(CPGNabcpp_ppylbte)" index="15132" value="0"/>
   <variable name="z(CPGNabcpp_ptoh)" index="15133" value="0"/>
   <variable name="z(CPGNabcpp_ptylpte)" index="15134" value="0"/>
   <variable name="z(CPGNabcpp_pyr)" index="15135" value="0"/>
   <variable name="z(CPGNabcpp_z14btd)" index="15136" value="0"/>
   <variable name="z(CPGNexs_ac)" index="15137" value="0"/>
   <variable name="z(CPGNexs_adpac)" index="15138" value="0"/>
   <variable name="z(CPGNexs_btoh)" index="15139" value="0"/>
   <variable name="z(CPGNexs_btylbte)" index="15140" value="0"/>
   <variable name="z(CPGNexs_etohUpdc)" index="15141" value="0"/>
   <variable name="z(CPGNexs_etylace)" index="15142" value="0"/>
   <variable name="z(CPGNexs_etylbte)" index="15143" value="0"/>
   <variable name="z(CPGNexs_etylpte)" index="15144" value="0"/>
   <variable name="z(CPGNexs_ibutoh)" index="15145" value="0"/>
   <variable name="z(CPGNexs_ibutylace)" index="15146" value="0"/>
   <variable name="z(CPGNexs_ibutylbte)" index="15147" value="0"/>
   <variable name="z(CPGNexs_ibutylpte)" index="15148" value="0"/>
   <variable name="z(CPGNexs_lacUUD)" index="15149" value="0"/>
   <variable name="z(CPGNexs_ppoh)" index="15150" value="0"/>
   <variable name="z(CPGNexs_ppylace)" index="15151" value="0"/>
   <variable name="z(CPGNexs_ppylbte)" index="15152" value="0"/>
   <variable name="z(CPGNexs_ptoh)" index="15153" value="0"/>
   <variable name="z(CPGNexs_ptylpte)" index="15154" value="0"/>
   <variable name="z(CPGNexs_pyr)" index="15155" value="0"/>
   <variable name="z(CPGNexs_z14btd)" index="15156" value="0"/>
   <variable name="z(CPGNtonex_ac)" index="15157" value="0"/>
   <variable name="z(CPGNtonex_adpac)" index="15158" value="0"/>
   <variable name="z(CPGNtonex_btoh)" index="15159" value="0"/>
   <variable name="z(CPGNtonex_btylbte)" index="15160" value="0"/>
   <variable name="z(CPGNtonex_etohUpdc)" index="15161" value="0"/>
   <variable name="z(CPGNtonex_etylace)" index="15162" value="0"/>
   <variable name="z(CPGNtonex_etylbte)" index="15163" value="0"/>
   <variable name="z(CPGNtonex_etylpte)" index="15164" value="0"/>
   <variable name="z(CPGNtonex_ibutoh)" index="15165" value="0"/>
   <variable name="z(CPGNtonex_ibutylace)" index="15166" value="0"/>
   <variable name="z(CPGNtonex_ibutylbte)" index="15167" value="0"/>
   <variable name="z(CPGNtonex_ibutylpte)" index="15168" value="0"/>
   <variable name="z(CPGNtonex_lacUUD)" index="15169" value="0"/>
   <variable name="z(CPGNtonex_ppoh)" index="15170" value="0"/>
   <variable name="z(CPGNtonex_ppylace)" index="15171" value="0"/>
   <variable name="z(CPGNtonex_ppylbte)" index="15172" value="0"/>
   <variable name="z(CPGNtonex_ptoh)" index="15173" value="0"/>
   <variable name="z(CPGNtonex_ptylpte)" index="15174" value="0"/>
   <variable name="z(CPGNtonex_pyr)" index="15175" value="0"/>
   <variable name="z(CPGNtonex_z14btd)" index="15176" value="0"/>
   <variable name="z(CPH4S_ac)" index="15177" value="0"/>
   <variable name="z(CPH4S_adpac)" index="15178" value="0"/>
   <variable name="z(CPH4S_btoh)" index="15179" value="0"/>
   <variable name="z(CPH4S_btylbte)" index="15180" value="0"/>
   <variable name="z(CPH4S_etohUpdc)" index="15181" value="0"/>
   <variable name="z(CPH4S_etylace)" index="15182" value="0"/>
   <variable name="z(CPH4S_etylbte)" index="15183" value="0"/>
   <variable name="z(CPH4S_etylpte)" index="15184" value="0"/>
   <variable name="z(CPH4S_ibutoh)" index="15185" value="0"/>
   <variable name="z(CPH4S_ibutylace)" index="15186" value="0"/>
   <variable name="z(CPH4S_ibutylbte)" index="15187" value="0"/>
   <variable name="z(CPH4S_ibutylpte)" index="15188" value="0"/>
   <variable name="z(CPH4S_lacUUD)" index="15189" value="0"/>
   <variable name="z(CPH4S_ppoh)" index="15190" value="0"/>
   <variable name="z(CPH4S_ppylace)" index="15191" value="0"/>
   <variable name="z(CPH4S_ppylbte)" index="15192" value="0"/>
   <variable name="z(CPH4S_ptoh)" index="15193" value="0"/>
   <variable name="z(CPH4S_ptylpte)" index="15194" value="0"/>
   <variable name="z(CPH4S_pyr)" index="15195" value="0"/>
   <variable name="z(CPH4S_z14btd)" index="15196" value="0"/>
   <variable name="z(CPL_ac)" index="15197" value="0"/>
   <variable name="z(CPL_adpac)" index="15198" value="0"/>
   <variable name="z(CPL_btoh)" index="15199" value="0"/>
   <variable name="z(CPL_btylbte)" index="15200" value="0"/>
   <variable name="z(CPL_etohUpdc)" index="15201" value="0"/>
   <variable name="z(CPL_etylace)" index="15202" value="0"/>
   <variable name="z(CPL_etylbte)" index="15203" value="0"/>
   <variable name="z(CPL_etylpte)" index="15204" value="0"/>
   <variable name="z(CPL_ibutoh)" index="15205" value="0"/>
   <variable name="z(CPL_ibutylace)" index="15206" value="0"/>
   <variable name="z(CPL_ibutylbte)" index="15207" value="0"/>
   <variable name="z(CPL_ibutylpte)" index="15208" value="0"/>
   <variable name="z(CPL_lacUUD)" index="15209" value="0"/>
   <variable name="z(CPL_ppoh)" index="15210" value="0"/>
   <variable name="z(CPL_ppylace)" index="15211" value="0"/>
   <variable name="z(CPL_ppylbte)" index="15212" value="0"/>
   <variable name="z(CPL_ptoh)" index="15213" value="0"/>
   <variable name="z(CPL_ptylpte)" index="15214" value="0"/>
   <variable name="z(CPL_pyr)" index="15215" value="0"/>
   <variable name="z(CPL_z14btd)" index="15216" value="0"/>
   <variable name="z(CPMPS_ac)" index="15217" value="0"/>
   <variable name="z(CPMPS_adpac)" index="15218" value="0"/>
   <variable name="z(CPMPS_btoh)" index="15219" value="0"/>
   <variable name="z(CPMPS_btylbte)" index="15220" value="0"/>
   <variable name="z(CPMPS_etohUpdc)" index="15221" value="0"/>
   <variable name="z(CPMPS_etylace)" index="15222" value="0"/>
   <variable name="z(CPMPS_etylbte)" index="15223" value="0"/>
   <variable name="z(CPMPS_etylpte)" index="15224" value="0"/>
   <variable name="z(CPMPS_ibutoh)" index="15225" value="0"/>
   <variable name="z(CPMPS_ibutylace)" index="15226" value="0"/>
   <variable name="z(CPMPS_ibutylbte)" index="15227" value="0"/>
   <variable name="z(CPMPS_ibutylpte)" index="15228" value="0"/>
   <variable name="z(CPMPS_lacUUD)" index="15229" value="0"/>
   <variable name="z(CPMPS_ppoh)" index="15230" value="0"/>
   <variable name="z(CPMPS_ppylace)" index="15231" value="0"/>
   <variable name="z(CPMPS_ppylbte)" index="15232" value="0"/>
   <variable name="z(CPMPS_ptoh)" index="15233" value="0"/>
   <variable name="z(CPMPS_ptylpte)" index="15234" value="0"/>
   <variable name="z(CPMPS_pyr)" index="15235" value="0"/>
   <variable name="z(CPMPS_z14btd)" index="15236" value="0"/>
   <variable name="z(CPPPGO_ac)" index="15237" value="0"/>
   <variable name="z(CPPPGO_adpac)" index="15238" value="0"/>
   <variable name="z(CPPPGO_btoh)" index="15239" value="0"/>
   <variable name="z(CPPPGO_btylbte)" index="15240" value="0"/>
   <variable name="z(CPPPGO_etohUpdc)" index="15241" value="0"/>
   <variable name="z(CPPPGO_etylace)" index="15242" value="0"/>
   <variable name="z(CPPPGO_etylbte)" index="15243" value="0"/>
   <variable name="z(CPPPGO_etylpte)" index="15244" value="0"/>
   <variable name="z(CPPPGO_ibutoh)" index="15245" value="0"/>
   <variable name="z(CPPPGO_ibutylace)" index="15246" value="0"/>
   <variable name="z(CPPPGO_ibutylbte)" index="15247" value="0"/>
   <variable name="z(CPPPGO_ibutylpte)" index="15248" value="0"/>
   <variable name="z(CPPPGO_lacUUD)" index="15249" value="0"/>
   <variable name="z(CPPPGO_ppoh)" index="15250" value="0"/>
   <variable name="z(CPPPGO_ppylace)" index="15251" value="0"/>
   <variable name="z(CPPPGO_ppylbte)" index="15252" value="0"/>
   <variable name="z(CPPPGO_ptoh)" index="15253" value="0"/>
   <variable name="z(CPPPGO_ptylpte)" index="15254" value="0"/>
   <variable name="z(CPPPGO_pyr)" index="15255" value="0"/>
   <variable name="z(CPPPGO_z14btd)" index="15256" value="0"/>
   <variable name="z(CPPPGO2_ac)" index="15257" value="0"/>
   <variable name="z(CPPPGO2_adpac)" index="15258" value="0"/>
   <variable name="z(CPPPGO2_btoh)" index="15259" value="0"/>
   <variable name="z(CPPPGO2_btylbte)" index="15260" value="0"/>
   <variable name="z(CPPPGO2_etohUpdc)" index="15261" value="0"/>
   <variable name="z(CPPPGO2_etylace)" index="15262" value="0"/>
   <variable name="z(CPPPGO2_etylbte)" index="15263" value="0"/>
   <variable name="z(CPPPGO2_etylpte)" index="15264" value="0"/>
   <variable name="z(CPPPGO2_ibutoh)" index="15265" value="0"/>
   <variable name="z(CPPPGO2_ibutylace)" index="15266" value="0"/>
   <variable name="z(CPPPGO2_ibutylbte)" index="15267" value="0"/>
   <variable name="z(CPPPGO2_ibutylpte)" index="15268" value="0"/>
   <variable name="z(CPPPGO2_lacUUD)" index="15269" value="0"/>
   <variable name="z(CPPPGO2_ppoh)" index="15270" value="0"/>
   <variable name="z(CPPPGO2_ppylace)" index="15271" value="0"/>
   <variable name="z(CPPPGO2_ppylbte)" index="15272" value="0"/>
   <variable name="z(CPPPGO2_ptoh)" index="15273" value="0"/>
   <variable name="z(CPPPGO2_ptylpte)" index="15274" value="0"/>
   <variable name="z(CPPPGO2_pyr)" index="15275" value="0"/>
   <variable name="z(CPPPGO2_z14btd)" index="15276" value="0"/>
   <variable name="z(CRNBTCT_ac)" index="15277" value="0"/>
   <variable name="z(CRNBTCT_adpac)" index="15278" value="0"/>
   <variable name="z(CRNBTCT_btoh)" index="15279" value="0"/>
   <variable name="z(CRNBTCT_btylbte)" index="15280" value="0"/>
   <variable name="z(CRNBTCT_etohUpdc)" index="15281" value="0"/>
   <variable name="z(CRNBTCT_etylace)" index="15282" value="0"/>
   <variable name="z(CRNBTCT_etylbte)" index="15283" value="0"/>
   <variable name="z(CRNBTCT_etylpte)" index="15284" value="0"/>
   <variable name="z(CRNBTCT_ibutoh)" index="15285" value="0"/>
   <variable name="z(CRNBTCT_ibutylace)" index="15286" value="0"/>
   <variable name="z(CRNBTCT_ibutylbte)" index="15287" value="0"/>
   <variable name="z(CRNBTCT_ibutylpte)" index="15288" value="0"/>
   <variable name="z(CRNBTCT_lacUUD)" index="15289" value="0"/>
   <variable name="z(CRNBTCT_ppoh)" index="15290" value="0"/>
   <variable name="z(CRNBTCT_ppylace)" index="15291" value="0"/>
   <variable name="z(CRNBTCT_ppylbte)" index="15292" value="0"/>
   <variable name="z(CRNBTCT_ptoh)" index="15293" value="0"/>
   <variable name="z(CRNBTCT_ptylpte)" index="15294" value="0"/>
   <variable name="z(CRNBTCT_pyr)" index="15295" value="0"/>
   <variable name="z(CRNBTCT_z14btd)" index="15296" value="0"/>
   <variable name="z(CRNCAL2_ac)" index="15297" value="0"/>
   <variable name="z(CRNCAL2_adpac)" index="15298" value="0"/>
   <variable name="z(CRNCAL2_btoh)" index="15299" value="0"/>
   <variable name="z(CRNCAL2_btylbte)" index="15300" value="0"/>
   <variable name="z(CRNCAL2_etohUpdc)" index="15301" value="0"/>
   <variable name="z(CRNCAL2_etylace)" index="15302" value="0"/>
   <variable name="z(CRNCAL2_etylbte)" index="15303" value="0"/>
   <variable name="z(CRNCAL2_etylpte)" index="15304" value="0"/>
   <variable name="z(CRNCAL2_ibutoh)" index="15305" value="0"/>
   <variable name="z(CRNCAL2_ibutylace)" index="15306" value="0"/>
   <variable name="z(CRNCAL2_ibutylbte)" index="15307" value="0"/>
   <variable name="z(CRNCAL2_ibutylpte)" index="15308" value="0"/>
   <variable name="z(CRNCAL2_lacUUD)" index="15309" value="0"/>
   <variable name="z(CRNCAL2_ppoh)" index="15310" value="0"/>
   <variable name="z(CRNCAL2_ppylace)" index="15311" value="0"/>
   <variable name="z(CRNCAL2_ppylbte)" index="15312" value="0"/>
   <variable name="z(CRNCAL2_ptoh)" index="15313" value="0"/>
   <variable name="z(CRNCAL2_ptylpte)" index="15314" value="0"/>
   <variable name="z(CRNCAL2_pyr)" index="15315" value="0"/>
   <variable name="z(CRNCAL2_z14btd)" index="15316" value="0"/>
   <variable name="z(CRNCAR_ac)" index="15317" value="0"/>
   <variable name="z(CRNCAR_adpac)" index="15318" value="0"/>
   <variable name="z(CRNCAR_btoh)" index="15319" value="0"/>
   <variable name="z(CRNCAR_btylbte)" index="15320" value="0"/>
   <variable name="z(CRNCAR_etohUpdc)" index="15321" value="0"/>
   <variable name="z(CRNCAR_etylace)" index="15322" value="0"/>
   <variable name="z(CRNCAR_etylbte)" index="15323" value="0"/>
   <variable name="z(CRNCAR_etylpte)" index="15324" value="0"/>
   <variable name="z(CRNCAR_ibutoh)" index="15325" value="0"/>
   <variable name="z(CRNCAR_ibutylace)" index="15326" value="0"/>
   <variable name="z(CRNCAR_ibutylbte)" index="15327" value="0"/>
   <variable name="z(CRNCAR_ibutylpte)" index="15328" value="0"/>
   <variable name="z(CRNCAR_lacUUD)" index="15329" value="0"/>
   <variable name="z(CRNCAR_ppoh)" index="15330" value="0"/>
   <variable name="z(CRNCAR_ppylace)" index="15331" value="0"/>
   <variable name="z(CRNCAR_ppylbte)" index="15332" value="0"/>
   <variable name="z(CRNCAR_ptoh)" index="15333" value="0"/>
   <variable name="z(CRNCAR_ptylpte)" index="15334" value="0"/>
   <variable name="z(CRNCAR_pyr)" index="15335" value="0"/>
   <variable name="z(CRNCAR_z14btd)" index="15336" value="0"/>
   <variable name="z(CRNCBCT_ac)" index="15337" value="0"/>
   <variable name="z(CRNCBCT_adpac)" index="15338" value="0"/>
   <variable name="z(CRNCBCT_btoh)" index="15339" value="0"/>
   <variable name="z(CRNCBCT_btylbte)" index="15340" value="0"/>
   <variable name="z(CRNCBCT_etohUpdc)" index="15341" value="0"/>
   <variable name="z(CRNCBCT_etylace)" index="15342" value="0"/>
   <variable name="z(CRNCBCT_etylbte)" index="15343" value="0"/>
   <variable name="z(CRNCBCT_etylpte)" index="15344" value="0"/>
   <variable name="z(CRNCBCT_ibutoh)" index="15345" value="0"/>
   <variable name="z(CRNCBCT_ibutylace)" index="15346" value="0"/>
   <variable name="z(CRNCBCT_ibutylbte)" index="15347" value="0"/>
   <variable name="z(CRNCBCT_ibutylpte)" index="15348" value="0"/>
   <variable name="z(CRNCBCT_lacUUD)" index="15349" value="0"/>
   <variable name="z(CRNCBCT_ppoh)" index="15350" value="0"/>
   <variable name="z(CRNCBCT_ppylace)" index="15351" value="0"/>
   <variable name="z(CRNCBCT_ppylbte)" index="15352" value="0"/>
   <variable name="z(CRNCBCT_ptoh)" index="15353" value="0"/>
   <variable name="z(CRNCBCT_ptylpte)" index="15354" value="0"/>
   <variable name="z(CRNCBCT_pyr)" index="15355" value="0"/>
   <variable name="z(CRNCBCT_z14btd)" index="15356" value="0"/>
   <variable name="z(CRNCDH_ac)" index="15357" value="0"/>
   <variable name="z(CRNCDH_adpac)" index="15358" value="0"/>
   <variable name="z(CRNCDH_btoh)" index="15359" value="0"/>
   <variable name="z(CRNCDH_btylbte)" index="15360" value="0"/>
   <variable name="z(CRNCDH_etohUpdc)" index="15361" value="0"/>
   <variable name="z(CRNCDH_etylace)" index="15362" value="0"/>
   <variable name="z(CRNCDH_etylbte)" index="15363" value="0"/>
   <variable name="z(CRNCDH_etylpte)" index="15364" value="0"/>
   <variable name="z(CRNCDH_ibutoh)" index="15365" value="0"/>
   <variable name="z(CRNCDH_ibutylace)" index="15366" value="0"/>
   <variable name="z(CRNCDH_ibutylbte)" index="15367" value="0"/>
   <variable name="z(CRNCDH_ibutylpte)" index="15368" value="0"/>
   <variable name="z(CRNCDH_lacUUD)" index="15369" value="0"/>
   <variable name="z(CRNCDH_ppoh)" index="15370" value="0"/>
   <variable name="z(CRNCDH_ppylace)" index="15371" value="0"/>
   <variable name="z(CRNCDH_ppylbte)" index="15372" value="0"/>
   <variable name="z(CRNCDH_ptoh)" index="15373" value="0"/>
   <variable name="z(CRNCDH_ptylpte)" index="15374" value="0"/>
   <variable name="z(CRNCDH_pyr)" index="15375" value="0"/>
   <variable name="z(CRNCDH_z14btd)" index="15376" value="0"/>
   <variable name="z(CRNDCAL2_ac)" index="15377" value="0"/>
   <variable name="z(CRNDCAL2_adpac)" index="15378" value="0"/>
   <variable name="z(CRNDCAL2_btoh)" index="15379" value="0"/>
   <variable name="z(CRNDCAL2_btylbte)" index="15380" value="0"/>
   <variable name="z(CRNDCAL2_etohUpdc)" index="15381" value="0"/>
   <variable name="z(CRNDCAL2_etylace)" index="15382" value="0"/>
   <variable name="z(CRNDCAL2_etylbte)" index="15383" value="0"/>
   <variable name="z(CRNDCAL2_etylpte)" index="15384" value="0"/>
   <variable name="z(CRNDCAL2_ibutoh)" index="15385" value="0"/>
   <variable name="z(CRNDCAL2_ibutylace)" index="15386" value="0"/>
   <variable name="z(CRNDCAL2_ibutylbte)" index="15387" value="0"/>
   <variable name="z(CRNDCAL2_ibutylpte)" index="15388" value="0"/>
   <variable name="z(CRNDCAL2_lacUUD)" index="15389" value="0"/>
   <variable name="z(CRNDCAL2_ppoh)" index="15390" value="0"/>
   <variable name="z(CRNDCAL2_ppylace)" index="15391" value="0"/>
   <variable name="z(CRNDCAL2_ppylbte)" index="15392" value="0"/>
   <variable name="z(CRNDCAL2_ptoh)" index="15393" value="0"/>
   <variable name="z(CRNDCAL2_ptylpte)" index="15394" value="0"/>
   <variable name="z(CRNDCAL2_pyr)" index="15395" value="0"/>
   <variable name="z(CRNDCAL2_z14btd)" index="15396" value="0"/>
   <variable name="z(CRNDabcpp_ac)" index="15397" value="0"/>
   <variable name="z(CRNDabcpp_adpac)" index="15398" value="0"/>
   <variable name="z(CRNDabcpp_btoh)" index="15399" value="0"/>
   <variable name="z(CRNDabcpp_btylbte)" index="15400" value="0"/>
   <variable name="z(CRNDabcpp_etohUpdc)" index="15401" value="0"/>
   <variable name="z(CRNDabcpp_etylace)" index="15402" value="0"/>
   <variable name="z(CRNDabcpp_etylbte)" index="15403" value="0"/>
   <variable name="z(CRNDabcpp_etylpte)" index="15404" value="0"/>
   <variable name="z(CRNDabcpp_ibutoh)" index="15405" value="0"/>
   <variable name="z(CRNDabcpp_ibutylace)" index="15406" value="0"/>
   <variable name="z(CRNDabcpp_ibutylbte)" index="15407" value="0"/>
   <variable name="z(CRNDabcpp_ibutylpte)" index="15408" value="0"/>
   <variable name="z(CRNDabcpp_lacUUD)" index="15409" value="0"/>
   <variable name="z(CRNDabcpp_ppoh)" index="15410" value="0"/>
   <variable name="z(CRNDabcpp_ppylace)" index="15411" value="0"/>
   <variable name="z(CRNDabcpp_ppylbte)" index="15412" value="0"/>
   <variable name="z(CRNDabcpp_ptoh)" index="15413" value="0"/>
   <variable name="z(CRNDabcpp_ptylpte)" index="15414" value="0"/>
   <variable name="z(CRNDabcpp_pyr)" index="15415" value="0"/>
   <variable name="z(CRNDabcpp_z14btd)" index="15416" value="0"/>
   <variable name="z(CRNDt2rpp_ac)" index="15417" value="0"/>
   <variable name="z(CRNDt2rpp_adpac)" index="15418" value="0"/>
   <variable name="z(CRNDt2rpp_btoh)" index="15419" value="0"/>
   <variable name="z(CRNDt2rpp_btylbte)" index="15420" value="0"/>
   <variable name="z(CRNDt2rpp_etohUpdc)" index="15421" value="0"/>
   <variable name="z(CRNDt2rpp_etylace)" index="15422" value="0"/>
   <variable name="z(CRNDt2rpp_etylbte)" index="15423" value="0"/>
   <variable name="z(CRNDt2rpp_etylpte)" index="15424" value="0"/>
   <variable name="z(CRNDt2rpp_ibutoh)" index="15425" value="0"/>
   <variable name="z(CRNDt2rpp_ibutylace)" index="15426" value="0"/>
   <variable name="z(CRNDt2rpp_ibutylbte)" index="15427" value="0"/>
   <variable name="z(CRNDt2rpp_ibutylpte)" index="15428" value="0"/>
   <variable name="z(CRNDt2rpp_lacUUD)" index="15429" value="0"/>
   <variable name="z(CRNDt2rpp_ppoh)" index="15430" value="0"/>
   <variable name="z(CRNDt2rpp_ppylace)" index="15431" value="0"/>
   <variable name="z(CRNDt2rpp_ppylbte)" index="15432" value="0"/>
   <variable name="z(CRNDt2rpp_ptoh)" index="15433" value="0"/>
   <variable name="z(CRNDt2rpp_ptylpte)" index="15434" value="0"/>
   <variable name="z(CRNDt2rpp_pyr)" index="15435" value="0"/>
   <variable name="z(CRNDt2rpp_z14btd)" index="15436" value="0"/>
   <variable name="z(CRNDtex_ac)" index="15437" value="0"/>
   <variable name="z(CRNDtex_adpac)" index="15438" value="0"/>
   <variable name="z(CRNDtex_btoh)" index="15439" value="0"/>
   <variable name="z(CRNDtex_btylbte)" index="15440" value="0"/>
   <variable name="z(CRNDtex_etohUpdc)" index="15441" value="0"/>
   <variable name="z(CRNDtex_etylace)" index="15442" value="0"/>
   <variable name="z(CRNDtex_etylbte)" index="15443" value="0"/>
   <variable name="z(CRNDtex_etylpte)" index="15444" value="0"/>
   <variable name="z(CRNDtex_ibutoh)" index="15445" value="0"/>
   <variable name="z(CRNDtex_ibutylace)" index="15446" value="0"/>
   <variable name="z(CRNDtex_ibutylbte)" index="15447" value="0"/>
   <variable name="z(CRNDtex_ibutylpte)" index="15448" value="0"/>
   <variable name="z(CRNDtex_lacUUD)" index="15449" value="0"/>
   <variable name="z(CRNDtex_ppoh)" index="15450" value="0"/>
   <variable name="z(CRNDtex_ppylace)" index="15451" value="0"/>
   <variable name="z(CRNDtex_ppylbte)" index="15452" value="0"/>
   <variable name="z(CRNDtex_ptoh)" index="15453" value="0"/>
   <variable name="z(CRNDtex_ptylpte)" index="15454" value="0"/>
   <variable name="z(CRNDtex_pyr)" index="15455" value="0"/>
   <variable name="z(CRNDtex_z14btd)" index="15456" value="0"/>
   <variable name="z(CRNabcpp_ac)" index="15457" value="0"/>
   <variable name="z(CRNabcpp_adpac)" index="15458" value="0"/>
   <variable name="z(CRNabcpp_btoh)" index="15459" value="0"/>
   <variable name="z(CRNabcpp_btylbte)" index="15460" value="0"/>
   <variable name="z(CRNabcpp_etohUpdc)" index="15461" value="0"/>
   <variable name="z(CRNabcpp_etylace)" index="15462" value="0"/>
   <variable name="z(CRNabcpp_etylbte)" index="15463" value="0"/>
   <variable name="z(CRNabcpp_etylpte)" index="15464" value="0"/>
   <variable name="z(CRNabcpp_ibutoh)" index="15465" value="0"/>
   <variable name="z(CRNabcpp_ibutylace)" index="15466" value="0"/>
   <variable name="z(CRNabcpp_ibutylbte)" index="15467" value="0"/>
   <variable name="z(CRNabcpp_ibutylpte)" index="15468" value="0"/>
   <variable name="z(CRNabcpp_lacUUD)" index="15469" value="0"/>
   <variable name="z(CRNabcpp_ppoh)" index="15470" value="0"/>
   <variable name="z(CRNabcpp_ppylace)" index="15471" value="0"/>
   <variable name="z(CRNabcpp_ppylbte)" index="15472" value="0"/>
   <variable name="z(CRNabcpp_ptoh)" index="15473" value="0"/>
   <variable name="z(CRNabcpp_ptylpte)" index="15474" value="0"/>
   <variable name="z(CRNabcpp_pyr)" index="15475" value="0"/>
   <variable name="z(CRNabcpp_z14btd)" index="15476" value="0"/>
   <variable name="z(CRNt2rpp_ac)" index="15477" value="0"/>
   <variable name="z(CRNt2rpp_adpac)" index="15478" value="0"/>
   <variable name="z(CRNt2rpp_btoh)" index="15479" value="0"/>
   <variable name="z(CRNt2rpp_btylbte)" index="15480" value="0"/>
   <variable name="z(CRNt2rpp_etohUpdc)" index="15481" value="0"/>
   <variable name="z(CRNt2rpp_etylace)" index="15482" value="0"/>
   <variable name="z(CRNt2rpp_etylbte)" index="15483" value="0"/>
   <variable name="z(CRNt2rpp_etylpte)" index="15484" value="0"/>
   <variable name="z(CRNt2rpp_ibutoh)" index="15485" value="0"/>
   <variable name="z(CRNt2rpp_ibutylace)" index="15486" value="0"/>
   <variable name="z(CRNt2rpp_ibutylbte)" index="15487" value="0"/>
   <variable name="z(CRNt2rpp_ibutylpte)" index="15488" value="0"/>
   <variable name="z(CRNt2rpp_lacUUD)" index="15489" value="0"/>
   <variable name="z(CRNt2rpp_ppoh)" index="15490" value="0"/>
   <variable name="z(CRNt2rpp_ppylace)" index="15491" value="0"/>
   <variable name="z(CRNt2rpp_ppylbte)" index="15492" value="0"/>
   <variable name="z(CRNt2rpp_ptoh)" index="15493" value="0"/>
   <variable name="z(CRNt2rpp_ptylpte)" index="15494" value="0"/>
   <variable name="z(CRNt2rpp_pyr)" index="15495" value="0"/>
   <variable name="z(CRNt2rpp_z14btd)" index="15496" value="0"/>
   <variable name="z(CRNt7pp_ac)" index="15497" value="0"/>
   <variable name="z(CRNt7pp_adpac)" index="15498" value="0"/>
   <variable name="z(CRNt7pp_btoh)" index="15499" value="0"/>
   <variable name="z(CRNt7pp_btylbte)" index="15500" value="0"/>
   <variable name="z(CRNt7pp_etohUpdc)" index="15501" value="0"/>
   <variable name="z(CRNt7pp_etylace)" index="15502" value="0"/>
   <variable name="z(CRNt7pp_etylbte)" index="15503" value="0"/>
   <variable name="z(CRNt7pp_etylpte)" index="15504" value="0"/>
   <variable name="z(CRNt7pp_ibutoh)" index="15505" value="0"/>
   <variable name="z(CRNt7pp_ibutylace)" index="15506" value="0"/>
   <variable name="z(CRNt7pp_ibutylbte)" index="15507" value="0"/>
   <variable name="z(CRNt7pp_ibutylpte)" index="15508" value="0"/>
   <variable name="z(CRNt7pp_lacUUD)" index="15509" value="0"/>
   <variable name="z(CRNt7pp_ppoh)" index="15510" value="0"/>
   <variable name="z(CRNt7pp_ppylace)" index="15511" value="0"/>
   <variable name="z(CRNt7pp_ppylbte)" index="15512" value="0"/>
   <variable name="z(CRNt7pp_ptoh)" index="15513" value="0"/>
   <variable name="z(CRNt7pp_ptylpte)" index="15514" value="0"/>
   <variable name="z(CRNt7pp_pyr)" index="15515" value="0"/>
   <variable name="z(CRNt7pp_z14btd)" index="15516" value="0"/>
   <variable name="z(CRNt8pp_ac)" index="15517" value="0"/>
   <variable name="z(CRNt8pp_adpac)" index="15518" value="0"/>
   <variable name="z(CRNt8pp_btoh)" index="15519" value="0"/>
   <variable name="z(CRNt8pp_btylbte)" index="15520" value="0"/>
   <variable name="z(CRNt8pp_etohUpdc)" index="15521" value="0"/>
   <variable name="z(CRNt8pp_etylace)" index="15522" value="0"/>
   <variable name="z(CRNt8pp_etylbte)" index="15523" value="0"/>
   <variable name="z(CRNt8pp_etylpte)" index="15524" value="0"/>
   <variable name="z(CRNt8pp_ibutoh)" index="15525" value="0"/>
   <variable name="z(CRNt8pp_ibutylace)" index="15526" value="0"/>
   <variable name="z(CRNt8pp_ibutylbte)" index="15527" value="0"/>
   <variable name="z(CRNt8pp_ibutylpte)" index="15528" value="0"/>
   <variable name="z(CRNt8pp_lacUUD)" index="15529" value="0"/>
   <variable name="z(CRNt8pp_ppoh)" index="15530" value="0"/>
   <variable name="z(CRNt8pp_ppylace)" index="15531" value="0"/>
   <variable name="z(CRNt8pp_ppylbte)" index="15532" value="0"/>
   <variable name="z(CRNt8pp_ptoh)" index="15533" value="0"/>
   <variable name="z(CRNt8pp_ptylpte)" index="15534" value="0"/>
   <variable name="z(CRNt8pp_pyr)" index="15535" value="0"/>
   <variable name="z(CRNt8pp_z14btd)" index="15536" value="0"/>
   <variable name="z(CRNtex_ac)" index="15537" value="0"/>
   <variable name="z(CRNtex_adpac)" index="15538" value="0"/>
   <variable name="z(CRNtex_btoh)" index="15539" value="0"/>
   <variable name="z(CRNtex_btylbte)" index="15540" value="0"/>
   <variable name="z(CRNtex_etohUpdc)" index="15541" value="0"/>
   <variable name="z(CRNtex_etylace)" index="15542" value="0"/>
   <variable name="z(CRNtex_etylbte)" index="15543" value="0"/>
   <variable name="z(CRNtex_etylpte)" index="15544" value="0"/>
   <variable name="z(CRNtex_ibutoh)" index="15545" value="0"/>
   <variable name="z(CRNtex_ibutylace)" index="15546" value="0"/>
   <variable name="z(CRNtex_ibutylbte)" index="15547" value="0"/>
   <variable name="z(CRNtex_ibutylpte)" index="15548" value="0"/>
   <variable name="z(CRNtex_lacUUD)" index="15549" value="0"/>
   <variable name="z(CRNtex_ppoh)" index="15550" value="0"/>
   <variable name="z(CRNtex_ppylace)" index="15551" value="0"/>
   <variable name="z(CRNtex_ppylbte)" index="15552" value="0"/>
   <variable name="z(CRNtex_ptoh)" index="15553" value="0"/>
   <variable name="z(CRNtex_ptylpte)" index="15554" value="0"/>
   <variable name="z(CRNtex_pyr)" index="15555" value="0"/>
   <variable name="z(CRNtex_z14btd)" index="15556" value="0"/>
   <variable name="z(CS_ac)" index="15557" value="0"/>
   <variable name="z(CS_adpac)" index="15558" value="0"/>
   <variable name="z(CS_btoh)" index="15559" value="0"/>
   <variable name="z(CS_btylbte)" index="15560" value="0"/>
   <variable name="z(CS_etohUpdc)" index="15561" value="0"/>
   <variable name="z(CS_etylace)" index="15562" value="0"/>
   <variable name="z(CS_etylbte)" index="15563" value="0"/>
   <variable name="z(CS_etylpte)" index="15564" value="0"/>
   <variable name="z(CS_ibutoh)" index="15565" value="0"/>
   <variable name="z(CS_ibutylace)" index="15566" value="0"/>
   <variable name="z(CS_ibutylbte)" index="15567" value="0"/>
   <variable name="z(CS_ibutylpte)" index="15568" value="0"/>
   <variable name="z(CS_lacUUD)" index="15569" value="0"/>
   <variable name="z(CS_ppoh)" index="15570" value="0"/>
   <variable name="z(CS_ppylace)" index="15571" value="0"/>
   <variable name="z(CS_ppylbte)" index="15572" value="0"/>
   <variable name="z(CS_ptoh)" index="15573" value="0"/>
   <variable name="z(CS_ptylpte)" index="15574" value="0"/>
   <variable name="z(CS_pyr)" index="15575" value="0"/>
   <variable name="z(CS_z14btd)" index="15576" value="0"/>
   <variable name="z(CS1tex_ac)" index="15577" value="0"/>
   <variable name="z(CS1tex_adpac)" index="15578" value="0"/>
   <variable name="z(CS1tex_btoh)" index="15579" value="0"/>
   <variable name="z(CS1tex_btylbte)" index="15580" value="0"/>
   <variable name="z(CS1tex_etohUpdc)" index="15581" value="0"/>
   <variable name="z(CS1tex_etylace)" index="15582" value="0"/>
   <variable name="z(CS1tex_etylbte)" index="15583" value="0"/>
   <variable name="z(CS1tex_etylpte)" index="15584" value="0"/>
   <variable name="z(CS1tex_ibutoh)" index="15585" value="0"/>
   <variable name="z(CS1tex_ibutylace)" index="15586" value="0"/>
   <variable name="z(CS1tex_ibutylbte)" index="15587" value="0"/>
   <variable name="z(CS1tex_ibutylpte)" index="15588" value="0"/>
   <variable name="z(CS1tex_lacUUD)" index="15589" value="0"/>
   <variable name="z(CS1tex_ppoh)" index="15590" value="0"/>
   <variable name="z(CS1tex_ppylace)" index="15591" value="0"/>
   <variable name="z(CS1tex_ppylbte)" index="15592" value="0"/>
   <variable name="z(CS1tex_ptoh)" index="15593" value="0"/>
   <variable name="z(CS1tex_ptylpte)" index="15594" value="0"/>
   <variable name="z(CS1tex_pyr)" index="15595" value="0"/>
   <variable name="z(CS1tex_z14btd)" index="15596" value="0"/>
   <variable name="z(CSND_ac)" index="15597" value="0"/>
   <variable name="z(CSND_adpac)" index="15598" value="0"/>
   <variable name="z(CSND_btoh)" index="15599" value="0"/>
   <variable name="z(CSND_btylbte)" index="15600" value="0"/>
   <variable name="z(CSND_etohUpdc)" index="15601" value="0"/>
   <variable name="z(CSND_etylace)" index="15602" value="0"/>
   <variable name="z(CSND_etylbte)" index="15603" value="0"/>
   <variable name="z(CSND_etylpte)" index="15604" value="0"/>
   <variable name="z(CSND_ibutoh)" index="15605" value="0"/>
   <variable name="z(CSND_ibutylace)" index="15606" value="0"/>
   <variable name="z(CSND_ibutylbte)" index="15607" value="0"/>
   <variable name="z(CSND_ibutylpte)" index="15608" value="0"/>
   <variable name="z(CSND_lacUUD)" index="15609" value="0"/>
   <variable name="z(CSND_ppoh)" index="15610" value="0"/>
   <variable name="z(CSND_ppylace)" index="15611" value="0"/>
   <variable name="z(CSND_ppylbte)" index="15612" value="0"/>
   <variable name="z(CSND_ptoh)" index="15613" value="0"/>
   <variable name="z(CSND_ptylpte)" index="15614" value="0"/>
   <variable name="z(CSND_pyr)" index="15615" value="0"/>
   <variable name="z(CSND_z14btd)" index="15616" value="0"/>
   <variable name="z(CSNt2pp_ac)" index="15617" value="0"/>
   <variable name="z(CSNt2pp_adpac)" index="15618" value="0"/>
   <variable name="z(CSNt2pp_btoh)" index="15619" value="0"/>
   <variable name="z(CSNt2pp_btylbte)" index="15620" value="0"/>
   <variable name="z(CSNt2pp_etohUpdc)" index="15621" value="0"/>
   <variable name="z(CSNt2pp_etylace)" index="15622" value="0"/>
   <variable name="z(CSNt2pp_etylbte)" index="15623" value="0"/>
   <variable name="z(CSNt2pp_etylpte)" index="15624" value="0"/>
   <variable name="z(CSNt2pp_ibutoh)" index="15625" value="0"/>
   <variable name="z(CSNt2pp_ibutylace)" index="15626" value="0"/>
   <variable name="z(CSNt2pp_ibutylbte)" index="15627" value="0"/>
   <variable name="z(CSNt2pp_ibutylpte)" index="15628" value="0"/>
   <variable name="z(CSNt2pp_lacUUD)" index="15629" value="0"/>
   <variable name="z(CSNt2pp_ppoh)" index="15630" value="0"/>
   <variable name="z(CSNt2pp_ppylace)" index="15631" value="0"/>
   <variable name="z(CSNt2pp_ppylbte)" index="15632" value="0"/>
   <variable name="z(CSNt2pp_ptoh)" index="15633" value="0"/>
   <variable name="z(CSNt2pp_ptylpte)" index="15634" value="0"/>
   <variable name="z(CSNt2pp_pyr)" index="15635" value="0"/>
   <variable name="z(CSNt2pp_z14btd)" index="15636" value="0"/>
   <variable name="z(CSNtex_ac)" index="15637" value="0"/>
   <variable name="z(CSNtex_adpac)" index="15638" value="0"/>
   <variable name="z(CSNtex_btoh)" index="15639" value="0"/>
   <variable name="z(CSNtex_btylbte)" index="15640" value="0"/>
   <variable name="z(CSNtex_etohUpdc)" index="15641" value="0"/>
   <variable name="z(CSNtex_etylace)" index="15642" value="0"/>
   <variable name="z(CSNtex_etylbte)" index="15643" value="0"/>
   <variable name="z(CSNtex_etylpte)" index="15644" value="0"/>
   <variable name="z(CSNtex_ibutoh)" index="15645" value="0"/>
   <variable name="z(CSNtex_ibutylace)" index="15646" value="0"/>
   <variable name="z(CSNtex_ibutylbte)" index="15647" value="0"/>
   <variable name="z(CSNtex_ibutylpte)" index="15648" value="0"/>
   <variable name="z(CSNtex_lacUUD)" index="15649" value="0"/>
   <variable name="z(CSNtex_ppoh)" index="15650" value="0"/>
   <variable name="z(CSNtex_ppylace)" index="15651" value="0"/>
   <variable name="z(CSNtex_ppylbte)" index="15652" value="0"/>
   <variable name="z(CSNtex_ptoh)" index="15653" value="0"/>
   <variable name="z(CSNtex_ptylpte)" index="15654" value="0"/>
   <variable name="z(CSNtex_pyr)" index="15655" value="0"/>
   <variable name="z(CSNtex_z14btd)" index="15656" value="0"/>
   <variable name="z(CTBTCAL2_ac)" index="15657" value="0"/>
   <variable name="z(CTBTCAL2_adpac)" index="15658" value="0"/>
   <variable name="z(CTBTCAL2_btoh)" index="15659" value="0"/>
   <variable name="z(CTBTCAL2_btylbte)" index="15660" value="0"/>
   <variable name="z(CTBTCAL2_etohUpdc)" index="15661" value="0"/>
   <variable name="z(CTBTCAL2_etylace)" index="15662" value="0"/>
   <variable name="z(CTBTCAL2_etylbte)" index="15663" value="0"/>
   <variable name="z(CTBTCAL2_etylpte)" index="15664" value="0"/>
   <variable name="z(CTBTCAL2_ibutoh)" index="15665" value="0"/>
   <variable name="z(CTBTCAL2_ibutylace)" index="15666" value="0"/>
   <variable name="z(CTBTCAL2_ibutylbte)" index="15667" value="0"/>
   <variable name="z(CTBTCAL2_ibutylpte)" index="15668" value="0"/>
   <variable name="z(CTBTCAL2_lacUUD)" index="15669" value="0"/>
   <variable name="z(CTBTCAL2_ppoh)" index="15670" value="0"/>
   <variable name="z(CTBTCAL2_ppylace)" index="15671" value="0"/>
   <variable name="z(CTBTCAL2_ppylbte)" index="15672" value="0"/>
   <variable name="z(CTBTCAL2_ptoh)" index="15673" value="0"/>
   <variable name="z(CTBTCAL2_ptylpte)" index="15674" value="0"/>
   <variable name="z(CTBTCAL2_pyr)" index="15675" value="0"/>
   <variable name="z(CTBTCAL2_z14btd)" index="15676" value="0"/>
   <variable name="z(CTBTabcpp_ac)" index="15677" value="0"/>
   <variable name="z(CTBTabcpp_adpac)" index="15678" value="0"/>
   <variable name="z(CTBTabcpp_btoh)" index="15679" value="0"/>
   <variable name="z(CTBTabcpp_btylbte)" index="15680" value="0"/>
   <variable name="z(CTBTabcpp_etohUpdc)" index="15681" value="0"/>
   <variable name="z(CTBTabcpp_etylace)" index="15682" value="0"/>
   <variable name="z(CTBTabcpp_etylbte)" index="15683" value="0"/>
   <variable name="z(CTBTabcpp_etylpte)" index="15684" value="0"/>
   <variable name="z(CTBTabcpp_ibutoh)" index="15685" value="0"/>
   <variable name="z(CTBTabcpp_ibutylace)" index="15686" value="0"/>
   <variable name="z(CTBTabcpp_ibutylbte)" index="15687" value="0"/>
   <variable name="z(CTBTabcpp_ibutylpte)" index="15688" value="0"/>
   <variable name="z(CTBTabcpp_lacUUD)" index="15689" value="0"/>
   <variable name="z(CTBTabcpp_ppoh)" index="15690" value="0"/>
   <variable name="z(CTBTabcpp_ppylace)" index="15691" value="0"/>
   <variable name="z(CTBTabcpp_ppylbte)" index="15692" value="0"/>
   <variable name="z(CTBTabcpp_ptoh)" index="15693" value="0"/>
   <variable name="z(CTBTabcpp_ptylpte)" index="15694" value="0"/>
   <variable name="z(CTBTabcpp_pyr)" index="15695" value="0"/>
   <variable name="z(CTBTabcpp_z14btd)" index="15696" value="0"/>
   <variable name="z(CTBTt2rpp_ac)" index="15697" value="0"/>
   <variable name="z(CTBTt2rpp_adpac)" index="15698" value="0"/>
   <variable name="z(CTBTt2rpp_btoh)" index="15699" value="0"/>
   <variable name="z(CTBTt2rpp_btylbte)" index="15700" value="0"/>
   <variable name="z(CTBTt2rpp_etohUpdc)" index="15701" value="0"/>
   <variable name="z(CTBTt2rpp_etylace)" index="15702" value="0"/>
   <variable name="z(CTBTt2rpp_etylbte)" index="15703" value="0"/>
   <variable name="z(CTBTt2rpp_etylpte)" index="15704" value="0"/>
   <variable name="z(CTBTt2rpp_ibutoh)" index="15705" value="0"/>
   <variable name="z(CTBTt2rpp_ibutylace)" index="15706" value="0"/>
   <variable name="z(CTBTt2rpp_ibutylbte)" index="15707" value="0"/>
   <variable name="z(CTBTt2rpp_ibutylpte)" index="15708" value="0"/>
   <variable name="z(CTBTt2rpp_lacUUD)" index="15709" value="0"/>
   <variable name="z(CTBTt2rpp_ppoh)" index="15710" value="0"/>
   <variable name="z(CTBTt2rpp_ppylace)" index="15711" value="0"/>
   <variable name="z(CTBTt2rpp_ppylbte)" index="15712" value="0"/>
   <variable name="z(CTBTt2rpp_ptoh)" index="15713" value="0"/>
   <variable name="z(CTBTt2rpp_ptylpte)" index="15714" value="0"/>
   <variable name="z(CTBTt2rpp_pyr)" index="15715" value="0"/>
   <variable name="z(CTBTt2rpp_z14btd)" index="15716" value="0"/>
   <variable name="z(CTECOAI6_ac)" index="15717" value="0"/>
   <variable name="z(CTECOAI6_adpac)" index="15718" value="0"/>
   <variable name="z(CTECOAI6_btoh)" index="15719" value="0"/>
   <variable name="z(CTECOAI6_btylbte)" index="15720" value="0"/>
   <variable name="z(CTECOAI6_etohUpdc)" index="15721" value="0"/>
   <variable name="z(CTECOAI6_etylace)" index="15722" value="0"/>
   <variable name="z(CTECOAI6_etylbte)" index="15723" value="0"/>
   <variable name="z(CTECOAI6_etylpte)" index="15724" value="0"/>
   <variable name="z(CTECOAI6_ibutoh)" index="15725" value="0"/>
   <variable name="z(CTECOAI6_ibutylace)" index="15726" value="0"/>
   <variable name="z(CTECOAI6_ibutylbte)" index="15727" value="0"/>
   <variable name="z(CTECOAI6_ibutylpte)" index="15728" value="0"/>
   <variable name="z(CTECOAI6_lacUUD)" index="15729" value="0"/>
   <variable name="z(CTECOAI6_ppoh)" index="15730" value="0"/>
   <variable name="z(CTECOAI6_ppylace)" index="15731" value="0"/>
   <variable name="z(CTECOAI6_ppylbte)" index="15732" value="0"/>
   <variable name="z(CTECOAI6_ptoh)" index="15733" value="0"/>
   <variable name="z(CTECOAI6_ptylpte)" index="15734" value="0"/>
   <variable name="z(CTECOAI6_pyr)" index="15735" value="0"/>
   <variable name="z(CTECOAI6_z14btd)" index="15736" value="0"/>
   <variable name="z(CTECOAI7_ac)" index="15737" value="0"/>
   <variable name="z(CTECOAI7_adpac)" index="15738" value="0"/>
   <variable name="z(CTECOAI7_btoh)" index="15739" value="0"/>
   <variable name="z(CTECOAI7_btylbte)" index="15740" value="0"/>
   <variable name="z(CTECOAI7_etohUpdc)" index="15741" value="0"/>
   <variable name="z(CTECOAI7_etylace)" index="15742" value="0"/>
   <variable name="z(CTECOAI7_etylbte)" index="15743" value="0"/>
   <variable name="z(CTECOAI7_etylpte)" index="15744" value="0"/>
   <variable name="z(CTECOAI7_ibutoh)" index="15745" value="0"/>
   <variable name="z(CTECOAI7_ibutylace)" index="15746" value="0"/>
   <variable name="z(CTECOAI7_ibutylbte)" index="15747" value="0"/>
   <variable name="z(CTECOAI7_ibutylpte)" index="15748" value="0"/>
   <variable name="z(CTECOAI7_lacUUD)" index="15749" value="0"/>
   <variable name="z(CTECOAI7_ppoh)" index="15750" value="0"/>
   <variable name="z(CTECOAI7_ppylace)" index="15751" value="0"/>
   <variable name="z(CTECOAI7_ppylbte)" index="15752" value="0"/>
   <variable name="z(CTECOAI7_ptoh)" index="15753" value="0"/>
   <variable name="z(CTECOAI7_ptylpte)" index="15754" value="0"/>
   <variable name="z(CTECOAI7_pyr)" index="15755" value="0"/>
   <variable name="z(CTECOAI7_z14btd)" index="15756" value="0"/>
   <variable name="z(CTECOAI8_ac)" index="15757" value="0"/>
   <variable name="z(CTECOAI8_adpac)" index="15758" value="0"/>
   <variable name="z(CTECOAI8_btoh)" index="15759" value="0"/>
   <variable name="z(CTECOAI8_btylbte)" index="15760" value="0"/>
   <variable name="z(CTECOAI8_etohUpdc)" index="15761" value="0"/>
   <variable name="z(CTECOAI8_etylace)" index="15762" value="0"/>
   <variable name="z(CTECOAI8_etylbte)" index="15763" value="0"/>
   <variable name="z(CTECOAI8_etylpte)" index="15764" value="0"/>
   <variable name="z(CTECOAI8_ibutoh)" index="15765" value="0"/>
   <variable name="z(CTECOAI8_ibutylace)" index="15766" value="0"/>
   <variable name="z(CTECOAI8_ibutylbte)" index="15767" value="0"/>
   <variable name="z(CTECOAI8_ibutylpte)" index="15768" value="0"/>
   <variable name="z(CTECOAI8_lacUUD)" index="15769" value="0"/>
   <variable name="z(CTECOAI8_ppoh)" index="15770" value="0"/>
   <variable name="z(CTECOAI8_ppylace)" index="15771" value="0"/>
   <variable name="z(CTECOAI8_ppylbte)" index="15772" value="0"/>
   <variable name="z(CTECOAI8_ptoh)" index="15773" value="0"/>
   <variable name="z(CTECOAI8_ptylpte)" index="15774" value="0"/>
   <variable name="z(CTECOAI8_pyr)" index="15775" value="0"/>
   <variable name="z(CTECOAI8_z14btd)" index="15776" value="0"/>
   <variable name="z(CTPS2_ac)" index="15777" value="0"/>
   <variable name="z(CTPS2_adpac)" index="15778" value="0"/>
   <variable name="z(CTPS2_btoh)" index="15779" value="0"/>
   <variable name="z(CTPS2_btylbte)" index="15780" value="0"/>
   <variable name="z(CTPS2_etohUpdc)" index="15781" value="0"/>
   <variable name="z(CTPS2_etylace)" index="15782" value="0"/>
   <variable name="z(CTPS2_etylbte)" index="15783" value="0"/>
   <variable name="z(CTPS2_etylpte)" index="15784" value="0"/>
   <variable name="z(CTPS2_ibutoh)" index="15785" value="0"/>
   <variable name="z(CTPS2_ibutylace)" index="15786" value="0"/>
   <variable name="z(CTPS2_ibutylbte)" index="15787" value="0"/>
   <variable name="z(CTPS2_ibutylpte)" index="15788" value="0"/>
   <variable name="z(CTPS2_lacUUD)" index="15789" value="0"/>
   <variable name="z(CTPS2_ppoh)" index="15790" value="0"/>
   <variable name="z(CTPS2_ppylace)" index="15791" value="0"/>
   <variable name="z(CTPS2_ppylbte)" index="15792" value="0"/>
   <variable name="z(CTPS2_ptoh)" index="15793" value="0"/>
   <variable name="z(CTPS2_ptylpte)" index="15794" value="0"/>
   <variable name="z(CTPS2_pyr)" index="15795" value="0"/>
   <variable name="z(CTPS2_z14btd)" index="15796" value="0"/>
   <variable name="z(CU1Opp_ac)" index="15797" value="0"/>
   <variable name="z(CU1Opp_adpac)" index="15798" value="0"/>
   <variable name="z(CU1Opp_btoh)" index="15799" value="0"/>
   <variable name="z(CU1Opp_btylbte)" index="15800" value="0"/>
   <variable name="z(CU1Opp_etohUpdc)" index="15801" value="0"/>
   <variable name="z(CU1Opp_etylace)" index="15802" value="0"/>
   <variable name="z(CU1Opp_etylbte)" index="15803" value="0"/>
   <variable name="z(CU1Opp_etylpte)" index="15804" value="0"/>
   <variable name="z(CU1Opp_ibutoh)" index="15805" value="0"/>
   <variable name="z(CU1Opp_ibutylace)" index="15806" value="0"/>
   <variable name="z(CU1Opp_ibutylbte)" index="15807" value="0"/>
   <variable name="z(CU1Opp_ibutylpte)" index="15808" value="0"/>
   <variable name="z(CU1Opp_lacUUD)" index="15809" value="0"/>
   <variable name="z(CU1Opp_ppoh)" index="15810" value="0"/>
   <variable name="z(CU1Opp_ppylace)" index="15811" value="0"/>
   <variable name="z(CU1Opp_ppylbte)" index="15812" value="0"/>
   <variable name="z(CU1Opp_ptoh)" index="15813" value="0"/>
   <variable name="z(CU1Opp_ptylpte)" index="15814" value="0"/>
   <variable name="z(CU1Opp_pyr)" index="15815" value="0"/>
   <variable name="z(CU1Opp_z14btd)" index="15816" value="0"/>
   <variable name="z(CU1abcpp_ac)" index="15817" value="0"/>
   <variable name="z(CU1abcpp_adpac)" index="15818" value="0"/>
   <variable name="z(CU1abcpp_btoh)" index="15819" value="0"/>
   <variable name="z(CU1abcpp_btylbte)" index="15820" value="0"/>
   <variable name="z(CU1abcpp_etohUpdc)" index="15821" value="0"/>
   <variable name="z(CU1abcpp_etylace)" index="15822" value="0"/>
   <variable name="z(CU1abcpp_etylbte)" index="15823" value="0"/>
   <variable name="z(CU1abcpp_etylpte)" index="15824" value="0"/>
   <variable name="z(CU1abcpp_ibutoh)" index="15825" value="0"/>
   <variable name="z(CU1abcpp_ibutylace)" index="15826" value="0"/>
   <variable name="z(CU1abcpp_ibutylbte)" index="15827" value="0"/>
   <variable name="z(CU1abcpp_ibutylpte)" index="15828" value="0"/>
   <variable name="z(CU1abcpp_lacUUD)" index="15829" value="0"/>
   <variable name="z(CU1abcpp_ppoh)" index="15830" value="0"/>
   <variable name="z(CU1abcpp_ppylace)" index="15831" value="0"/>
   <variable name="z(CU1abcpp_ppylbte)" index="15832" value="0"/>
   <variable name="z(CU1abcpp_ptoh)" index="15833" value="0"/>
   <variable name="z(CU1abcpp_ptylpte)" index="15834" value="0"/>
   <variable name="z(CU1abcpp_pyr)" index="15835" value="0"/>
   <variable name="z(CU1abcpp_z14btd)" index="15836" value="0"/>
   <variable name="z(CU2abcpp_ac)" index="15837" value="0"/>
   <variable name="z(CU2abcpp_adpac)" index="15838" value="0"/>
   <variable name="z(CU2abcpp_btoh)" index="15839" value="0"/>
   <variable name="z(CU2abcpp_btylbte)" index="15840" value="0"/>
   <variable name="z(CU2abcpp_etohUpdc)" index="15841" value="0"/>
   <variable name="z(CU2abcpp_etylace)" index="15842" value="0"/>
   <variable name="z(CU2abcpp_etylbte)" index="15843" value="0"/>
   <variable name="z(CU2abcpp_etylpte)" index="15844" value="0"/>
   <variable name="z(CU2abcpp_ibutoh)" index="15845" value="0"/>
   <variable name="z(CU2abcpp_ibutylace)" index="15846" value="0"/>
   <variable name="z(CU2abcpp_ibutylbte)" index="15847" value="0"/>
   <variable name="z(CU2abcpp_ibutylpte)" index="15848" value="0"/>
   <variable name="z(CU2abcpp_lacUUD)" index="15849" value="0"/>
   <variable name="z(CU2abcpp_ppoh)" index="15850" value="0"/>
   <variable name="z(CU2abcpp_ppylace)" index="15851" value="0"/>
   <variable name="z(CU2abcpp_ppylbte)" index="15852" value="0"/>
   <variable name="z(CU2abcpp_ptoh)" index="15853" value="0"/>
   <variable name="z(CU2abcpp_ptylpte)" index="15854" value="0"/>
   <variable name="z(CU2abcpp_pyr)" index="15855" value="0"/>
   <variable name="z(CU2abcpp_z14btd)" index="15856" value="0"/>
   <variable name="z(CU2tex_ac)" index="15857" value="0"/>
   <variable name="z(CU2tex_adpac)" index="15858" value="0"/>
   <variable name="z(CU2tex_btoh)" index="15859" value="0"/>
   <variable name="z(CU2tex_btylbte)" index="15860" value="0"/>
   <variable name="z(CU2tex_etohUpdc)" index="15861" value="0"/>
   <variable name="z(CU2tex_etylace)" index="15862" value="0"/>
   <variable name="z(CU2tex_etylbte)" index="15863" value="0"/>
   <variable name="z(CU2tex_etylpte)" index="15864" value="0"/>
   <variable name="z(CU2tex_ibutoh)" index="15865" value="0"/>
   <variable name="z(CU2tex_ibutylace)" index="15866" value="0"/>
   <variable name="z(CU2tex_ibutylbte)" index="15867" value="0"/>
   <variable name="z(CU2tex_ibutylpte)" index="15868" value="0"/>
   <variable name="z(CU2tex_lacUUD)" index="15869" value="0"/>
   <variable name="z(CU2tex_ppoh)" index="15870" value="0"/>
   <variable name="z(CU2tex_ppylace)" index="15871" value="0"/>
   <variable name="z(CU2tex_ppylbte)" index="15872" value="0"/>
   <variable name="z(CU2tex_ptoh)" index="15873" value="0"/>
   <variable name="z(CU2tex_ptylpte)" index="15874" value="0"/>
   <variable name="z(CU2tex_pyr)" index="15875" value="0"/>
   <variable name="z(CU2tex_z14btd)" index="15876" value="0"/>
   <variable name="z(CU2tpp_ac)" index="15877" value="0"/>
   <variable name="z(CU2tpp_adpac)" index="15878" value="0"/>
   <variable name="z(CU2tpp_btoh)" index="15879" value="0"/>
   <variable name="z(CU2tpp_btylbte)" index="15880" value="0"/>
   <variable name="z(CU2tpp_etohUpdc)" index="15881" value="0"/>
   <variable name="z(CU2tpp_etylace)" index="15882" value="0"/>
   <variable name="z(CU2tpp_etylbte)" index="15883" value="0"/>
   <variable name="z(CU2tpp_etylpte)" index="15884" value="0"/>
   <variable name="z(CU2tpp_ibutoh)" index="15885" value="0"/>
   <variable name="z(CU2tpp_ibutylace)" index="15886" value="0"/>
   <variable name="z(CU2tpp_ibutylbte)" index="15887" value="0"/>
   <variable name="z(CU2tpp_ibutylpte)" index="15888" value="0"/>
   <variable name="z(CU2tpp_lacUUD)" index="15889" value="0"/>
   <variable name="z(CU2tpp_ppoh)" index="15890" value="0"/>
   <variable name="z(CU2tpp_ppylace)" index="15891" value="0"/>
   <variable name="z(CU2tpp_ppylbte)" index="15892" value="0"/>
   <variable name="z(CU2tpp_ptoh)" index="15893" value="0"/>
   <variable name="z(CU2tpp_ptylpte)" index="15894" value="0"/>
   <variable name="z(CU2tpp_pyr)" index="15895" value="0"/>
   <variable name="z(CU2tpp_z14btd)" index="15896" value="0"/>
   <variable name="z(CURR_ac)" index="15897" value="0"/>
   <variable name="z(CURR_adpac)" index="15898" value="0"/>
   <variable name="z(CURR_btoh)" index="15899" value="0"/>
   <variable name="z(CURR_btylbte)" index="15900" value="0"/>
   <variable name="z(CURR_etohUpdc)" index="15901" value="0"/>
   <variable name="z(CURR_etylace)" index="15902" value="0"/>
   <variable name="z(CURR_etylbte)" index="15903" value="0"/>
   <variable name="z(CURR_etylpte)" index="15904" value="0"/>
   <variable name="z(CURR_ibutoh)" index="15905" value="0"/>
   <variable name="z(CURR_ibutylace)" index="15906" value="0"/>
   <variable name="z(CURR_ibutylbte)" index="15907" value="0"/>
   <variable name="z(CURR_ibutylpte)" index="15908" value="0"/>
   <variable name="z(CURR_lacUUD)" index="15909" value="0"/>
   <variable name="z(CURR_ppoh)" index="15910" value="0"/>
   <variable name="z(CURR_ppylace)" index="15911" value="0"/>
   <variable name="z(CURR_ppylbte)" index="15912" value="0"/>
   <variable name="z(CURR_ptoh)" index="15913" value="0"/>
   <variable name="z(CURR_ptylpte)" index="15914" value="0"/>
   <variable name="z(CURR_pyr)" index="15915" value="0"/>
   <variable name="z(CURR_z14btd)" index="15916" value="0"/>
   <variable name="z(CUt2pp_ac)" index="15917" value="0"/>
   <variable name="z(CUt2pp_adpac)" index="15918" value="0"/>
   <variable name="z(CUt2pp_btoh)" index="15919" value="0"/>
   <variable name="z(CUt2pp_btylbte)" index="15920" value="0"/>
   <variable name="z(CUt2pp_etohUpdc)" index="15921" value="0"/>
   <variable name="z(CUt2pp_etylace)" index="15922" value="0"/>
   <variable name="z(CUt2pp_etylbte)" index="15923" value="0"/>
   <variable name="z(CUt2pp_etylpte)" index="15924" value="0"/>
   <variable name="z(CUt2pp_ibutoh)" index="15925" value="0"/>
   <variable name="z(CUt2pp_ibutylace)" index="15926" value="0"/>
   <variable name="z(CUt2pp_ibutylbte)" index="15927" value="0"/>
   <variable name="z(CUt2pp_ibutylpte)" index="15928" value="0"/>
   <variable name="z(CUt2pp_lacUUD)" index="15929" value="0"/>
   <variable name="z(CUt2pp_ppoh)" index="15930" value="0"/>
   <variable name="z(CUt2pp_ppylace)" index="15931" value="0"/>
   <variable name="z(CUt2pp_ppylbte)" index="15932" value="0"/>
   <variable name="z(CUt2pp_ptoh)" index="15933" value="0"/>
   <variable name="z(CUt2pp_ptylpte)" index="15934" value="0"/>
   <variable name="z(CUt2pp_pyr)" index="15935" value="0"/>
   <variable name="z(CUt2pp_z14btd)" index="15936" value="0"/>
   <variable name="z(CUt3_ac)" index="15937" value="0"/>
   <variable name="z(CUt3_adpac)" index="15938" value="0"/>
   <variable name="z(CUt3_btoh)" index="15939" value="0"/>
   <variable name="z(CUt3_btylbte)" index="15940" value="0"/>
   <variable name="z(CUt3_etohUpdc)" index="15941" value="0"/>
   <variable name="z(CUt3_etylace)" index="15942" value="0"/>
   <variable name="z(CUt3_etylbte)" index="15943" value="0"/>
   <variable name="z(CUt3_etylpte)" index="15944" value="0"/>
   <variable name="z(CUt3_ibutoh)" index="15945" value="0"/>
   <variable name="z(CUt3_ibutylace)" index="15946" value="0"/>
   <variable name="z(CUt3_ibutylbte)" index="15947" value="0"/>
   <variable name="z(CUt3_ibutylpte)" index="15948" value="0"/>
   <variable name="z(CUt3_lacUUD)" index="15949" value="0"/>
   <variable name="z(CUt3_ppoh)" index="15950" value="0"/>
   <variable name="z(CUt3_ppylace)" index="15951" value="0"/>
   <variable name="z(CUt3_ppylbte)" index="15952" value="0"/>
   <variable name="z(CUt3_ptoh)" index="15953" value="0"/>
   <variable name="z(CUt3_ptylpte)" index="15954" value="0"/>
   <variable name="z(CUt3_pyr)" index="15955" value="0"/>
   <variable name="z(CUt3_z14btd)" index="15956" value="0"/>
   <variable name="z(CUtex_ac)" index="15957" value="0"/>
   <variable name="z(CUtex_adpac)" index="15958" value="0"/>
   <variable name="z(CUtex_btoh)" index="15959" value="0"/>
   <variable name="z(CUtex_btylbte)" index="15960" value="0"/>
   <variable name="z(CUtex_etohUpdc)" index="15961" value="0"/>
   <variable name="z(CUtex_etylace)" index="15962" value="0"/>
   <variable name="z(CUtex_etylbte)" index="15963" value="0"/>
   <variable name="z(CUtex_etylpte)" index="15964" value="0"/>
   <variable name="z(CUtex_ibutoh)" index="15965" value="0"/>
   <variable name="z(CUtex_ibutylace)" index="15966" value="0"/>
   <variable name="z(CUtex_ibutylbte)" index="15967" value="0"/>
   <variable name="z(CUtex_ibutylpte)" index="15968" value="0"/>
   <variable name="z(CUtex_lacUUD)" index="15969" value="0"/>
   <variable name="z(CUtex_ppoh)" index="15970" value="0"/>
   <variable name="z(CUtex_ppylace)" index="15971" value="0"/>
   <variable name="z(CUtex_ppylbte)" index="15972" value="0"/>
   <variable name="z(CUtex_ptoh)" index="15973" value="0"/>
   <variable name="z(CUtex_ptylpte)" index="15974" value="0"/>
   <variable name="z(CUtex_pyr)" index="15975" value="0"/>
   <variable name="z(CUtex_z14btd)" index="15976" value="0"/>
   <variable name="z(CXSAMS_ac)" index="15977" value="0"/>
   <variable name="z(CXSAMS_adpac)" index="15978" value="0"/>
   <variable name="z(CXSAMS_btoh)" index="15979" value="0"/>
   <variable name="z(CXSAMS_btylbte)" index="15980" value="0"/>
   <variable name="z(CXSAMS_etohUpdc)" index="15981" value="0"/>
   <variable name="z(CXSAMS_etylace)" index="15982" value="0"/>
   <variable name="z(CXSAMS_etylbte)" index="15983" value="0"/>
   <variable name="z(CXSAMS_etylpte)" index="15984" value="0"/>
   <variable name="z(CXSAMS_ibutoh)" index="15985" value="0"/>
   <variable name="z(CXSAMS_ibutylace)" index="15986" value="0"/>
   <variable name="z(CXSAMS_ibutylbte)" index="15987" value="0"/>
   <variable name="z(CXSAMS_ibutylpte)" index="15988" value="0"/>
   <variable name="z(CXSAMS_lacUUD)" index="15989" value="0"/>
   <variable name="z(CXSAMS_ppoh)" index="15990" value="0"/>
   <variable name="z(CXSAMS_ppylace)" index="15991" value="0"/>
   <variable name="z(CXSAMS_ppylbte)" index="15992" value="0"/>
   <variable name="z(CXSAMS_ptoh)" index="15993" value="0"/>
   <variable name="z(CXSAMS_ptylpte)" index="15994" value="0"/>
   <variable name="z(CXSAMS_pyr)" index="15995" value="0"/>
   <variable name="z(CXSAMS_z14btd)" index="15996" value="0"/>
   <variable name="z(CYANST_ac)" index="15997" value="0"/>
   <variable name="z(CYANST_adpac)" index="15998" value="0"/>
   <variable name="z(CYANST_btoh)" index="15999" value="0"/>
   <variable name="z(CYANST_btylbte)" index="16000" value="0"/>
   <variable name="z(CYANST_etohUpdc)" index="16001" value="0"/>
   <variable name="z(CYANST_etylace)" index="16002" value="0"/>
   <variable name="z(CYANST_etylbte)" index="16003" value="0"/>
   <variable name="z(CYANST_etylpte)" index="16004" value="0"/>
   <variable name="z(CYANST_ibutoh)" index="16005" value="0"/>
   <variable name="z(CYANST_ibutylace)" index="16006" value="0"/>
   <variable name="z(CYANST_ibutylbte)" index="16007" value="0"/>
   <variable name="z(CYANST_ibutylpte)" index="16008" value="0"/>
   <variable name="z(CYANST_lacUUD)" index="16009" value="0"/>
   <variable name="z(CYANST_ppoh)" index="16010" value="0"/>
   <variable name="z(CYANST_ppylace)" index="16011" value="0"/>
   <variable name="z(CYANST_ppylbte)" index="16012" value="0"/>
   <variable name="z(CYANST_ptoh)" index="16013" value="0"/>
   <variable name="z(CYANST_ptylpte)" index="16014" value="0"/>
   <variable name="z(CYANST_pyr)" index="16015" value="0"/>
   <variable name="z(CYANST_z14btd)" index="16016" value="0"/>
   <variable name="z(CYANSTpp_ac)" index="16017" value="0"/>
   <variable name="z(CYANSTpp_adpac)" index="16018" value="0"/>
   <variable name="z(CYANSTpp_btoh)" index="16019" value="0"/>
   <variable name="z(CYANSTpp_btylbte)" index="16020" value="0"/>
   <variable name="z(CYANSTpp_etohUpdc)" index="16021" value="0"/>
   <variable name="z(CYANSTpp_etylace)" index="16022" value="0"/>
   <variable name="z(CYANSTpp_etylbte)" index="16023" value="0"/>
   <variable name="z(CYANSTpp_etylpte)" index="16024" value="0"/>
   <variable name="z(CYANSTpp_ibutoh)" index="16025" value="0"/>
   <variable name="z(CYANSTpp_ibutylace)" index="16026" value="0"/>
   <variable name="z(CYANSTpp_ibutylbte)" index="16027" value="0"/>
   <variable name="z(CYANSTpp_ibutylpte)" index="16028" value="0"/>
   <variable name="z(CYANSTpp_lacUUD)" index="16029" value="0"/>
   <variable name="z(CYANSTpp_ppoh)" index="16030" value="0"/>
   <variable name="z(CYANSTpp_ppylace)" index="16031" value="0"/>
   <variable name="z(CYANSTpp_ppylbte)" index="16032" value="0"/>
   <variable name="z(CYANSTpp_ptoh)" index="16033" value="0"/>
   <variable name="z(CYANSTpp_ptylpte)" index="16034" value="0"/>
   <variable name="z(CYANSTpp_pyr)" index="16035" value="0"/>
   <variable name="z(CYANSTpp_z14btd)" index="16036" value="0"/>
   <variable name="z(CYANtex_ac)" index="16037" value="0"/>
   <variable name="z(CYANtex_adpac)" index="16038" value="0"/>
   <variable name="z(CYANtex_btoh)" index="16039" value="0"/>
   <variable name="z(CYANtex_btylbte)" index="16040" value="0"/>
   <variable name="z(CYANtex_etohUpdc)" index="16041" value="0"/>
   <variable name="z(CYANtex_etylace)" index="16042" value="0"/>
   <variable name="z(CYANtex_etylbte)" index="16043" value="0"/>
   <variable name="z(CYANtex_etylpte)" index="16044" value="0"/>
   <variable name="z(CYANtex_ibutoh)" index="16045" value="0"/>
   <variable name="z(CYANtex_ibutylace)" index="16046" value="0"/>
   <variable name="z(CYANtex_ibutylbte)" index="16047" value="0"/>
```
