## Supplementary Material SM2 for "Harnessing natural modularity of cellular metabolism to design a modular chassis cell for a diverse class of products by using goal attainment optimization": a6_b1.mst (part 2 of 4)

```
   <variable name="z(CYANtex_ibutylpte)" index="16048" value="0"/>
   <variable name="z(CYANtex_lacUUD)" index="16049" value="0"/>
   <variable name="z(CYANtex_ppoh)" index="16050" value="0"/>
   <variable name="z(CYANtex_ppylace)" index="16051" value="0"/>
   <variable name="z(CYANtex_ppylbte)" index="16052" value="0"/>
   <variable name="z(CYANtex_ptoh)" index="16053" value="0"/>
   <variable name="z(CYANtex_ptylpte)" index="16054" value="0"/>
   <variable name="z(CYANtex_pyr)" index="16055" value="0"/>
   <variable name="z(CYANtex_z14btd)" index="16056" value="0"/>
   <variable name="z(CYNTAH_ac)" index="16057" value="0"/>
   <variable name="z(CYNTAH_adpac)" index="16058" value="0"/>
   <variable name="z(CYNTAH_btoh)" index="16059" value="0"/>
   <variable name="z(CYNTAH_btylbte)" index="16060" value="0"/>
   <variable name="z(CYNTAH_etohUpdc)" index="16061" value="0"/>
   <variable name="z(CYNTAH_etylace)" index="16062" value="0"/>
   <variable name="z(CYNTAH_etylbte)" index="16063" value="0"/>
   <variable name="z(CYNTAH_etylpte)" index="16064" value="0"/>
   <variable name="z(CYNTAH_ibutoh)" index="16065" value="0"/>
   <variable name="z(CYNTAH_ibutylace)" index="16066" value="0"/>
   <variable name="z(CYNTAH_ibutylbte)" index="16067" value="0"/>
   <variable name="z(CYNTAH_ibutylpte)" index="16068" value="0"/>
   <variable name="z(CYNTAH_lacUUD)" index="16069" value="0"/>
   <variable name="z(CYNTAH_ppoh)" index="16070" value="0"/>
   <variable name="z(CYNTAH_ppylace)" index="16071" value="0"/>
   <variable name="z(CYNTAH_ppylbte)" index="16072" value="0"/>
   <variable name="z(CYNTAH_ptoh)" index="16073" value="0"/>
   <variable name="z(CYNTAH_ptylpte)" index="16074" value="0"/>
   <variable name="z(CYNTAH_pyr)" index="16075" value="0"/>
   <variable name="z(CYNTAH_z14btd)" index="16076" value="0"/>
   <variable name="z(CYNTt2pp_ac)" index="16077" value="0"/>
   <variable name="z(CYNTt2pp_adpac)" index="16078" value="0"/>
   <variable name="z(CYNTt2pp_btoh)" index="16079" value="0"/>
   <variable name="z(CYNTt2pp_btylbte)" index="16080" value="0"/>
   <variable name="z(CYNTt2pp_etohUpdc)" index="16081" value="0"/>
   <variable name="z(CYNTt2pp_etylace)" index="16082" value="0"/>
   <variable name="z(CYNTt2pp_etylbte)" index="16083" value="0"/>
   <variable name="z(CYNTt2pp_etylpte)" index="16084" value="0"/>
   <variable name="z(CYNTt2pp_ibutoh)" index="16085" value="0"/>
   <variable name="z(CYNTt2pp_ibutylace)" index="16086" value="0"/>
   <variable name="z(CYNTt2pp_ibutylbte)" index="16087" value="0"/>
   <variable name="z(CYNTt2pp_ibutylpte)" index="16088" value="0"/>
   <variable name="z(CYNTt2pp_lacUUD)" index="16089" value="0"/>
   <variable name="z(CYNTt2pp_ppoh)" index="16090" value="0"/>
   <variable name="z(CYNTt2pp_ppylace)" index="16091" value="0"/>
   <variable name="z(CYNTt2pp_ppylbte)" index="16092" value="0"/>
   <variable name="z(CYNTt2pp_ptoh)" index="16093" value="0"/>
   <variable name="z(CYNTt2pp_ptylpte)" index="16094" value="0"/>
   <variable name="z(CYNTt2pp_pyr)" index="16095" value="0"/>
   <variable name="z(CYNTt2pp_z14btd)" index="16096" value="0"/>
   <variable name="z(CYNTtex_ac)" index="16097" value="0"/>
   <variable name="z(CYNTtex_adpac)" index="16098" value="0"/>
   <variable name="z(CYNTtex_btoh)" index="16099" value="0"/>
   <variable name="z(CYNTtex_btylbte)" index="16100" value="0"/>
   <variable name="z(CYNTtex_etohUpdc)" index="16101" value="0"/>
   <variable name="z(CYNTtex_etylace)" index="16102" value="0"/>
   <variable name="z(CYNTtex_etylbte)" index="16103" value="0"/>
   <variable name="z(CYNTtex_etylpte)" index="16104" value="0"/>
   <variable name="z(CYNTtex_ibutoh)" index="16105" value="0"/>
   <variable name="z(CYNTtex_ibutylace)" index="16106" value="0"/>
   <variable name="z(CYNTtex_ibutylbte)" index="16107" value="0"/>
   <variable name="z(CYNTtex_ibutylpte)" index="16108" value="0"/>
   <variable name="z(CYNTtex_lacUUD)" index="16109" value="0"/>
   <variable name="z(CYNTtex_ppoh)" index="16110" value="0"/>
   <variable name="z(CYNTtex_ppylace)" index="16111" value="0"/>
   <variable name="z(CYNTtex_ppylbte)" index="16112" value="0"/>
   <variable name="z(CYNTtex_ptoh)" index="16113" value="0"/>
   <variable name="z(CYNTtex_ptylpte)" index="16114" value="0"/>
   <variable name="z(CYNTtex_pyr)" index="16115" value="0"/>
   <variable name="z(CYNTtex_z14btd)" index="16116" value="0"/>
   <variable name="z(CYSDDS_ac)" index="16117" value="0"/>
   <variable name="z(CYSDDS_adpac)" index="16118" value="0"/>
   <variable name="z(CYSDDS_btoh)" index="16119" value="0"/>
   <variable name="z(CYSDDS_btylbte)" index="16120" value="0"/>
   <variable name="z(CYSDDS_etohUpdc)" index="16121" value="0"/>
   <variable name="z(CYSDDS_etylace)" index="16122" value="0"/>
   <variable name="z(CYSDDS_etylbte)" index="16123" value="0"/>
   <variable name="z(CYSDDS_etylpte)" index="16124" value="0"/>
   <variable name="z(CYSDDS_ibutoh)" index="16125" value="0"/>
   <variable name="z(CYSDDS_ibutylace)" index="16126" value="0"/>
   <variable name="z(CYSDDS_ibutylbte)" index="16127" value="0"/>
   <variable name="z(CYSDDS_ibutylpte)" index="16128" value="0"/>
   <variable name="z(CYSDDS_lacUUD)" index="16129" value="0"/>
   <variable name="z(CYSDDS_ppoh)" index="16130" value="0"/>
   <variable name="z(CYSDDS_ppylace)" index="16131" value="0"/>
   <variable name="z(CYSDDS_ppylbte)" index="16132" value="0"/>
   <variable name="z(CYSDDS_ptoh)" index="16133" value="0"/>
   <variable name="z(CYSDDS_ptylpte)" index="16134" value="0"/>
   <variable name="z(CYSDDS_pyr)" index="16135" value="0"/>
   <variable name="z(CYSDDS_z14btd)" index="16136" value="0"/>
   <variable name="z(CYSDS_ac)" index="16137" value="0"/>
   <variable name="z(CYSDS_adpac)" index="16138" value="0"/>
   <variable name="z(CYSDS_btoh)" index="16139" value="0"/>
   <variable name="z(CYSDS_btylbte)" index="16140" value="0"/>
   <variable name="z(CYSDS_etohUpdc)" index="16141" value="0"/>
   <variable name="z(CYSDS_etylace)" index="16142" value="0"/>
   <variable name="z(CYSDS_etylbte)" index="16143" value="0"/>
   <variable name="z(CYSDS_etylpte)" index="16144" value="0"/>
   <variable name="z(CYSDS_ibutoh)" index="16145" value="0"/>
   <variable name="z(CYSDS_ibutylace)" index="16146" value="0"/>
   <variable name="z(CYSDS_ibutylbte)" index="16147" value="0"/>
   <variable name="z(CYSDS_ibutylpte)" index="16148" value="0"/>
   <variable name="z(CYSDS_lacUUD)" index="16149" value="0"/>
   <variable name="z(CYSDS_ppoh)" index="16150" value="0"/>
   <variable name="z(CYSDS_ppylace)" index="16151" value="0"/>
   <variable name="z(CYSDS_ppylbte)" index="16152" value="0"/>
   <variable name="z(CYSDS_ptoh)" index="16153" value="0"/>
   <variable name="z(CYSDS_ptylpte)" index="16154" value="0"/>
   <variable name="z(CYSDS_pyr)" index="16155" value="0"/>
   <variable name="z(CYSDS_z14btd)" index="16156" value="0"/>
   <variable name="z(CYSDabcpp_ac)" index="16157" value="0"/>
   <variable name="z(CYSDabcpp_adpac)" index="16158" value="0"/>
   <variable name="z(CYSDabcpp_btoh)" index="16159" value="0"/>
   <variable name="z(CYSDabcpp_btylbte)" index="16160" value="0"/>
   <variable name="z(CYSDabcpp_etohUpdc)" index="16161" value="0"/>
   <variable name="z(CYSDabcpp_etylace)" index="16162" value="0"/>
   <variable name="z(CYSDabcpp_etylbte)" index="16163" value="0"/>
   <variable name="z(CYSDabcpp_etylpte)" index="16164" value="0"/>
   <variable name="z(CYSDabcpp_ibutoh)" index="16165" value="0"/>
   <variable name="z(CYSDabcpp_ibutylace)" index="16166" value="0"/>
   <variable name="z(CYSDabcpp_ibutylbte)" index="16167" value="0"/>
   <variable name="z(CYSDabcpp_ibutylpte)" index="16168" value="0"/>
   <variable name="z(CYSDabcpp_lacUUD)" index="16169" value="0"/>
   <variable name="z(CYSDabcpp_ppoh)" index="16170" value="0"/>
   <variable name="z(CYSDabcpp_ppylace)" index="16171" value="0"/>
   <variable name="z(CYSDabcpp_ppylbte)" index="16172" value="0"/>
   <variable name="z(CYSDabcpp_ptoh)" index="16173" value="0"/>
   <variable name="z(CYSDabcpp_ptylpte)" index="16174" value="0"/>
   <variable name="z(CYSDabcpp_pyr)" index="16175" value="0"/>
   <variable name="z(CYSDabcpp_z14btd)" index="16176" value="0"/>
   <variable name="z(CYSDtex_ac)" index="16177" value="0"/>
   <variable name="z(CYSDtex_adpac)" index="16178" value="0"/>
   <variable name="z(CYSDtex_btoh)" index="16179" value="0"/>
   <variable name="z(CYSDtex_btylbte)" index="16180" value="0"/>
   <variable name="z(CYSDtex_etohUpdc)" index="16181" value="0"/>
   <variable name="z(CYSDtex_etylace)" index="16182" value="0"/>
   <variable name="z(CYSDtex_etylbte)" index="16183" value="0"/>
   <variable name="z(CYSDtex_etylpte)" index="16184" value="0"/>
   <variable name="z(CYSDtex_ibutoh)" index="16185" value="0"/>
   <variable name="z(CYSDtex_ibutylace)" index="16186" value="0"/>
   <variable name="z(CYSDtex_ibutylbte)" index="16187" value="0"/>
   <variable name="z(CYSDtex_ibutylpte)" index="16188" value="0"/>
   <variable name="z(CYSDtex_lacUUD)" index="16189" value="0"/>
   <variable name="z(CYSDtex_ppoh)" index="16190" value="0"/>
   <variable name="z(CYSDtex_ppylace)" index="16191" value="0"/>
   <variable name="z(CYSDtex_ppylbte)" index="16192" value="0"/>
   <variable name="z(CYSDtex_ptoh)" index="16193" value="0"/>
   <variable name="z(CYSDtex_ptylpte)" index="16194" value="0"/>
   <variable name="z(CYSDtex_pyr)" index="16195" value="0"/>
   <variable name="z(CYSDtex_z14btd)" index="16196" value="0"/>
   <variable name="z(CYSItex_ac)" index="16197" value="0"/>
   <variable name="z(CYSItex_adpac)" index="16198" value="0"/>
   <variable name="z(CYSItex_btoh)" index="16199" value="0"/>
   <variable name="z(CYSItex_btylbte)" index="16200" value="0"/>
   <variable name="z(CYSItex_etohUpdc)" index="16201" value="0"/>
   <variable name="z(CYSItex_etylace)" index="16202" value="0"/>
   <variable name="z(CYSItex_etylbte)" index="16203" value="0"/>
   <variable name="z(CYSItex_etylpte)" index="16204" value="0"/>
   <variable name="z(CYSItex_ibutoh)" index="16205" value="0"/>
   <variable name="z(CYSItex_ibutylace)" index="16206" value="0"/>
   <variable name="z(CYSItex_ibutylbte)" index="16207" value="0"/>
   <variable name="z(CYSItex_ibutylpte)" index="16208" value="0"/>
   <variable name="z(CYSItex_lacUUD)" index="16209" value="0"/>
   <variable name="z(CYSItex_ppoh)" index="16210" value="0"/>
   <variable name="z(CYSItex_ppylace)" index="16211" value="0"/>
   <variable name="z(CYSItex_ppylbte)" index="16212" value="0"/>
   <variable name="z(CYSItex_ptoh)" index="16213" value="0"/>
   <variable name="z(CYSItex_ptylpte)" index="16214" value="0"/>
   <variable name="z(CYSItex_pyr)" index="16215" value="0"/>
   <variable name="z(CYSItex_z14btd)" index="16216" value="0"/>
   <variable name="z(CYSItpp_ac)" index="16217" value="0"/>
   <variable name="z(CYSItpp_adpac)" index="16218" value="0"/>
   <variable name="z(CYSItpp_btoh)" index="16219" value="0"/>
   <variable name="z(CYSItpp_btylbte)" index="16220" value="0"/>
   <variable name="z(CYSItpp_etohUpdc)" index="16221" value="0"/>
   <variable name="z(CYSItpp_etylace)" index="16222" value="0"/>
   <variable name="z(CYSItpp_etylbte)" index="16223" value="0"/>
   <variable name="z(CYSItpp_etylpte)" index="16224" value="0"/>
   <variable name="z(CYSItpp_ibutoh)" index="16225" value="0"/>
   <variable name="z(CYSItpp_ibutylace)" index="16226" value="0"/>
   <variable name="z(CYSItpp_ibutylbte)" index="16227" value="0"/>
   <variable name="z(CYSItpp_ibutylpte)" index="16228" value="0"/>
   <variable name="z(CYSItpp_lacUUD)" index="16229" value="0"/>
   <variable name="z(CYSItpp_ppoh)" index="16230" value="0"/>
   <variable name="z(CYSItpp_ppylace)" index="16231" value="0"/>
   <variable name="z(CYSItpp_ppylbte)" index="16232" value="0"/>
   <variable name="z(CYSItpp_ptoh)" index="16233" value="0"/>
   <variable name="z(CYSItpp_ptylpte)" index="16234" value="0"/>
   <variable name="z(CYSItpp_pyr)" index="16235" value="0"/>
   <variable name="z(CYSItpp_z14btd)" index="16236" value="0"/>
   <variable name="z(CYSS_ac)" index="16237" value="0"/>
   <variable name="z(CYSS_adpac)" index="16238" value="0"/>
   <variable name="z(CYSS_btoh)" index="16239" value="0"/>
   <variable name="z(CYSS_btylbte)" index="16240" value="0"/>
   <variable name="z(CYSS_etohUpdc)" index="16241" value="0"/>
   <variable name="z(CYSS_etylace)" index="16242" value="0"/>
   <variable name="z(CYSS_etylbte)" index="16243" value="0"/>
   <variable name="z(CYSS_etylpte)" index="16244" value="0"/>
   <variable name="z(CYSS_ibutoh)" index="16245" value="0"/>
   <variable name="z(CYSS_ibutylace)" index="16246" value="0"/>
   <variable name="z(CYSS_ibutylbte)" index="16247" value="0"/>
   <variable name="z(CYSS_ibutylpte)" index="16248" value="0"/>
   <variable name="z(CYSS_lacUUD)" index="16249" value="0"/>
   <variable name="z(CYSS_ppoh)" index="16250" value="0"/>
   <variable name="z(CYSS_ppylace)" index="16251" value="0"/>
   <variable name="z(CYSS_ppylbte)" index="16252" value="0"/>
   <variable name="z(CYSS_ptoh)" index="16253" value="0"/>
   <variable name="z(CYSS_ptylpte)" index="16254" value="0"/>
   <variable name="z(CYSS_pyr)" index="16255" value="0"/>
   <variable name="z(CYSS_z14btd)" index="16256" value="0"/>
   <variable name="z(CYSSADS_ac)" index="16257" value="0"/>
   <variable name="z(CYSSADS_adpac)" index="16258" value="0"/>
   <variable name="z(CYSSADS_btoh)" index="16259" value="0"/>
   <variable name="z(CYSSADS_btylbte)" index="16260" value="0"/>
   <variable name="z(CYSSADS_etohUpdc)" index="16261" value="0"/>
   <variable name="z(CYSSADS_etylace)" index="16262" value="0"/>
   <variable name="z(CYSSADS_etylbte)" index="16263" value="0"/>
   <variable name="z(CYSSADS_etylpte)" index="16264" value="0"/>
   <variable name="z(CYSSADS_ibutoh)" index="16265" value="0"/>
   <variable name="z(CYSSADS_ibutylace)" index="16266" value="0"/>
   <variable name="z(CYSSADS_ibutylbte)" index="16267" value="0"/>
   <variable name="z(CYSSADS_ibutylpte)" index="16268" value="0"/>
   <variable name="z(CYSSADS_lacUUD)" index="16269" value="0"/>
   <variable name="z(CYSSADS_ppoh)" index="16270" value="0"/>
   <variable name="z(CYSSADS_ppylace)" index="16271" value="0"/>
   <variable name="z(CYSSADS_ppylbte)" index="16272" value="0"/>
   <variable name="z(CYSSADS_ptoh)" index="16273" value="0"/>
   <variable name="z(CYSSADS_ptylpte)" index="16274" value="0"/>
   <variable name="z(CYSSADS_pyr)" index="16275" value="0"/>
   <variable name="z(CYSSADS_z14btd)" index="16276" value="0"/>
   <variable name="z(CYSTA_ac)" index="16277" value="0"/>
   <variable name="z(CYSTA_adpac)" index="16278" value="0"/>
   <variable name="z(CYSTA_btoh)" index="16279" value="0"/>
   <variable name="z(CYSTA_btylbte)" index="16280" value="0"/>
   <variable name="z(CYSTA_etohUpdc)" index="16281" value="0"/>
   <variable name="z(CYSTA_etylace)" index="16282" value="0"/>
   <variable name="z(CYSTA_etylbte)" index="16283" value="0"/>
   <variable name="z(CYSTA_etylpte)" index="16284" value="0"/>
   <variable name="z(CYSTA_ibutoh)" index="16285" value="0"/>
   <variable name="z(CYSTA_ibutylace)" index="16286" value="0"/>
   <variable name="z(CYSTA_ibutylbte)" index="16287" value="0"/>
   <variable name="z(CYSTA_ibutylpte)" index="16288" value="0"/>
   <variable name="z(CYSTA_lacUUD)" index="16289" value="0"/>
   <variable name="z(CYSTA_ppoh)" index="16290" value="0"/>
   <variable name="z(CYSTA_ppylace)" index="16291" value="0"/>
   <variable name="z(CYSTA_ppylbte)" index="16292" value="0"/>
   <variable name="z(CYSTA_ptoh)" index="16293" value="0"/>
   <variable name="z(CYSTA_ptylpte)" index="16294" value="0"/>
   <variable name="z(CYSTA_pyr)" index="16295" value="0"/>
   <variable name="z(CYSTA_z14btd)" index="16296" value="0"/>
   <variable name="z(CYSTL_ac)" index="16297" value="0"/>
   <variable name="z(CYSTL_adpac)" index="16298" value="0"/>
   <variable name="z(CYSTL_btoh)" index="16299" value="0"/>
   <variable name="z(CYSTL_btylbte)" index="16300" value="0"/>
   <variable name="z(CYSTL_etohUpdc)" index="16301" value="0"/>
   <variable name="z(CYSTL_etylace)" index="16302" value="0"/>
   <variable name="z(CYSTL_etylbte)" index="16303" value="0"/>
   <variable name="z(CYSTL_etylpte)" index="16304" value="0"/>
   <variable name="z(CYSTL_ibutoh)" index="16305" value="0"/>
   <variable name="z(CYSTL_ibutylace)" index="16306" value="0"/>
   <variable name="z(CYSTL_ibutylbte)" index="16307" value="0"/>
   <variable name="z(CYSTL_ibutylpte)" index="16308" value="0"/>
   <variable name="z(CYSTL_lacUUD)" index="16309" value="0"/>
   <variable name="z(CYSTL_ppoh)" index="16310" value="0"/>
   <variable name="z(CYSTL_ppylace)" index="16311" value="0"/>
   <variable name="z(CYSTL_ppylbte)" index="16312" value="0"/>
   <variable name="z(CYSTL_ptoh)" index="16313" value="0"/>
   <variable name="z(CYSTL_ptylpte)" index="16314" value="0"/>
   <variable name="z(CYSTL_pyr)" index="16315" value="0"/>
   <variable name="z(CYSTL_z14btd)" index="16316" value="0"/>
   <variable name="z(CYSabc2pp_ac)" index="16317" value="0"/>
   <variable name="z(CYSabc2pp_adpac)" index="16318" value="0"/>
   <variable name="z(CYSabc2pp_btoh)" index="16319" value="0"/>
   <variable name="z(CYSabc2pp_btylbte)" index="16320" value="0"/>
   <variable name="z(CYSabc2pp_etohUpdc)" index="16321" value="0"/>
   <variable name="z(CYSabc2pp_etylace)" index="16322" value="0"/>
   <variable name="z(CYSabc2pp_etylbte)" index="16323" value="0"/>
   <variable name="z(CYSabc2pp_etylpte)" index="16324" value="0"/>
   <variable name="z(CYSabc2pp_ibutoh)" index="16325" value="0"/>
   <variable name="z(CYSabc2pp_ibutylace)" index="16326" value="0"/>
   <variable name="z(CYSabc2pp_ibutylbte)" index="16327" value="0"/>
   <variable name="z(CYSabc2pp_ibutylpte)" index="16328" value="0"/>
   <variable name="z(CYSabc2pp_lacUUD)" index="16329" value="0"/>
   <variable name="z(CYSabc2pp_ppoh)" index="16330" value="0"/>
   <variable name="z(CYSabc2pp_ppylace)" index="16331" value="0"/>
   <variable name="z(CYSabc2pp_ppylbte)" index="16332" value="0"/>
   <variable name="z(CYSabc2pp_ptoh)" index="16333" value="0"/>
   <variable name="z(CYSabc2pp_ptylpte)" index="16334" value="0"/>
   <variable name="z(CYSabc2pp_pyr)" index="16335" value="0"/>
   <variable name="z(CYSabc2pp_z14btd)" index="16336" value="0"/>
   <variable name="z(CYSabcpp_ac)" index="16337" value="0"/>
   <variable name="z(CYSabcpp_adpac)" index="16338" value="0"/>
   <variable name="z(CYSabcpp_btoh)" index="16339" value="0"/>
   <variable name="z(CYSabcpp_btylbte)" index="16340" value="0"/>
   <variable name="z(CYSabcpp_etohUpdc)" index="16341" value="0"/>
   <variable name="z(CYSabcpp_etylace)" index="16342" value="0"/>
   <variable name="z(CYSabcpp_etylbte)" index="16343" value="0"/>
   <variable name="z(CYSabcpp_etylpte)" index="16344" value="0"/>
   <variable name="z(CYSabcpp_ibutoh)" index="16345" value="0"/>
   <variable name="z(CYSabcpp_ibutylace)" index="16346" value="0"/>
   <variable name="z(CYSabcpp_ibutylbte)" index="16347" value="0"/>
   <variable name="z(CYSabcpp_ibutylpte)" index="16348" value="0"/>
   <variable name="z(CYSabcpp_lacUUD)" index="16349" value="0"/>
   <variable name="z(CYSabcpp_ppoh)" index="16350" value="0"/>
   <variable name="z(CYSabcpp_ppylace)" index="16351" value="0"/>
   <variable name="z(CYSabcpp_ppylbte)" index="16352" value="0"/>
   <variable name="z(CYSabcpp_ptoh)" index="16353" value="0"/>
   <variable name="z(CYSabcpp_ptylpte)" index="16354" value="0"/>
   <variable name="z(CYSabcpp_pyr)" index="16355" value="0"/>
   <variable name="z(CYSabcpp_z14btd)" index="16356" value="0"/>
   <variable name="z(CYStex_ac)" index="16357" value="0"/>
   <variable name="z(CYStex_adpac)" index="16358" value="0"/>
   <variable name="z(CYStex_btoh)" index="16359" value="0"/>
   <variable name="z(CYStex_btylbte)" index="16360" value="0"/>
   <variable name="z(CYStex_etohUpdc)" index="16361" value="0"/>
   <variable name="z(CYStex_etylace)" index="16362" value="0"/>
   <variable name="z(CYStex_etylbte)" index="16363" value="0"/>
   <variable name="z(CYStex_etylpte)" index="16364" value="0"/>
   <variable name="z(CYStex_ibutoh)" index="16365" value="0"/>
   <variable name="z(CYStex_ibutylace)" index="16366" value="0"/>
   <variable name="z(CYStex_ibutylbte)" index="16367" value="0"/>
   <variable name="z(CYStex_ibutylpte)" index="16368" value="0"/>
   <variable name="z(CYStex_lacUUD)" index="16369" value="0"/>
   <variable name="z(CYStex_ppoh)" index="16370" value="0"/>
   <variable name="z(CYStex_ppylace)" index="16371" value="0"/>
   <variable name="z(CYStex_ppylbte)" index="16372" value="0"/>
   <variable name="z(CYStex_ptoh)" index="16373" value="0"/>
   <variable name="z(CYStex_ptylpte)" index="16374" value="0"/>
   <variable name="z(CYStex_pyr)" index="16375" value="0"/>
   <variable name="z(CYStex_z14btd)" index="16376" value="0"/>
   <variable name="z(CYStpp_ac)" index="16377" value="0"/>
   <variable name="z(CYStpp_adpac)" index="16378" value="0"/>
   <variable name="z(CYStpp_btoh)" index="16379" value="0"/>
   <variable name="z(CYStpp_btylbte)" index="16380" value="0"/>
   <variable name="z(CYStpp_etohUpdc)" index="16381" value="0"/>
   <variable name="z(CYStpp_etylace)" index="16382" value="0"/>
   <variable name="z(CYStpp_etylbte)" index="16383" value="0"/>
   <variable name="z(CYStpp_etylpte)" index="16384" value="0"/>
   <variable name="z(CYStpp_ibutoh)" index="16385" value="0"/>
   <variable name="z(CYStpp_ibutylace)" index="16386" value="0"/>
   <variable name="z(CYStpp_ibutylbte)" index="16387" value="0"/>
   <variable name="z(CYStpp_ibutylpte)" index="16388" value="0"/>
   <variable name="z(CYStpp_lacUUD)" index="16389" value="0"/>
   <variable name="z(CYStpp_ppoh)" index="16390" value="0"/>
   <variable name="z(CYStpp_ppylace)" index="16391" value="0"/>
   <variable name="z(CYStpp_ppylbte)" index="16392" value="0"/>
   <variable name="z(CYStpp_ptoh)" index="16393" value="0"/>
   <variable name="z(CYStpp_ptylpte)" index="16394" value="0"/>
   <variable name="z(CYStpp_pyr)" index="16395" value="0"/>
   <variable name="z(CYStpp_z14btd)" index="16396" value="0"/>
   <variable name="z(CYTBD2pp_ac)" index="16397" value="0"/>
   <variable name="z(CYTBD2pp_adpac)" index="16398" value="0"/>
   <variable name="z(CYTBD2pp_btoh)" index="16399" value="0"/>
   <variable name="z(CYTBD2pp_btylbte)" index="16400" value="0"/>
   <variable name="z(CYTBD2pp_etohUpdc)" index="16401" value="0"/>
   <variable name="z(CYTBD2pp_etylace)" index="16402" value="0"/>
   <variable name="z(CYTBD2pp_etylbte)" index="16403" value="0"/>
   <variable name="z(CYTBD2pp_etylpte)" index="16404" value="0"/>
   <variable name="z(CYTBD2pp_ibutoh)" index="16405" value="0"/>
   <variable name="z(CYTBD2pp_ibutylace)" index="16406" value="0"/>
   <variable name="z(CYTBD2pp_ibutylbte)" index="16407" value="0"/>
   <variable name="z(CYTBD2pp_ibutylpte)" index="16408" value="0"/>
   <variable name="z(CYTBD2pp_lacUUD)" index="16409" value="0"/>
   <variable name="z(CYTBD2pp_ppoh)" index="16410" value="0"/>
   <variable name="z(CYTBD2pp_ppylace)" index="16411" value="0"/>
   <variable name="z(CYTBD2pp_ppylbte)" index="16412" value="0"/>
   <variable name="z(CYTBD2pp_ptoh)" index="16413" value="0"/>
   <variable name="z(CYTBD2pp_ptylpte)" index="16414" value="0"/>
   <variable name="z(CYTBD2pp_pyr)" index="16415" value="0"/>
   <variable name="z(CYTBD2pp_z14btd)" index="16416" value="0"/>
   <variable name="z(CYTBDpp_ac)" index="16417" value="0"/>
   <variable name="z(CYTBDpp_adpac)" index="16418" value="0"/>
   <variable name="z(CYTBDpp_btoh)" index="16419" value="0"/>
   <variable name="z(CYTBDpp_btylbte)" index="16420" value="0"/>
   <variable name="z(CYTBDpp_etohUpdc)" index="16421" value="0"/>
   <variable name="z(CYTBDpp_etylace)" index="16422" value="0"/>
   <variable name="z(CYTBDpp_etylbte)" index="16423" value="0"/>
   <variable name="z(CYTBDpp_etylpte)" index="16424" value="0"/>
   <variable name="z(CYTBDpp_ibutoh)" index="16425" value="0"/>
   <variable name="z(CYTBDpp_ibutylace)" index="16426" value="0"/>
   <variable name="z(CYTBDpp_ibutylbte)" index="16427" value="0"/>
   <variable name="z(CYTBDpp_ibutylpte)" index="16428" value="0"/>
   <variable name="z(CYTBDpp_lacUUD)" index="16429" value="0"/>
   <variable name="z(CYTBDpp_ppoh)" index="16430" value="0"/>
   <variable name="z(CYTBDpp_ppylace)" index="16431" value="0"/>
   <variable name="z(CYTBDpp_ppylbte)" index="16432" value="0"/>
   <variable name="z(CYTBDpp_ptoh)" index="16433" value="0"/>
   <variable name="z(CYTBDpp_ptylpte)" index="16434" value="0"/>
   <variable name="z(CYTBDpp_pyr)" index="16435" value="0"/>
   <variable name="z(CYTBDpp_z14btd)" index="16436" value="0"/>
   <variable name="z(CYTBO3_4pp_ac)" index="16437" value="0"/>
   <variable name="z(CYTBO3_4pp_adpac)" index="16438" value="0"/>
   <variable name="z(CYTBO3_4pp_btoh)" index="16439" value="0"/>
   <variable name="z(CYTBO3_4pp_btylbte)" index="16440" value="0"/>
   <variable name="z(CYTBO3_4pp_etohUpdc)" index="16441" value="0"/>
   <variable name="z(CYTBO3_4pp_etylace)" index="16442" value="0"/>
   <variable name="z(CYTBO3_4pp_etylbte)" index="16443" value="0"/>
   <variable name="z(CYTBO3_4pp_etylpte)" index="16444" value="0"/>
   <variable name="z(CYTBO3_4pp_ibutoh)" index="16445" value="0"/>
   <variable name="z(CYTBO3_4pp_ibutylace)" index="16446" value="0"/>
   <variable name="z(CYTBO3_4pp_ibutylbte)" index="16447" value="0"/>
   <variable name="z(CYTBO3_4pp_ibutylpte)" index="16448" value="0"/>
   <variable name="z(CYTBO3_4pp_lacUUD)" index="16449" value="0"/>
   <variable name="z(CYTBO3_4pp_ppoh)" index="16450" value="0"/>
   <variable name="z(CYTBO3_4pp_ppylace)" index="16451" value="0"/>
   <variable name="z(CYTBO3_4pp_ppylbte)" index="16452" value="0"/>
   <variable name="z(CYTBO3_4pp_ptoh)" index="16453" value="0"/>
   <variable name="z(CYTBO3_4pp_ptylpte)" index="16454" value="0"/>
   <variable name="z(CYTBO3_4pp_pyr)" index="16455" value="0"/>
   <variable name="z(CYTBO3_4pp_z14btd)" index="16456" value="0"/>
   <variable name="z(CYTD_ac)" index="16457" value="0"/>
   <variable name="z(CYTD_adpac)" index="16458" value="0"/>
   <variable name="z(CYTD_btoh)" index="16459" value="0"/>
   <variable name="z(CYTD_btylbte)" index="16460" value="0"/>
   <variable name="z(CYTD_etohUpdc)" index="16461" value="0"/>
   <variable name="z(CYTD_etylace)" index="16462" value="0"/>
   <variable name="z(CYTD_etylbte)" index="16463" value="0"/>
   <variable name="z(CYTD_etylpte)" index="16464" value="0"/>
   <variable name="z(CYTD_ibutoh)" index="16465" value="0"/>
   <variable name="z(CYTD_ibutylace)" index="16466" value="0"/>
   <variable name="z(CYTD_ibutylbte)" index="16467" value="0"/>
   <variable name="z(CYTD_ibutylpte)" index="16468" value="0"/>
   <variable name="z(CYTD_lacUUD)" index="16469" value="0"/>
   <variable name="z(CYTD_ppoh)" index="16470" value="0"/>
   <variable name="z(CYTD_ppylace)" index="16471" value="0"/>
   <variable name="z(CYTD_ppylbte)" index="16472" value="0"/>
   <variable name="z(CYTD_ptoh)" index="16473" value="0"/>
   <variable name="z(CYTD_ptylpte)" index="16474" value="0"/>
   <variable name="z(CYTD_pyr)" index="16475" value="0"/>
   <variable name="z(CYTD_z14btd)" index="16476" value="0"/>
   <variable name="z(CYTDH_ac)" index="16477" value="0"/>
   <variable name="z(CYTDH_adpac)" index="16478" value="0"/>
   <variable name="z(CYTDH_btoh)" index="16479" value="0"/>
   <variable name="z(CYTDH_btylbte)" index="16480" value="0"/>
   <variable name="z(CYTDH_etohUpdc)" index="16481" value="0"/>
   <variable name="z(CYTDH_etylace)" index="16482" value="0"/>
   <variable name="z(CYTDH_etylbte)" index="16483" value="0"/>
   <variable name="z(CYTDH_etylpte)" index="16484" value="0"/>
   <variable name="z(CYTDH_ibutoh)" index="16485" value="0"/>
   <variable name="z(CYTDH_ibutylace)" index="16486" value="0"/>
   <variable name="z(CYTDH_ibutylbte)" index="16487" value="0"/>
   <variable name="z(CYTDH_ibutylpte)" index="16488" value="0"/>
   <variable name="z(CYTDH_lacUUD)" index="16489" value="0"/>
   <variable name="z(CYTDH_ppoh)" index="16490" value="0"/>
   <variable name="z(CYTDH_ppylace)" index="16491" value="0"/>
   <variable name="z(CYTDH_ppylbte)" index="16492" value="0"/>
   <variable name="z(CYTDH_ptoh)" index="16493" value="0"/>
   <variable name="z(CYTDH_ptylpte)" index="16494" value="0"/>
   <variable name="z(CYTDH_pyr)" index="16495" value="0"/>
   <variable name="z(CYTDH_z14btd)" index="16496" value="0"/>
   <variable name="z(CYTDK1_ac)" index="16497" value="0"/>
   <variable name="z(CYTDK1_adpac)" index="16498" value="0"/>
   <variable name="z(CYTDK1_btoh)" index="16499" value="0"/>
   <variable name="z(CYTDK1_btylbte)" index="16500" value="0"/>
   <variable name="z(CYTDK1_etohUpdc)" index="16501" value="0"/>
   <variable name="z(CYTDK1_etylace)" index="16502" value="0"/>
   <variable name="z(CYTDK1_etylbte)" index="16503" value="0"/>
   <variable name="z(CYTDK1_etylpte)" index="16504" value="0"/>
   <variable name="z(CYTDK1_ibutoh)" index="16505" value="0"/>
   <variable name="z(CYTDK1_ibutylace)" index="16506" value="0"/>
   <variable name="z(CYTDK1_ibutylbte)" index="16507" value="0"/>
   <variable name="z(CYTDK1_ibutylpte)" index="16508" value="0"/>
   <variable name="z(CYTDK1_lacUUD)" index="16509" value="0"/>
   <variable name="z(CYTDK1_ppoh)" index="16510" value="0"/>
   <variable name="z(CYTDK1_ppylace)" index="16511" value="0"/>
   <variable name="z(CYTDK1_ppylbte)" index="16512" value="0"/>
   <variable name="z(CYTDK1_ptoh)" index="16513" value="0"/>
   <variable name="z(CYTDK1_ptylpte)" index="16514" value="0"/>
   <variable name="z(CYTDK1_pyr)" index="16515" value="0"/>
   <variable name="z(CYTDK1_z14btd)" index="16516" value="0"/>
   <variable name="z(CYTDK2_ac)" index="16517" value="0"/>
   <variable name="z(CYTDK2_adpac)" index="16518" value="0"/>
   <variable name="z(CYTDK2_btoh)" index="16519" value="0"/>
   <variable name="z(CYTDK2_btylbte)" index="16520" value="0"/>
   <variable name="z(CYTDK2_etohUpdc)" index="16521" value="0"/>
   <variable name="z(CYTDK2_etylace)" index="16522" value="0"/>
   <variable name="z(CYTDK2_etylbte)" index="16523" value="0"/>
   <variable name="z(CYTDK2_etylpte)" index="16524" value="0"/>
   <variable name="z(CYTDK2_ibutoh)" index="16525" value="0"/>
   <variable name="z(CYTDK2_ibutylace)" index="16526" value="0"/>
   <variable name="z(CYTDK2_ibutylbte)" index="16527" value="0"/>
   <variable name="z(CYTDK2_ibutylpte)" index="16528" value="0"/>
   <variable name="z(CYTDK2_lacUUD)" index="16529" value="0"/>
   <variable name="z(CYTDK2_ppoh)" index="16530" value="0"/>
   <variable name="z(CYTDK2_ppylace)" index="16531" value="0"/>
   <variable name="z(CYTDK2_ppylbte)" index="16532" value="0"/>
   <variable name="z(CYTDK2_ptoh)" index="16533" value="0"/>
   <variable name="z(CYTDK2_ptylpte)" index="16534" value="0"/>
   <variable name="z(CYTDK2_pyr)" index="16535" value="0"/>
   <variable name="z(CYTDK2_z14btd)" index="16536" value="0"/>
   <variable name="z(CYTDt2pp_copy1_ac)" index="16537" value="0"/>
   <variable name="z(CYTDt2pp_copy1_adpac)" index="16538" value="0"/>
   <variable name="z(CYTDt2pp_copy1_btoh)" index="16539" value="0"/>
   <variable name="z(CYTDt2pp_copy1_btylbte)" index="16540" value="0"/>
   <variable name="z(CYTDt2pp_copy1_etohUpdc)" index="16541" value="0"/>
   <variable name="z(CYTDt2pp_copy1_etylace)" index="16542" value="0"/>
   <variable name="z(CYTDt2pp_copy1_etylbte)" index="16543" value="0"/>
   <variable name="z(CYTDt2pp_copy1_etylpte)" index="16544" value="0"/>
   <variable name="z(CYTDt2pp_copy1_ibutoh)" index="16545" value="0"/>
   <variable name="z(CYTDt2pp_copy1_ibutylace)" index="16546" value="0"/>
   <variable name="z(CYTDt2pp_copy1_ibutylbte)" index="16547" value="0"/>
   <variable name="z(CYTDt2pp_copy1_ibutylpte)" index="16548" value="0"/>
   <variable name="z(CYTDt2pp_copy1_lacUUD)" index="16549" value="0"/>
   <variable name="z(CYTDt2pp_copy1_ppoh)" index="16550" value="0"/>
   <variable name="z(CYTDt2pp_copy1_ppylace)" index="16551" value="0"/>
   <variable name="z(CYTDt2pp_copy1_ppylbte)" index="16552" value="0"/>
   <variable name="z(CYTDt2pp_copy1_ptoh)" index="16553" value="0"/>
   <variable name="z(CYTDt2pp_copy1_ptylpte)" index="16554" value="0"/>
   <variable name="z(CYTDt2pp_copy1_pyr)" index="16555" value="0"/>
   <variable name="z(CYTDt2pp_copy1_z14btd)" index="16556" value="0"/>
   <variable name="z(CYTDt2pp_copy2_ac)" index="16557" value="0"/>
   <variable name="z(CYTDt2pp_copy2_adpac)" index="16558" value="0"/>
   <variable name="z(CYTDt2pp_copy2_btoh)" index="16559" value="0"/>
   <variable name="z(CYTDt2pp_copy2_btylbte)" index="16560" value="0"/>
   <variable name="z(CYTDt2pp_copy2_etohUpdc)" index="16561" value="0"/>
   <variable name="z(CYTDt2pp_copy2_etylace)" index="16562" value="0"/>
   <variable name="z(CYTDt2pp_copy2_etylbte)" index="16563" value="0"/>
   <variable name="z(CYTDt2pp_copy2_etylpte)" index="16564" value="0"/>
   <variable name="z(CYTDt2pp_copy2_ibutoh)" index="16565" value="0"/>
   <variable name="z(CYTDt2pp_copy2_ibutylace)" index="16566" value="0"/>
   <variable name="z(CYTDt2pp_copy2_ibutylbte)" index="16567" value="0"/>
   <variable name="z(CYTDt2pp_copy2_ibutylpte)" index="16568" value="0"/>
   <variable name="z(CYTDt2pp_copy2_lacUUD)" index="16569" value="0"/>
   <variable name="z(CYTDt2pp_copy2_ppoh)" index="16570" value="0"/>
   <variable name="z(CYTDt2pp_copy2_ppylace)" index="16571" value="0"/>
   <variable name="z(CYTDt2pp_copy2_ppylbte)" index="16572" value="0"/>
   <variable name="z(CYTDt2pp_copy2_ptoh)" index="16573" value="0"/>
   <variable name="z(CYTDt2pp_copy2_ptylpte)" index="16574" value="0"/>
   <variable name="z(CYTDt2pp_copy2_pyr)" index="16575" value="0"/>
   <variable name="z(CYTDt2pp_copy2_z14btd)" index="16576" value="0"/>
   <variable name="z(CYTDtex_ac)" index="16577" value="0"/>
   <variable name="z(CYTDtex_adpac)" index="16578" value="0"/>
   <variable name="z(CYTDtex_btoh)" index="16579" value="0"/>
   <variable name="z(CYTDtex_btylbte)" index="16580" value="0"/>
   <variable name="z(CYTDtex_etohUpdc)" index="16581" value="0"/>
   <variable name="z(CYTDtex_etylace)" index="16582" value="0"/>
   <variable name="z(CYTDtex_etylbte)" index="16583" value="0"/>
   <variable name="z(CYTDtex_etylpte)" index="16584" value="0"/>
   <variable name="z(CYTDtex_ibutoh)" index="16585" value="0"/>
   <variable name="z(CYTDtex_ibutylace)" index="16586" value="0"/>
   <variable name="z(CYTDtex_ibutylbte)" index="16587" value="0"/>
   <variable name="z(CYTDtex_ibutylpte)" index="16588" value="0"/>
   <variable name="z(CYTDtex_lacUUD)" index="16589" value="0"/>
   <variable name="z(CYTDtex_ppoh)" index="16590" value="0"/>
   <variable name="z(CYTDtex_ppylace)" index="16591" value="0"/>
   <variable name="z(CYTDtex_ppylbte)" index="16592" value="0"/>
   <variable name="z(CYTDtex_ptoh)" index="16593" value="0"/>
   <variable name="z(CYTDtex_ptylpte)" index="16594" value="0"/>
   <variable name="z(CYTDtex_pyr)" index="16595" value="0"/>
   <variable name="z(CYTDtex_z14btd)" index="16596" value="0"/>
   <variable name="z(CYTK1_ac)" index="16597" value="0"/>
   <variable name="z(CYTK1_adpac)" index="16598" value="0"/>
   <variable name="z(CYTK1_btoh)" index="16599" value="0"/>
   <variable name="z(CYTK1_btylbte)" index="16600" value="0"/>
   <variable name="z(CYTK1_etohUpdc)" index="16601" value="0"/>
   <variable name="z(CYTK1_etylace)" index="16602" value="0"/>
   <variable name="z(CYTK1_etylbte)" index="16603" value="0"/>
   <variable name="z(CYTK1_etylpte)" index="16604" value="0"/>
   <variable name="z(CYTK1_ibutoh)" index="16605" value="0"/>
   <variable name="z(CYTK1_ibutylace)" index="16606" value="0"/>
   <variable name="z(CYTK1_ibutylbte)" index="16607" value="0"/>
   <variable name="z(CYTK1_ibutylpte)" index="16608" value="0"/>
   <variable name="z(CYTK1_lacUUD)" index="16609" value="0"/>
   <variable name="z(CYTK1_ppoh)" index="16610" value="0"/>
   <variable name="z(CYTK1_ppylace)" index="16611" value="0"/>
   <variable name="z(CYTK1_ppylbte)" index="16612" value="0"/>
   <variable name="z(CYTK1_ptoh)" index="16613" value="0"/>
   <variable name="z(CYTK1_ptylpte)" index="16614" value="0"/>
   <variable name="z(CYTK1_pyr)" index="16615" value="0"/>
   <variable name="z(CYTK1_z14btd)" index="16616" value="0"/>
   <variable name="z(CYTK2_ac)" index="16617" value="0"/>
   <variable name="z(CYTK2_adpac)" index="16618" value="0"/>
   <variable name="z(CYTK2_btoh)" index="16619" value="0"/>
   <variable name="z(CYTK2_btylbte)" index="16620" value="0"/>
   <variable name="z(CYTK2_etohUpdc)" index="16621" value="0"/>
   <variable name="z(CYTK2_etylace)" index="16622" value="0"/>
   <variable name="z(CYTK2_etylbte)" index="16623" value="0"/>
   <variable name="z(CYTK2_etylpte)" index="16624" value="0"/>
   <variable name="z(CYTK2_ibutoh)" index="16625" value="0"/>
   <variable name="z(CYTK2_ibutylace)" index="16626" value="0"/>
   <variable name="z(CYTK2_ibutylbte)" index="16627" value="0"/>
   <variable name="z(CYTK2_ibutylpte)" index="16628" value="0"/>
   <variable name="z(CYTK2_lacUUD)" index="16629" value="0"/>
   <variable name="z(CYTK2_ppoh)" index="16630" value="0"/>
   <variable name="z(CYTK2_ppylace)" index="16631" value="0"/>
   <variable name="z(CYTK2_ppylbte)" index="16632" value="0"/>
   <variable name="z(CYTK2_ptoh)" index="16633" value="0"/>
   <variable name="z(CYTK2_ptylpte)" index="16634" value="0"/>
   <variable name="z(CYTK2_pyr)" index="16635" value="0"/>
   <variable name="z(CYTK2_z14btd)" index="16636" value="0"/>
   <variable name="z(DAAD_ac)" index="16637" value="0"/>
   <variable name="z(DAAD_adpac)" index="16638" value="0"/>
   <variable name="z(DAAD_btoh)" index="16639" value="0"/>
   <variable name="z(DAAD_btylbte)" index="16640" value="0"/>
   <variable name="z(DAAD_etohUpdc)" index="16641" value="0"/>
   <variable name="z(DAAD_etylace)" index="16642" value="0"/>
   <variable name="z(DAAD_etylbte)" index="16643" value="0"/>
   <variable name="z(DAAD_etylpte)" index="16644" value="0"/>
   <variable name="z(DAAD_ibutoh)" index="16645" value="0"/>
   <variable name="z(DAAD_ibutylace)" index="16646" value="0"/>
   <variable name="z(DAAD_ibutylbte)" index="16647" value="0"/>
   <variable name="z(DAAD_ibutylpte)" index="16648" value="0"/>
   <variable name="z(DAAD_lacUUD)" index="16649" value="0"/>
   <variable name="z(DAAD_ppoh)" index="16650" value="0"/>
   <variable name="z(DAAD_ppylace)" index="16651" value="0"/>
   <variable name="z(DAAD_ppylbte)" index="16652" value="0"/>
   <variable name="z(DAAD_ptoh)" index="16653" value="0"/>
   <variable name="z(DAAD_ptylpte)" index="16654" value="0"/>
   <variable name="z(DAAD_pyr)" index="16655" value="0"/>
   <variable name="z(DAAD_z14btd)" index="16656" value="0"/>
   <variable name="z(DADA_ac)" index="16657" value="0"/>
   <variable name="z(DADA_adpac)" index="16658" value="0"/>
   <variable name="z(DADA_btoh)" index="16659" value="0"/>
   <variable name="z(DADA_btylbte)" index="16660" value="0"/>
   <variable name="z(DADA_etohUpdc)" index="16661" value="0"/>
   <variable name="z(DADA_etylace)" index="16662" value="0"/>
   <variable name="z(DADA_etylbte)" index="16663" value="0"/>
   <variable name="z(DADA_etylpte)" index="16664" value="0"/>
   <variable name="z(DADA_ibutoh)" index="16665" value="0"/>
   <variable name="z(DADA_ibutylace)" index="16666" value="0"/>
   <variable name="z(DADA_ibutylbte)" index="16667" value="0"/>
   <variable name="z(DADA_ibutylpte)" index="16668" value="0"/>
   <variable name="z(DADA_lacUUD)" index="16669" value="0"/>
   <variable name="z(DADA_ppoh)" index="16670" value="0"/>
   <variable name="z(DADA_ppylace)" index="16671" value="0"/>
   <variable name="z(DADA_ppylbte)" index="16672" value="0"/>
   <variable name="z(DADA_ptoh)" index="16673" value="0"/>
   <variable name="z(DADA_ptylpte)" index="16674" value="0"/>
   <variable name="z(DADA_pyr)" index="16675" value="0"/>
   <variable name="z(DADA_z14btd)" index="16676" value="0"/>
   <variable name="z(DADK_ac)" index="16677" value="0"/>
   <variable name="z(DADK_adpac)" index="16678" value="0"/>
   <variable name="z(DADK_btoh)" index="16679" value="0"/>
   <variable name="z(DADK_btylbte)" index="16680" value="0"/>
   <variable name="z(DADK_etohUpdc)" index="16681" value="0"/>
   <variable name="z(DADK_etylace)" index="16682" value="0"/>
   <variable name="z(DADK_etylbte)" index="16683" value="0"/>
   <variable name="z(DADK_etylpte)" index="16684" value="0"/>
   <variable name="z(DADK_ibutoh)" index="16685" value="0"/>
   <variable name="z(DADK_ibutylace)" index="16686" value="0"/>
   <variable name="z(DADK_ibutylbte)" index="16687" value="0"/>
   <variable name="z(DADK_ibutylpte)" index="16688" value="0"/>
   <variable name="z(DADK_lacUUD)" index="16689" value="0"/>
   <variable name="z(DADK_ppoh)" index="16690" value="0"/>
   <variable name="z(DADK_ppylace)" index="16691" value="0"/>
   <variable name="z(DADK_ppylbte)" index="16692" value="0"/>
   <variable name="z(DADK_ptoh)" index="16693" value="0"/>
   <variable name="z(DADK_ptylpte)" index="16694" value="0"/>
   <variable name="z(DADK_pyr)" index="16695" value="0"/>
   <variable name="z(DADK_z14btd)" index="16696" value="0"/>
   <variable name="z(DADNt2pp_ac)" index="16697" value="0"/>
   <variable name="z(DADNt2pp_adpac)" index="16698" value="0"/>
   <variable name="z(DADNt2pp_btoh)" index="16699" value="0"/>
   <variable name="z(DADNt2pp_btylbte)" index="16700" value="0"/>
   <variable name="z(DADNt2pp_etohUpdc)" index="16701" value="0"/>
   <variable name="z(DADNt2pp_etylace)" index="16702" value="0"/>
   <variable name="z(DADNt2pp_etylbte)" index="16703" value="0"/>
   <variable name="z(DADNt2pp_etylpte)" index="16704" value="0"/>
   <variable name="z(DADNt2pp_ibutoh)" index="16705" value="0"/>
   <variable name="z(DADNt2pp_ibutylace)" index="16706" value="0"/>
   <variable name="z(DADNt2pp_ibutylbte)" index="16707" value="0"/>
   <variable name="z(DADNt2pp_ibutylpte)" index="16708" value="0"/>
   <variable name="z(DADNt2pp_lacUUD)" index="16709" value="0"/>
   <variable name="z(DADNt2pp_ppoh)" index="16710" value="0"/>
   <variable name="z(DADNt2pp_ppylace)" index="16711" value="0"/>
   <variable name="z(DADNt2pp_ppylbte)" index="16712" value="0"/>
   <variable name="z(DADNt2pp_ptoh)" index="16713" value="0"/>
   <variable name="z(DADNt2pp_ptylpte)" index="16714" value="0"/>
   <variable name="z(DADNt2pp_pyr)" index="16715" value="0"/>
   <variable name="z(DADNt2pp_z14btd)" index="16716" value="0"/>
   <variable name="z(DADNtex_ac)" index="16717" value="0"/>
   <variable name="z(DADNtex_adpac)" index="16718" value="0"/>
   <variable name="z(DADNtex_btoh)" index="16719" value="0"/>
   <variable name="z(DADNtex_btylbte)" index="16720" value="0"/>
   <variable name="z(DADNtex_etohUpdc)" index="16721" value="0"/>
   <variable name="z(DADNtex_etylace)" index="16722" value="0"/>
   <variable name="z(DADNtex_etylbte)" index="16723" value="0"/>
   <variable name="z(DADNtex_etylpte)" index="16724" value="0"/>
   <variable name="z(DADNtex_ibutoh)" index="16725" value="0"/>
   <variable name="z(DADNtex_ibutylace)" index="16726" value="0"/>
   <variable name="z(DADNtex_ibutylbte)" index="16727" value="0"/>
   <variable name="z(DADNtex_ibutylpte)" index="16728" value="0"/>
   <variable name="z(DADNtex_lacUUD)" index="16729" value="0"/>
   <variable name="z(DADNtex_ppoh)" index="16730" value="0"/>
   <variable name="z(DADNtex_ppylace)" index="16731" value="0"/>
   <variable name="z(DADNtex_ppylbte)" index="16732" value="0"/>
   <variable name="z(DADNtex_ptoh)" index="16733" value="0"/>
   <variable name="z(DADNtex_ptylpte)" index="16734" value="0"/>
   <variable name="z(DADNtex_pyr)" index="16735" value="0"/>
   <variable name="z(DADNtex_z14btd)" index="16736" value="0"/>
   <variable name="z(DAGK120_ac)" index="16737" value="0"/>
   <variable name="z(DAGK120_adpac)" index="16738" value="0"/>
   <variable name="z(DAGK120_btoh)" index="16739" value="0"/>
   <variable name="z(DAGK120_btylbte)" index="16740" value="0"/>
   <variable name="z(DAGK120_etohUpdc)" index="16741" value="0"/>
   <variable name="z(DAGK120_etylace)" index="16742" value="0"/>
   <variable name="z(DAGK120_etylbte)" index="16743" value="0"/>
   <variable name="z(DAGK120_etylpte)" index="16744" value="0"/>
   <variable name="z(DAGK120_ibutoh)" index="16745" value="0"/>
   <variable name="z(DAGK120_ibutylace)" index="16746" value="0"/>
   <variable name="z(DAGK120_ibutylbte)" index="16747" value="0"/>
   <variable name="z(DAGK120_ibutylpte)" index="16748" value="0"/>
   <variable name="z(DAGK120_lacUUD)" index="16749" value="0"/>
   <variable name="z(DAGK120_ppoh)" index="16750" value="0"/>
   <variable name="z(DAGK120_ppylace)" index="16751" value="0"/>
   <variable name="z(DAGK120_ppylbte)" index="16752" value="0"/>
   <variable name="z(DAGK120_ptoh)" index="16753" value="0"/>
   <variable name="z(DAGK120_ptylpte)" index="16754" value="0"/>
   <variable name="z(DAGK120_pyr)" index="16755" value="0"/>
   <variable name="z(DAGK120_z14btd)" index="16756" value="0"/>
   <variable name="z(DAGK140_ac)" index="16757" value="0"/>
   <variable name="z(DAGK140_adpac)" index="16758" value="0"/>
   <variable name="z(DAGK140_btoh)" index="16759" value="0"/>
   <variable name="z(DAGK140_btylbte)" index="16760" value="0"/>
   <variable name="z(DAGK140_etohUpdc)" index="16761" value="0"/>
   <variable name="z(DAGK140_etylace)" index="16762" value="0"/>
   <variable name="z(DAGK140_etylbte)" index="16763" value="0"/>
   <variable name="z(DAGK140_etylpte)" index="16764" value="0"/>
   <variable name="z(DAGK140_ibutoh)" index="16765" value="0"/>
   <variable name="z(DAGK140_ibutylace)" index="16766" value="0"/>
   <variable name="z(DAGK140_ibutylbte)" index="16767" value="0"/>
   <variable name="z(DAGK140_ibutylpte)" index="16768" value="0"/>
   <variable name="z(DAGK140_lacUUD)" index="16769" value="0"/>
   <variable name="z(DAGK140_ppoh)" index="16770" value="0"/>
   <variable name="z(DAGK140_ppylace)" index="16771" value="0"/>
   <variable name="z(DAGK140_ppylbte)" index="16772" value="0"/>
   <variable name="z(DAGK140_ptoh)" index="16773" value="0"/>
   <variable name="z(DAGK140_ptylpte)" index="16774" value="0"/>
   <variable name="z(DAGK140_pyr)" index="16775" value="0"/>
   <variable name="z(DAGK140_z14btd)" index="16776" value="0"/>
   <variable name="z(DAGK141_ac)" index="16777" value="0"/>
   <variable name="z(DAGK141_adpac)" index="16778" value="0"/>
   <variable name="z(DAGK141_btoh)" index="16779" value="0"/>
   <variable name="z(DAGK141_btylbte)" index="16780" value="0"/>
   <variable name="z(DAGK141_etohUpdc)" index="16781" value="0"/>
   <variable name="z(DAGK141_etylace)" index="16782" value="0"/>
   <variable name="z(DAGK141_etylbte)" index="16783" value="0"/>
   <variable name="z(DAGK141_etylpte)" index="16784" value="0"/>
   <variable name="z(DAGK141_ibutoh)" index="16785" value="0"/>
   <variable name="z(DAGK141_ibutylace)" index="16786" value="0"/>
   <variable name="z(DAGK141_ibutylbte)" index="16787" value="0"/>
   <variable name="z(DAGK141_ibutylpte)" index="16788" value="0"/>
   <variable name="z(DAGK141_lacUUD)" index="16789" value="0"/>
   <variable name="z(DAGK141_ppoh)" index="16790" value="0"/>
   <variable name="z(DAGK141_ppylace)" index="16791" value="0"/>
   <variable name="z(DAGK141_ppylbte)" index="16792" value="0"/>
   <variable name="z(DAGK141_ptoh)" index="16793" value="0"/>
   <variable name="z(DAGK141_ptylpte)" index="16794" value="0"/>
   <variable name="z(DAGK141_pyr)" index="16795" value="0"/>
   <variable name="z(DAGK141_z14btd)" index="16796" value="0"/>
   <variable name="z(DAGK160_ac)" index="16797" value="0"/>
   <variable name="z(DAGK160_adpac)" index="16798" value="0"/>
   <variable name="z(DAGK160_btoh)" index="16799" value="0"/>
   <variable name="z(DAGK160_btylbte)" index="16800" value="0"/>
   <variable name="z(DAGK160_etohUpdc)" index="16801" value="0"/>
   <variable name="z(DAGK160_etylace)" index="16802" value="0"/>
   <variable name="z(DAGK160_etylbte)" index="16803" value="0"/>
   <variable name="z(DAGK160_etylpte)" index="16804" value="0"/>
   <variable name="z(DAGK160_ibutoh)" index="16805" value="0"/>
   <variable name="z(DAGK160_ibutylace)" index="16806" value="0"/>
   <variable name="z(DAGK160_ibutylbte)" index="16807" value="0"/>
   <variable name="z(DAGK160_ibutylpte)" index="16808" value="0"/>
   <variable name="z(DAGK160_lacUUD)" index="16809" value="0"/>
   <variable name="z(DAGK160_ppoh)" index="16810" value="0"/>
   <variable name="z(DAGK160_ppylace)" index="16811" value="0"/>
   <variable name="z(DAGK160_ppylbte)" index="16812" value="0"/>
   <variable name="z(DAGK160_ptoh)" index="16813" value="0"/>
   <variable name="z(DAGK160_ptylpte)" index="16814" value="0"/>
   <variable name="z(DAGK160_pyr)" index="16815" value="0"/>
   <variable name="z(DAGK160_z14btd)" index="16816" value="0"/>
   <variable name="z(DAGK161_ac)" index="16817" value="0"/>
   <variable name="z(DAGK161_adpac)" index="16818" value="0"/>
   <variable name="z(DAGK161_btoh)" index="16819" value="0"/>
   <variable name="z(DAGK161_btylbte)" index="16820" value="0"/>
   <variable name="z(DAGK161_etohUpdc)" index="16821" value="0"/>
   <variable name="z(DAGK161_etylace)" index="16822" value="0"/>
   <variable name="z(DAGK161_etylbte)" index="16823" value="0"/>
   <variable name="z(DAGK161_etylpte)" index="16824" value="0"/>
   <variable name="z(DAGK161_ibutoh)" index="16825" value="0"/>
   <variable name="z(DAGK161_ibutylace)" index="16826" value="0"/>
   <variable name="z(DAGK161_ibutylbte)" index="16827" value="0"/>
   <variable name="z(DAGK161_ibutylpte)" index="16828" value="0"/>
   <variable name="z(DAGK161_lacUUD)" index="16829" value="0"/>
   <variable name="z(DAGK161_ppoh)" index="16830" value="0"/>
   <variable name="z(DAGK161_ppylace)" index="16831" value="0"/>
   <variable name="z(DAGK161_ppylbte)" index="16832" value="0"/>
   <variable name="z(DAGK161_ptoh)" index="16833" value="0"/>
   <variable name="z(DAGK161_ptylpte)" index="16834" value="0"/>
   <variable name="z(DAGK161_pyr)" index="16835" value="0"/>
   <variable name="z(DAGK161_z14btd)" index="16836" value="0"/>
   <variable name="z(DAGK180_ac)" index="16837" value="0"/>
   <variable name="z(DAGK180_adpac)" index="16838" value="0"/>
   <variable name="z(DAGK180_btoh)" index="16839" value="0"/>
   <variable name="z(DAGK180_btylbte)" index="16840" value="0"/>
   <variable name="z(DAGK180_etohUpdc)" index="16841" value="0"/>
   <variable name="z(DAGK180_etylace)" index="16842" value="0"/>
   <variable name="z(DAGK180_etylbte)" index="16843" value="0"/>
   <variable name="z(DAGK180_etylpte)" index="16844" value="0"/>
   <variable name="z(DAGK180_ibutoh)" index="16845" value="0"/>
   <variable name="z(DAGK180_ibutylace)" index="16846" value="0"/>
   <variable name="z(DAGK180_ibutylbte)" index="16847" value="0"/>
   <variable name="z(DAGK180_ibutylpte)" index="16848" value="0"/>
   <variable name="z(DAGK180_lacUUD)" index="16849" value="0"/>
   <variable name="z(DAGK180_ppoh)" index="16850" value="0"/>
   <variable name="z(DAGK180_ppylace)" index="16851" value="0"/>
   <variable name="z(DAGK180_ppylbte)" index="16852" value="0"/>
   <variable name="z(DAGK180_ptoh)" index="16853" value="0"/>
   <variable name="z(DAGK180_ptylpte)" index="16854" value="0"/>
   <variable name="z(DAGK180_pyr)" index="16855" value="0"/>
   <variable name="z(DAGK180_z14btd)" index="16856" value="0"/>
   <variable name="z(DAGK181_ac)" index="16857" value="0"/>
   <variable name="z(DAGK181_adpac)" index="16858" value="0"/>
   <variable name="z(DAGK181_btoh)" index="16859" value="0"/>
   <variable name="z(DAGK181_btylbte)" index="16860" value="0"/>
   <variable name="z(DAGK181_etohUpdc)" index="16861" value="0"/>
   <variable name="z(DAGK181_etylace)" index="16862" value="0"/>
   <variable name="z(DAGK181_etylbte)" index="16863" value="0"/>
   <variable name="z(DAGK181_etylpte)" index="16864" value="0"/>
   <variable name="z(DAGK181_ibutoh)" index="16865" value="0"/>
   <variable name="z(DAGK181_ibutylace)" index="16866" value="0"/>
   <variable name="z(DAGK181_ibutylbte)" index="16867" value="0"/>
   <variable name="z(DAGK181_ibutylpte)" index="16868" value="0"/>
   <variable name="z(DAGK181_lacUUD)" index="16869" value="0"/>
   <variable name="z(DAGK181_ppoh)" index="16870" value="0"/>
   <variable name="z(DAGK181_ppylace)" index="16871" value="0"/>
   <variable name="z(DAGK181_ppylbte)" index="16872" value="0"/>
   <variable name="z(DAGK181_ptoh)" index="16873" value="0"/>
   <variable name="z(DAGK181_ptylpte)" index="16874" value="0"/>
   <variable name="z(DAGK181_pyr)" index="16875" value="0"/>
   <variable name="z(DAGK181_z14btd)" index="16876" value="0"/>
   <variable name="z(DALAt2pp_ac)" index="16877" value="0"/>
   <variable name="z(DALAt2pp_adpac)" index="16878" value="0"/>
   <variable name="z(DALAt2pp_btoh)" index="16879" value="0"/>
   <variable name="z(DALAt2pp_btylbte)" index="16880" value="0"/>
   <variable name="z(DALAt2pp_etohUpdc)" index="16881" value="0"/>
   <variable name="z(DALAt2pp_etylace)" index="16882" value="0"/>
   <variable name="z(DALAt2pp_etylbte)" index="16883" value="0"/>
   <variable name="z(DALAt2pp_etylpte)" index="16884" value="0"/>
   <variable name="z(DALAt2pp_ibutoh)" index="16885" value="0"/>
   <variable name="z(DALAt2pp_ibutylace)" index="16886" value="0"/>
   <variable name="z(DALAt2pp_ibutylbte)" index="16887" value="0"/>
   <variable name="z(DALAt2pp_ibutylpte)" index="16888" value="0"/>
   <variable name="z(DALAt2pp_lacUUD)" index="16889" value="0"/>
   <variable name="z(DALAt2pp_ppoh)" index="16890" value="0"/>
   <variable name="z(DALAt2pp_ppylace)" index="16891" value="0"/>
   <variable name="z(DALAt2pp_ppylbte)" index="16892" value="0"/>
   <variable name="z(DALAt2pp_ptoh)" index="16893" value="0"/>
   <variable name="z(DALAt2pp_ptylpte)" index="16894" value="0"/>
   <variable name="z(DALAt2pp_pyr)" index="16895" value="0"/>
   <variable name="z(DALAt2pp_z14btd)" index="16896" value="0"/>
   <variable name="z(DALAtex_ac)" index="16897" value="0"/>
   <variable name="z(DALAtex_adpac)" index="16898" value="0"/>
   <variable name="z(DALAtex_btoh)" index="16899" value="0"/>
   <variable name="z(DALAtex_btylbte)" index="16900" value="0"/>
   <variable name="z(DALAtex_etohUpdc)" index="16901" value="0"/>
   <variable name="z(DALAtex_etylace)" index="16902" value="0"/>
   <variable name="z(DALAtex_etylbte)" index="16903" value="0"/>
   <variable name="z(DALAtex_etylpte)" index="16904" value="0"/>
   <variable name="z(DALAtex_ibutoh)" index="16905" value="0"/>
   <variable name="z(DALAtex_ibutylace)" index="16906" value="0"/>
   <variable name="z(DALAtex_ibutylbte)" index="16907" value="0"/>
   <variable name="z(DALAtex_ibutylpte)" index="16908" value="0"/>
   <variable name="z(DALAtex_lacUUD)" index="16909" value="0"/>
   <variable name="z(DALAtex_ppoh)" index="16910" value="0"/>
   <variable name="z(DALAtex_ppylace)" index="16911" value="0"/>
   <variable name="z(DALAtex_ppylbte)" index="16912" value="0"/>
   <variable name="z(DALAtex_ptoh)" index="16913" value="0"/>
   <variable name="z(DALAtex_ptylpte)" index="16914" value="0"/>
   <variable name="z(DALAtex_pyr)" index="16915" value="0"/>
   <variable name="z(DALAtex_z14btd)" index="16916" value="0"/>
   <variable name="z(DAMPtex_ac)" index="16917" value="0"/>
   <variable name="z(DAMPtex_adpac)" index="16918" value="0"/>
   <variable name="z(DAMPtex_btoh)" index="16919" value="0"/>
   <variable name="z(DAMPtex_btylbte)" index="16920" value="0"/>
   <variable name="z(DAMPtex_etohUpdc)" index="16921" value="0"/>
   <variable name="z(DAMPtex_etylace)" index="16922" value="0"/>
   <variable name="z(DAMPtex_etylbte)" index="16923" value="0"/>
   <variable name="z(DAMPtex_etylpte)" index="16924" value="0"/>
   <variable name="z(DAMPtex_ibutoh)" index="16925" value="0"/>
   <variable name="z(DAMPtex_ibutylace)" index="16926" value="0"/>
   <variable name="z(DAMPtex_ibutylbte)" index="16927" value="0"/>
   <variable name="z(DAMPtex_ibutylpte)" index="16928" value="0"/>
   <variable name="z(DAMPtex_lacUUD)" index="16929" value="0"/>
   <variable name="z(DAMPtex_ppoh)" index="16930" value="0"/>
   <variable name="z(DAMPtex_ppylace)" index="16931" value="0"/>
   <variable name="z(DAMPtex_ppylbte)" index="16932" value="0"/>
   <variable name="z(DAMPtex_ptoh)" index="16933" value="0"/>
   <variable name="z(DAMPtex_ptylpte)" index="16934" value="0"/>
   <variable name="z(DAMPtex_pyr)" index="16935" value="0"/>
   <variable name="z(DAMPtex_z14btd)" index="16936" value="0"/>
   <variable name="z(DAPAL_ac)" index="16937" value="0"/>
   <variable name="z(DAPAL_adpac)" index="16938" value="0"/>
   <variable name="z(DAPAL_btoh)" index="16939" value="0"/>
   <variable name="z(DAPAL_btylbte)" index="16940" value="0"/>
   <variable name="z(DAPAL_etohUpdc)" index="16941" value="0"/>
   <variable name="z(DAPAL_etylace)" index="16942" value="0"/>
   <variable name="z(DAPAL_etylbte)" index="16943" value="0"/>
   <variable name="z(DAPAL_etylpte)" index="16944" value="0"/>
   <variable name="z(DAPAL_ibutoh)" index="16945" value="0"/>
   <variable name="z(DAPAL_ibutylace)" index="16946" value="0"/>
   <variable name="z(DAPAL_ibutylbte)" index="16947" value="0"/>
   <variable name="z(DAPAL_ibutylpte)" index="16948" value="0"/>
   <variable name="z(DAPAL_lacUUD)" index="16949" value="0"/>
   <variable name="z(DAPAL_ppoh)" index="16950" value="0"/>
   <variable name="z(DAPAL_ppylace)" index="16951" value="0"/>
   <variable name="z(DAPAL_ppylbte)" index="16952" value="0"/>
   <variable name="z(DAPAL_ptoh)" index="16953" value="0"/>
   <variable name="z(DAPAL_ptylpte)" index="16954" value="0"/>
   <variable name="z(DAPAL_pyr)" index="16955" value="0"/>
   <variable name="z(DAPAL_z14btd)" index="16956" value="0"/>
   <variable name="z(DAPDC_ac)" index="16957" value="0"/>
   <variable name="z(DAPDC_adpac)" index="16958" value="0"/>
   <variable name="z(DAPDC_btoh)" index="16959" value="0"/>
   <variable name="z(DAPDC_btylbte)" index="16960" value="0"/>
   <variable name="z(DAPDC_etohUpdc)" index="16961" value="0"/>
   <variable name="z(DAPDC_etylace)" index="16962" value="0"/>
   <variable name="z(DAPDC_etylbte)" index="16963" value="0"/>
   <variable name="z(DAPDC_etylpte)" index="16964" value="0"/>
   <variable name="z(DAPDC_ibutoh)" index="16965" value="0"/>
   <variable name="z(DAPDC_ibutylace)" index="16966" value="0"/>
   <variable name="z(DAPDC_ibutylbte)" index="16967" value="0"/>
   <variable name="z(DAPDC_ibutylpte)" index="16968" value="0"/>
   <variable name="z(DAPDC_lacUUD)" index="16969" value="0"/>
   <variable name="z(DAPDC_ppoh)" index="16970" value="0"/>
   <variable name="z(DAPDC_ppylace)" index="16971" value="0"/>
   <variable name="z(DAPDC_ppylbte)" index="16972" value="0"/>
   <variable name="z(DAPDC_ptoh)" index="16973" value="0"/>
   <variable name="z(DAPDC_ptylpte)" index="16974" value="0"/>
   <variable name="z(DAPDC_pyr)" index="16975" value="0"/>
   <variable name="z(DAPDC_z14btd)" index="16976" value="0"/>
   <variable name="z(DAPE_ac)" index="16977" value="0"/>
   <variable name="z(DAPE_adpac)" index="16978" value="0"/>
   <variable name="z(DAPE_btoh)" index="16979" value="0"/>
   <variable name="z(DAPE_btylbte)" index="16980" value="0"/>
   <variable name="z(DAPE_etohUpdc)" index="16981" value="0"/>
   <variable name="z(DAPE_etylace)" index="16982" value="0"/>
   <variable name="z(DAPE_etylbte)" index="16983" value="0"/>
   <variable name="z(DAPE_etylpte)" index="16984" value="0"/>
   <variable name="z(DAPE_ibutoh)" index="16985" value="0"/>
   <variable name="z(DAPE_ibutylace)" index="16986" value="0"/>
   <variable name="z(DAPE_ibutylbte)" index="16987" value="0"/>
   <variable name="z(DAPE_ibutylpte)" index="16988" value="0"/>
   <variable name="z(DAPE_lacUUD)" index="16989" value="0"/>
   <variable name="z(DAPE_ppoh)" index="16990" value="0"/>
   <variable name="z(DAPE_ppylace)" index="16991" value="0"/>
   <variable name="z(DAPE_ppylbte)" index="16992" value="0"/>
   <variable name="z(DAPE_ptoh)" index="16993" value="0"/>
   <variable name="z(DAPE_ptylpte)" index="16994" value="0"/>
   <variable name="z(DAPE_pyr)" index="16995" value="0"/>
   <variable name="z(DAPE_z14btd)" index="16996" value="0"/>
   <variable name="z(DAPabcpp_ac)" index="16997" value="0"/>
   <variable name="z(DAPabcpp_adpac)" index="16998" value="0"/>
   <variable name="z(DAPabcpp_btoh)" index="16999" value="0"/>
   <variable name="z(DAPabcpp_btylbte)" index="17000" value="0"/>
   <variable name="z(DAPabcpp_etohUpdc)" index="17001" value="0"/>
   <variable name="z(DAPabcpp_etylace)" index="17002" value="0"/>
   <variable name="z(DAPabcpp_etylbte)" index="17003" value="0"/>
   <variable name="z(DAPabcpp_etylpte)" index="17004" value="0"/>
   <variable name="z(DAPabcpp_ibutoh)" index="17005" value="0"/>
   <variable name="z(DAPabcpp_ibutylace)" index="17006" value="0"/>
   <variable name="z(DAPabcpp_ibutylbte)" index="17007" value="0"/>
   <variable name="z(DAPabcpp_ibutylpte)" index="17008" value="0"/>
   <variable name="z(DAPabcpp_lacUUD)" index="17009" value="0"/>
   <variable name="z(DAPabcpp_ppoh)" index="17010" value="0"/>
   <variable name="z(DAPabcpp_ppylace)" index="17011" value="0"/>
   <variable name="z(DAPabcpp_ppylbte)" index="17012" value="0"/>
   <variable name="z(DAPabcpp_ptoh)" index="17013" value="0"/>
   <variable name="z(DAPabcpp_ptylpte)" index="17014" value="0"/>
   <variable name="z(DAPabcpp_pyr)" index="17015" value="0"/>
   <variable name="z(DAPabcpp_z14btd)" index="17016" value="0"/>
   <variable name="z(DAPtex_ac)" index="17017" value="0"/>
   <variable name="z(DAPtex_adpac)" index="17018" value="0"/>
   <variable name="z(DAPtex_btoh)" index="17019" value="0"/>
   <variable name="z(DAPtex_btylbte)" index="17020" value="0"/>
   <variable name="z(DAPtex_etohUpdc)" index="17021" value="0"/>
   <variable name="z(DAPtex_etylace)" index="17022" value="0"/>
   <variable name="z(DAPtex_etylbte)" index="17023" value="0"/>
   <variable name="z(DAPtex_etylpte)" index="17024" value="0"/>
   <variable name="z(DAPtex_ibutoh)" index="17025" value="0"/>
   <variable name="z(DAPtex_ibutylace)" index="17026" value="0"/>
   <variable name="z(DAPtex_ibutylbte)" index="17027" value="0"/>
   <variable name="z(DAPtex_ibutylpte)" index="17028" value="0"/>
   <variable name="z(DAPtex_lacUUD)" index="17029" value="0"/>
   <variable name="z(DAPtex_ppoh)" index="17030" value="0"/>
   <variable name="z(DAPtex_ppylace)" index="17031" value="0"/>
   <variable name="z(DAPtex_ppylbte)" index="17032" value="0"/>
   <variable name="z(DAPtex_ptoh)" index="17033" value="0"/>
   <variable name="z(DAPtex_ptylpte)" index="17034" value="0"/>
   <variable name="z(DAPtex_pyr)" index="17035" value="0"/>
   <variable name="z(DAPtex_z14btd)" index="17036" value="0"/>
   <variable name="z(DASYN120_ac)" index="17037" value="0"/>
   <variable name="z(DASYN120_adpac)" index="17038" value="0"/>
   <variable name="z(DASYN120_btoh)" index="17039" value="0"/>
   <variable name="z(DASYN120_btylbte)" index="17040" value="0"/>
   <variable name="z(DASYN120_etohUpdc)" index="17041" value="0"/>
   <variable name="z(DASYN120_etylace)" index="17042" value="0"/>
   <variable name="z(DASYN120_etylbte)" index="17043" value="0"/>
   <variable name="z(DASYN120_etylpte)" index="17044" value="0"/>
   <variable name="z(DASYN120_ibutoh)" index="17045" value="0"/>
   <variable name="z(DASYN120_ibutylace)" index="17046" value="0"/>
   <variable name="z(DASYN120_ibutylbte)" index="17047" value="0"/>
   <variable name="z(DASYN120_ibutylpte)" index="17048" value="0"/>
   <variable name="z(DASYN120_lacUUD)" index="17049" value="0"/>
   <variable name="z(DASYN120_ppoh)" index="17050" value="0"/>
   <variable name="z(DASYN120_ppylace)" index="17051" value="0"/>
   <variable name="z(DASYN120_ppylbte)" index="17052" value="0"/>
   <variable name="z(DASYN120_ptoh)" index="17053" value="0"/>
   <variable name="z(DASYN120_ptylpte)" index="17054" value="0"/>
   <variable name="z(DASYN120_pyr)" index="17055" value="0"/>
   <variable name="z(DASYN120_z14btd)" index="17056" value="0"/>
   <variable name="z(DASYN140_ac)" index="17057" value="0"/>
   <variable name="z(DASYN140_adpac)" index="17058" value="0"/>
   <variable name="z(DASYN140_btoh)" index="17059" value="0"/>
   <variable name="z(DASYN140_btylbte)" index="17060" value="0"/>
   <variable name="z(DASYN140_etohUpdc)" index="17061" value="0"/>
   <variable name="z(DASYN140_etylace)" index="17062" value="0"/>
   <variable name="z(DASYN140_etylbte)" index="17063" value="0"/>
   <variable name="z(DASYN140_etylpte)" index="17064" value="0"/>
   <variable name="z(DASYN140_ibutoh)" index="17065" value="0"/>
   <variable name="z(DASYN140_ibutylace)" index="17066" value="0"/>
   <variable name="z(DASYN140_ibutylbte)" index="17067" value="0"/>
   <variable name="z(DASYN140_ibutylpte)" index="17068" value="0"/>
   <variable name="z(DASYN140_lacUUD)" index="17069" value="0"/>
   <variable name="z(DASYN140_ppoh)" index="17070" value="0"/>
   <variable name="z(DASYN140_ppylace)" index="17071" value="0"/>
   <variable name="z(DASYN140_ppylbte)" index="17072" value="0"/>
   <variable name="z(DASYN140_ptoh)" index="17073" value="0"/>
   <variable name="z(DASYN140_ptylpte)" index="17074" value="0"/>
   <variable name="z(DASYN140_pyr)" index="17075" value="0"/>
   <variable name="z(DASYN140_z14btd)" index="17076" value="0"/>
   <variable name="z(DASYN141_ac)" index="17077" value="0"/>
   <variable name="z(DASYN141_adpac)" index="17078" value="0"/>
   <variable name="z(DASYN141_btoh)" index="17079" value="0"/>
   <variable name="z(DASYN141_btylbte)" index="17080" value="0"/>
   <variable name="z(DASYN141_etohUpdc)" index="17081" value="0"/>
   <variable name="z(DASYN141_etylace)" index="17082" value="0"/>
   <variable name="z(DASYN141_etylbte)" index="17083" value="0"/>
   <variable name="z(DASYN141_etylpte)" index="17084" value="0"/>
   <variable name="z(DASYN141_ibutoh)" index="17085" value="0"/>
   <variable name="z(DASYN141_ibutylace)" index="17086" value="0"/>
   <variable name="z(DASYN141_ibutylbte)" index="17087" value="0"/>
   <variable name="z(DASYN141_ibutylpte)" index="17088" value="0"/>
   <variable name="z(DASYN141_lacUUD)" index="17089" value="0"/>
   <variable name="z(DASYN141_ppoh)" index="17090" value="0"/>
   <variable name="z(DASYN141_ppylace)" index="17091" value="0"/>
   <variable name="z(DASYN141_ppylbte)" index="17092" value="0"/>
   <variable name="z(DASYN141_ptoh)" index="17093" value="0"/>
   <variable name="z(DASYN141_ptylpte)" index="17094" value="0"/>
   <variable name="z(DASYN141_pyr)" index="17095" value="0"/>
   <variable name="z(DASYN141_z14btd)" index="17096" value="0"/>
   <variable name="z(DASYN160_ac)" index="17097" value="0"/>
   <variable name="z(DASYN160_adpac)" index="17098" value="0"/>
   <variable name="z(DASYN160_btoh)" index="17099" value="0"/>
   <variable name="z(DASYN160_btylbte)" index="17100" value="0"/>
   <variable name="z(DASYN160_etohUpdc)" index="17101" value="0"/>
   <variable name="z(DASYN160_etylace)" index="17102" value="0"/>
   <variable name="z(DASYN160_etylbte)" index="17103" value="0"/>
   <variable name="z(DASYN160_etylpte)" index="17104" value="0"/>
   <variable name="z(DASYN160_ibutoh)" index="17105" value="0"/>
   <variable name="z(DASYN160_ibutylace)" index="17106" value="0"/>
   <variable name="z(DASYN160_ibutylbte)" index="17107" value="0"/>
   <variable name="z(DASYN160_ibutylpte)" index="17108" value="0"/>
   <variable name="z(DASYN160_lacUUD)" index="17109" value="0"/>
   <variable name="z(DASYN160_ppoh)" index="17110" value="0"/>
   <variable name="z(DASYN160_ppylace)" index="17111" value="0"/>
   <variable name="z(DASYN160_ppylbte)" index="17112" value="0"/>
   <variable name="z(DASYN160_ptoh)" index="17113" value="0"/>
   <variable name="z(DASYN160_ptylpte)" index="17114" value="0"/>
   <variable name="z(DASYN160_pyr)" index="17115" value="0"/>
   <variable name="z(DASYN160_z14btd)" index="17116" value="0"/>
   <variable name="z(DASYN161_ac)" index="17117" value="0"/>
   <variable name="z(DASYN161_adpac)" index="17118" value="0"/>
   <variable name="z(DASYN161_btoh)" index="17119" value="0"/>
   <variable name="z(DASYN161_btylbte)" index="17120" value="0"/>
   <variable name="z(DASYN161_etohUpdc)" index="17121" value="0"/>
   <variable name="z(DASYN161_etylace)" index="17122" value="0"/>
   <variable name="z(DASYN161_etylbte)" index="17123" value="0"/>
   <variable name="z(DASYN161_etylpte)" index="17124" value="0"/>
   <variable name="z(DASYN161_ibutoh)" index="17125" value="0"/>
   <variable name="z(DASYN161_ibutylace)" index="17126" value="0"/>
   <variable name="z(DASYN161_ibutylbte)" index="17127" value="0"/>
   <variable name="z(DASYN161_ibutylpte)" index="17128" value="0"/>
   <variable name="z(DASYN161_lacUUD)" index="17129" value="0"/>
   <variable name="z(DASYN161_ppoh)" index="17130" value="0"/>
   <variable name="z(DASYN161_ppylace)" index="17131" value="0"/>
   <variable name="z(DASYN161_ppylbte)" index="17132" value="0"/>
   <variable name="z(DASYN161_ptoh)" index="17133" value="0"/>
   <variable name="z(DASYN161_ptylpte)" index="17134" value="0"/>
   <variable name="z(DASYN161_pyr)" index="17135" value="0"/>
   <variable name="z(DASYN161_z14btd)" index="17136" value="0"/>
   <variable name="z(DASYN180_ac)" index="17137" value="0"/>
   <variable name="z(DASYN180_adpac)" index="17138" value="0"/>
   <variable name="z(DASYN180_btoh)" index="17139" value="0"/>
   <variable name="z(DASYN180_btylbte)" index="17140" value="0"/>
   <variable name="z(DASYN180_etohUpdc)" index="17141" value="0"/>
   <variable name="z(DASYN180_etylace)" index="17142" value="0"/>
   <variable name="z(DASYN180_etylbte)" index="17143" value="0"/>
   <variable name="z(DASYN180_etylpte)" index="17144" value="0"/>
   <variable name="z(DASYN180_ibutoh)" index="17145" value="0"/>
   <variable name="z(DASYN180_ibutylace)" index="17146" value="0"/>
   <variable name="z(DASYN180_ibutylbte)" index="17147" value="0"/>
   <variable name="z(DASYN180_ibutylpte)" index="17148" value="0"/>
   <variable name="z(DASYN180_lacUUD)" index="17149" value="0"/>
   <variable name="z(DASYN180_ppoh)" index="17150" value="0"/>
   <variable name="z(DASYN180_ppylace)" index="17151" value="0"/>
   <variable name="z(DASYN180_ppylbte)" index="17152" value="0"/>
   <variable name="z(DASYN180_ptoh)" index="17153" value="0"/>
   <variable name="z(DASYN180_ptylpte)" index="17154" value="0"/>
   <variable name="z(DASYN180_pyr)" index="17155" value="0"/>
   <variable name="z(DASYN180_z14btd)" index="17156" value="0"/>
   <variable name="z(DASYN181_ac)" index="17157" value="0"/>
   <variable name="z(DASYN181_adpac)" index="17158" value="0"/>
   <variable name="z(DASYN181_btoh)" index="17159" value="0"/>
   <variable name="z(DASYN181_btylbte)" index="17160" value="0"/>
   <variable name="z(DASYN181_etohUpdc)" index="17161" value="0"/>
   <variable name="z(DASYN181_etylace)" index="17162" value="0"/>
   <variable name="z(DASYN181_etylbte)" index="17163" value="0"/>
   <variable name="z(DASYN181_etylpte)" index="17164" value="0"/>
   <variable name="z(DASYN181_ibutoh)" index="17165" value="0"/>
   <variable name="z(DASYN181_ibutylace)" index="17166" value="0"/>
   <variable name="z(DASYN181_ibutylbte)" index="17167" value="0"/>
   <variable name="z(DASYN181_ibutylpte)" index="17168" value="0"/>
   <variable name="z(DASYN181_lacUUD)" index="17169" value="0"/>
   <variable name="z(DASYN181_ppoh)" index="17170" value="0"/>
   <variable name="z(DASYN181_ppylace)" index="17171" value="0"/>
   <variable name="z(DASYN181_ppylbte)" index="17172" value="0"/>
   <variable name="z(DASYN181_ptoh)" index="17173" value="0"/>
   <variable name="z(DASYN181_ptylpte)" index="17174" value="0"/>
   <variable name="z(DASYN181_pyr)" index="17175" value="0"/>
   <variable name="z(DASYN181_z14btd)" index="17176" value="0"/>
   <variable name="z(DATPHs_ac)" index="17177" value="0"/>
   <variable name="z(DATPHs_adpac)" index="17178" value="0"/>
   <variable name="z(DATPHs_btoh)" index="17179" value="0"/>
   <variable name="z(DATPHs_btylbte)" index="17180" value="0"/>
   <variable name="z(DATPHs_etohUpdc)" index="17181" value="0"/>
   <variable name="z(DATPHs_etylace)" index="17182" value="0"/>
   <variable name="z(DATPHs_etylbte)" index="17183" value="0"/>
   <variable name="z(DATPHs_etylpte)" index="17184" value="0"/>
   <variable name="z(DATPHs_ibutoh)" index="17185" value="0"/>
   <variable name="z(DATPHs_ibutylace)" index="17186" value="0"/>
   <variable name="z(DATPHs_ibutylbte)" index="17187" value="0"/>
   <variable name="z(DATPHs_ibutylpte)" index="17188" value="0"/>
   <variable name="z(DATPHs_lacUUD)" index="17189" value="0"/>
   <variable name="z(DATPHs_ppoh)" index="17190" value="0"/>
   <variable name="z(DATPHs_ppylace)" index="17191" value="0"/>
   <variable name="z(DATPHs_ppylbte)" index="17192" value="0"/>
   <variable name="z(DATPHs_ptoh)" index="17193" value="0"/>
   <variable name="z(DATPHs_ptylpte)" index="17194" value="0"/>
   <variable name="z(DATPHs_pyr)" index="17195" value="0"/>
   <variable name="z(DATPHs_z14btd)" index="17196" value="0"/>
   <variable name="z(DB4PS_ac)" index="17197" value="0"/>
   <variable name="z(DB4PS_adpac)" index="17198" value="0"/>
   <variable name="z(DB4PS_btoh)" index="17199" value="0"/>
   <variable name="z(DB4PS_btylbte)" index="17200" value="0"/>
   <variable name="z(DB4PS_etohUpdc)" index="17201" value="0"/>
   <variable name="z(DB4PS_etylace)" index="17202" value="0"/>
   <variable name="z(DB4PS_etylbte)" index="17203" value="0"/>
   <variable name="z(DB4PS_etylpte)" index="17204" value="0"/>
   <variable name="z(DB4PS_ibutoh)" index="17205" value="0"/>
   <variable name="z(DB4PS_ibutylace)" index="17206" value="0"/>
   <variable name="z(DB4PS_ibutylbte)" index="17207" value="0"/>
   <variable name="z(DB4PS_ibutylpte)" index="17208" value="0"/>
   <variable name="z(DB4PS_lacUUD)" index="17209" value="0"/>
   <variable name="z(DB4PS_ppoh)" index="17210" value="0"/>
   <variable name="z(DB4PS_ppylace)" index="17211" value="0"/>
   <variable name="z(DB4PS_ppylbte)" index="17212" value="0"/>
   <variable name="z(DB4PS_ptoh)" index="17213" value="0"/>
   <variable name="z(DB4PS_ptylpte)" index="17214" value="0"/>
   <variable name="z(DB4PS_pyr)" index="17215" value="0"/>
   <variable name="z(DB4PS_z14btd)" index="17216" value="0"/>
   <variable name="z(DBTS_ac)" index="17217" value="0"/>
   <variable name="z(DBTS_adpac)" index="17218" value="0"/>
   <variable name="z(DBTS_btoh)" index="17219" value="0"/>
   <variable name="z(DBTS_btylbte)" index="17220" value="0"/>
   <variable name="z(DBTS_etohUpdc)" index="17221" value="0"/>
   <variable name="z(DBTS_etylace)" index="17222" value="0"/>
   <variable name="z(DBTS_etylbte)" index="17223" value="0"/>
   <variable name="z(DBTS_etylpte)" index="17224" value="0"/>
   <variable name="z(DBTS_ibutoh)" index="17225" value="0"/>
   <variable name="z(DBTS_ibutylace)" index="17226" value="0"/>
   <variable name="z(DBTS_ibutylbte)" index="17227" value="0"/>
   <variable name="z(DBTS_ibutylpte)" index="17228" value="0"/>
   <variable name="z(DBTS_lacUUD)" index="17229" value="0"/>
   <variable name="z(DBTS_ppoh)" index="17230" value="0"/>
   <variable name="z(DBTS_ppylace)" index="17231" value="0"/>
   <variable name="z(DBTS_ppylbte)" index="17232" value="0"/>
   <variable name="z(DBTS_ptoh)" index="17233" value="0"/>
   <variable name="z(DBTS_ptylpte)" index="17234" value="0"/>
   <variable name="z(DBTS_pyr)" index="17235" value="0"/>
   <variable name="z(DBTS_z14btd)" index="17236" value="0"/>
   <variable name="z(DC6PDA_ac)" index="17237" value="0"/>
   <variable name="z(DC6PDA_adpac)" index="17238" value="0"/>
   <variable name="z(DC6PDA_btoh)" index="17239" value="0"/>
   <variable name="z(DC6PDA_btylbte)" index="17240" value="0"/>
   <variable name="z(DC6PDA_etohUpdc)" index="17241" value="0"/>
   <variable name="z(DC6PDA_etylace)" index="17242" value="0"/>
   <variable name="z(DC6PDA_etylbte)" index="17243" value="0"/>
   <variable name="z(DC6PDA_etylpte)" index="17244" value="0"/>
   <variable name="z(DC6PDA_ibutoh)" index="17245" value="0"/>
   <variable name="z(DC6PDA_ibutylace)" index="17246" value="0"/>
   <variable name="z(DC6PDA_ibutylbte)" index="17247" value="0"/>
   <variable name="z(DC6PDA_ibutylpte)" index="17248" value="0"/>
   <variable name="z(DC6PDA_lacUUD)" index="17249" value="0"/>
   <variable name="z(DC6PDA_ppoh)" index="17250" value="0"/>
   <variable name="z(DC6PDA_ppylace)" index="17251" value="0"/>
   <variable name="z(DC6PDA_ppylbte)" index="17252" value="0"/>
   <variable name="z(DC6PDA_ptoh)" index="17253" value="0"/>
   <variable name="z(DC6PDA_ptylpte)" index="17254" value="0"/>
   <variable name="z(DC6PDA_pyr)" index="17255" value="0"/>
   <variable name="z(DC6PDA_z14btd)" index="17256" value="0"/>
   <variable name="z(DCAtex_ac)" index="17257" value="0"/>
   <variable name="z(DCAtex_adpac)" index="17258" value="0"/>
   <variable name="z(DCAtex_btoh)" index="17259" value="0"/>
   <variable name="z(DCAtex_btylbte)" index="17260" value="0"/>
   <variable name="z(DCAtex_etohUpdc)" index="17261" value="0"/>
   <variable name="z(DCAtex_etylace)" index="17262" value="0"/>
   <variable name="z(DCAtex_etylbte)" index="17263" value="0"/>
   <variable name="z(DCAtex_etylpte)" index="17264" value="0"/>
   <variable name="z(DCAtex_ibutoh)" index="17265" value="0"/>
   <variable name="z(DCAtex_ibutylace)" index="17266" value="0"/>
   <variable name="z(DCAtex_ibutylbte)" index="17267" value="0"/>
   <variable name="z(DCAtex_ibutylpte)" index="17268" value="0"/>
   <variable name="z(DCAtex_lacUUD)" index="17269" value="0"/>
   <variable name="z(DCAtex_ppoh)" index="17270" value="0"/>
   <variable name="z(DCAtex_ppylace)" index="17271" value="0"/>
   <variable name="z(DCAtex_ppylbte)" index="17272" value="0"/>
   <variable name="z(DCAtex_ptoh)" index="17273" value="0"/>
   <variable name="z(DCAtex_ptylpte)" index="17274" value="0"/>
   <variable name="z(DCAtex_pyr)" index="17275" value="0"/>
   <variable name="z(DCAtex_z14btd)" index="17276" value="0"/>
   <variable name="z(DCMPtex_ac)" index="17277" value="0"/>
   <variable name="z(DCMPtex_adpac)" index="17278" value="0"/>
   <variable name="z(DCMPtex_btoh)" index="17279" value="0"/>
   <variable name="z(DCMPtex_btylbte)" index="17280" value="0"/>
   <variable name="z(DCMPtex_etohUpdc)" index="17281" value="0"/>
   <variable name="z(DCMPtex_etylace)" index="17282" value="0"/>
   <variable name="z(DCMPtex_etylbte)" index="17283" value="0"/>
   <variable name="z(DCMPtex_etylpte)" index="17284" value="0"/>
   <variable name="z(DCMPtex_ibutoh)" index="17285" value="0"/>
   <variable name="z(DCMPtex_ibutylace)" index="17286" value="0"/>
   <variable name="z(DCMPtex_ibutylbte)" index="17287" value="0"/>
   <variable name="z(DCMPtex_ibutylpte)" index="17288" value="0"/>
   <variable name="z(DCMPtex_lacUUD)" index="17289" value="0"/>
   <variable name="z(DCMPtex_ppoh)" index="17290" value="0"/>
   <variable name="z(DCMPtex_ppylace)" index="17291" value="0"/>
   <variable name="z(DCMPtex_ppylbte)" index="17292" value="0"/>
   <variable name="z(DCMPtex_ptoh)" index="17293" value="0"/>
   <variable name="z(DCMPtex_ptylpte)" index="17294" value="0"/>
   <variable name="z(DCMPtex_pyr)" index="17295" value="0"/>
   <variable name="z(DCMPtex_z14btd)" index="17296" value="0"/>
   <variable name="z(DCTPD_ac)" index="17297" value="0"/>
   <variable name="z(DCTPD_adpac)" index="17298" value="0"/>
   <variable name="z(DCTPD_btoh)" index="17299" value="0"/>
   <variable name="z(DCTPD_btylbte)" index="17300" value="0"/>
   <variable name="z(DCTPD_etohUpdc)" index="17301" value="0"/>
   <variable name="z(DCTPD_etylace)" index="17302" value="0"/>
   <variable name="z(DCTPD_etylbte)" index="17303" value="0"/>
   <variable name="z(DCTPD_etylpte)" index="17304" value="0"/>
   <variable name="z(DCTPD_ibutoh)" index="17305" value="0"/>
   <variable name="z(DCTPD_ibutylace)" index="17306" value="0"/>
   <variable name="z(DCTPD_ibutylbte)" index="17307" value="0"/>
   <variable name="z(DCTPD_ibutylpte)" index="17308" value="0"/>
   <variable name="z(DCTPD_lacUUD)" index="17309" value="0"/>
   <variable name="z(DCTPD_ppoh)" index="17310" value="0"/>
   <variable name="z(DCTPD_ppylace)" index="17311" value="0"/>
   <variable name="z(DCTPD_ppylbte)" index="17312" value="0"/>
   <variable name="z(DCTPD_ptoh)" index="17313" value="0"/>
   <variable name="z(DCTPD_ptylpte)" index="17314" value="0"/>
   <variable name="z(DCTPD_pyr)" index="17315" value="0"/>
   <variable name="z(DCTPD_z14btd)" index="17316" value="0"/>
   <variable name="z(DCYTD_ac)" index="17317" value="0"/>
   <variable name="z(DCYTD_adpac)" index="17318" value="0"/>
   <variable name="z(DCYTD_btoh)" index="17319" value="0"/>
   <variable name="z(DCYTD_btylbte)" index="17320" value="0"/>
   <variable name="z(DCYTD_etohUpdc)" index="17321" value="0"/>
   <variable name="z(DCYTD_etylace)" index="17322" value="0"/>
   <variable name="z(DCYTD_etylbte)" index="17323" value="0"/>
   <variable name="z(DCYTD_etylpte)" index="17324" value="0"/>
   <variable name="z(DCYTD_ibutoh)" index="17325" value="0"/>
   <variable name="z(DCYTD_ibutylace)" index="17326" value="0"/>
   <variable name="z(DCYTD_ibutylbte)" index="17327" value="0"/>
   <variable name="z(DCYTD_ibutylpte)" index="17328" value="0"/>
   <variable name="z(DCYTD_lacUUD)" index="17329" value="0"/>
   <variable name="z(DCYTD_ppoh)" index="17330" value="0"/>
   <variable name="z(DCYTD_ppylace)" index="17331" value="0"/>
   <variable name="z(DCYTD_ppylbte)" index="17332" value="0"/>
   <variable name="z(DCYTD_ptoh)" index="17333" value="0"/>
   <variable name="z(DCYTD_ptylpte)" index="17334" value="0"/>
   <variable name="z(DCYTD_pyr)" index="17335" value="0"/>
   <variable name="z(DCYTD_z14btd)" index="17336" value="0"/>
   <variable name="z(DCYTt2pp_ac)" index="17337" value="0"/>
   <variable name="z(DCYTt2pp_adpac)" index="17338" value="0"/>
   <variable name="z(DCYTt2pp_btoh)" index="17339" value="0"/>
   <variable name="z(DCYTt2pp_btylbte)" index="17340" value="0"/>
   <variable name="z(DCYTt2pp_etohUpdc)" index="17341" value="0"/>
   <variable name="z(DCYTt2pp_etylace)" index="17342" value="0"/>
   <variable name="z(DCYTt2pp_etylbte)" index="17343" value="0"/>
   <variable name="z(DCYTt2pp_etylpte)" index="17344" value="0"/>
   <variable name="z(DCYTt2pp_ibutoh)" index="17345" value="0"/>
   <variable name="z(DCYTt2pp_ibutylace)" index="17346" value="0"/>
   <variable name="z(DCYTt2pp_ibutylbte)" index="17347" value="0"/>
   <variable name="z(DCYTt2pp_ibutylpte)" index="17348" value="0"/>
   <variable name="z(DCYTt2pp_lacUUD)" index="17349" value="0"/>
   <variable name="z(DCYTt2pp_ppoh)" index="17350" value="0"/>
   <variable name="z(DCYTt2pp_ppylace)" index="17351" value="0"/>
   <variable name="z(DCYTt2pp_ppylbte)" index="17352" value="0"/>
   <variable name="z(DCYTt2pp_ptoh)" index="17353" value="0"/>
   <variable name="z(DCYTt2pp_ptylpte)" index="17354" value="0"/>
   <variable name="z(DCYTt2pp_pyr)" index="17355" value="0"/>
   <variable name="z(DCYTt2pp_z14btd)" index="17356" value="0"/>
   <variable name="z(DCYTtex_ac)" index="17357" value="0"/>
   <variable name="z(DCYTtex_adpac)" index="17358" value="0"/>
   <variable name="z(DCYTtex_btoh)" index="17359" value="0"/>
   <variable name="z(DCYTtex_btylbte)" index="17360" value="0"/>
   <variable name="z(DCYTtex_etohUpdc)" index="17361" value="0"/>
   <variable name="z(DCYTtex_etylace)" index="17362" value="0"/>
   <variable name="z(DCYTtex_etylbte)" index="17363" value="0"/>
   <variable name="z(DCYTtex_etylpte)" index="17364" value="0"/>
   <variable name="z(DCYTtex_ibutoh)" index="17365" value="0"/>
   <variable name="z(DCYTtex_ibutylace)" index="17366" value="0"/>
   <variable name="z(DCYTtex_ibutylbte)" index="17367" value="0"/>
   <variable name="z(DCYTtex_ibutylpte)" index="17368" value="0"/>
   <variable name="z(DCYTtex_lacUUD)" index="17369" value="0"/>
   <variable name="z(DCYTtex_ppoh)" index="17370" value="0"/>
   <variable name="z(DCYTtex_ppylace)" index="17371" value="0"/>
   <variable name="z(DCYTtex_ppylbte)" index="17372" value="0"/>
   <variable name="z(DCYTtex_ptoh)" index="17373" value="0"/>
   <variable name="z(DCYTtex_ptylpte)" index="17374" value="0"/>
   <variable name="z(DCYTtex_pyr)" index="17375" value="0"/>
   <variable name="z(DCYTtex_z14btd)" index="17376" value="0"/>
   <variable name="z(DDCAtexi_ac)" index="17377" value="0"/>
   <variable name="z(DDCAtexi_adpac)" index="17378" value="0"/>
   <variable name="z(DDCAtexi_btoh)" index="17379" value="0"/>
   <variable name="z(DDCAtexi_btylbte)" index="17380" value="0"/>
   <variable name="z(DDCAtexi_etohUpdc)" index="17381" value="0"/>
   <variable name="z(DDCAtexi_etylace)" index="17382" value="0"/>
   <variable name="z(DDCAtexi_etylbte)" index="17383" value="0"/>
   <variable name="z(DDCAtexi_etylpte)" index="17384" value="0"/>
   <variable name="z(DDCAtexi_ibutoh)" index="17385" value="0"/>
   <variable name="z(DDCAtexi_ibutylace)" index="17386" value="0"/>
   <variable name="z(DDCAtexi_ibutylbte)" index="17387" value="0"/>
   <variable name="z(DDCAtexi_ibutylpte)" index="17388" value="0"/>
   <variable name="z(DDCAtexi_lacUUD)" index="17389" value="0"/>
   <variable name="z(DDCAtexi_ppoh)" index="17390" value="0"/>
   <variable name="z(DDCAtexi_ppylace)" index="17391" value="0"/>
   <variable name="z(DDCAtexi_ppylbte)" index="17392" value="0"/>
   <variable name="z(DDCAtexi_ptoh)" index="17393" value="0"/>
   <variable name="z(DDCAtexi_ptylpte)" index="17394" value="0"/>
   <variable name="z(DDCAtexi_pyr)" index="17395" value="0"/>
   <variable name="z(DDCAtexi_z14btd)" index="17396" value="0"/>
   <variable name="z(DDGALK_ac)" index="17397" value="0"/>
   <variable name="z(DDGALK_adpac)" index="17398" value="0"/>
   <variable name="z(DDGALK_btoh)" index="17399" value="0"/>
   <variable name="z(DDGALK_btylbte)" index="17400" value="0"/>
   <variable name="z(DDGALK_etohUpdc)" index="17401" value="0"/>
   <variable name="z(DDGALK_etylace)" index="17402" value="0"/>
   <variable name="z(DDGALK_etylbte)" index="17403" value="0"/>
   <variable name="z(DDGALK_etylpte)" index="17404" value="0"/>
   <variable name="z(DDGALK_ibutoh)" index="17405" value="0"/>
   <variable name="z(DDGALK_ibutylace)" index="17406" value="0"/>
   <variable name="z(DDGALK_ibutylbte)" index="17407" value="0"/>
   <variable name="z(DDGALK_ibutylpte)" index="17408" value="0"/>
   <variable name="z(DDGALK_lacUUD)" index="17409" value="0"/>
   <variable name="z(DDGALK_ppoh)" index="17410" value="0"/>
   <variable name="z(DDGALK_ppylace)" index="17411" value="0"/>
   <variable name="z(DDGALK_ppylbte)" index="17412" value="0"/>
   <variable name="z(DDGALK_ptoh)" index="17413" value="0"/>
   <variable name="z(DDGALK_ptylpte)" index="17414" value="0"/>
   <variable name="z(DDGALK_pyr)" index="17415" value="0"/>
   <variable name="z(DDGALK_z14btd)" index="17416" value="0"/>
   <variable name="z(DDGLCNt2rpp_ac)" index="17417" value="0"/>
   <variable name="z(DDGLCNt2rpp_adpac)" index="17418" value="0"/>
   <variable name="z(DDGLCNt2rpp_btoh)" index="17419" value="0"/>
   <variable name="z(DDGLCNt2rpp_btylbte)" index="17420" value="0"/>
   <variable name="z(DDGLCNt2rpp_etohUpdc)" index="17421" value="0"/>
   <variable name="z(DDGLCNt2rpp_etylace)" index="17422" value="0"/>
   <variable name="z(DDGLCNt2rpp_etylbte)" index="17423" value="0"/>
   <variable name="z(DDGLCNt2rpp_etylpte)" index="17424" value="0"/>
   <variable name="z(DDGLCNt2rpp_ibutoh)" index="17425" value="0"/>
   <variable name="z(DDGLCNt2rpp_ibutylace)" index="17426" value="0"/>
   <variable name="z(DDGLCNt2rpp_ibutylbte)" index="17427" value="0"/>
   <variable name="z(DDGLCNt2rpp_ibutylpte)" index="17428" value="0"/>
   <variable name="z(DDGLCNt2rpp_lacUUD)" index="17429" value="0"/>
   <variable name="z(DDGLCNt2rpp_ppoh)" index="17430" value="0"/>
   <variable name="z(DDGLCNt2rpp_ppylace)" index="17431" value="0"/>
   <variable name="z(DDGLCNt2rpp_ppylbte)" index="17432" value="0"/>
   <variable name="z(DDGLCNt2rpp_ptoh)" index="17433" value="0"/>
   <variable name="z(DDGLCNt2rpp_ptylpte)" index="17434" value="0"/>
   <variable name="z(DDGLCNt2rpp_pyr)" index="17435" value="0"/>
   <variable name="z(DDGLCNt2rpp_z14btd)" index="17436" value="0"/>
   <variable name="z(DDGLCNtex_ac)" index="17437" value="0"/>
   <variable name="z(DDGLCNtex_adpac)" index="17438" value="0"/>
   <variable name="z(DDGLCNtex_btoh)" index="17439" value="0"/>
   <variable name="z(DDGLCNtex_btylbte)" index="17440" value="0"/>
   <variable name="z(DDGLCNtex_etohUpdc)" index="17441" value="0"/>
   <variable name="z(DDGLCNtex_etylace)" index="17442" value="0"/>
   <variable name="z(DDGLCNtex_etylbte)" index="17443" value="0"/>
   <variable name="z(DDGLCNtex_etylpte)" index="17444" value="0"/>
   <variable name="z(DDGLCNtex_ibutoh)" index="17445" value="0"/>
   <variable name="z(DDGLCNtex_ibutylace)" index="17446" value="0"/>
   <variable name="z(DDGLCNtex_ibutylbte)" index="17447" value="0"/>
   <variable name="z(DDGLCNtex_ibutylpte)" index="17448" value="0"/>
   <variable name="z(DDGLCNtex_lacUUD)" index="17449" value="0"/>
   <variable name="z(DDGLCNtex_ppoh)" index="17450" value="0"/>
   <variable name="z(DDGLCNtex_ppylace)" index="17451" value="0"/>
   <variable name="z(DDGLCNtex_ppylbte)" index="17452" value="0"/>
   <variable name="z(DDGLCNtex_ptoh)" index="17453" value="0"/>
   <variable name="z(DDGLCNtex_ptylpte)" index="17454" value="0"/>
   <variable name="z(DDGLCNtex_pyr)" index="17455" value="0"/>
   <variable name="z(DDGLCNtex_z14btd)" index="17456" value="0"/>
   <variable name="z(DDGLK_ac)" index="17457" value="0"/>
   <variable name="z(DDGLK_adpac)" index="17458" value="0"/>
   <variable name="z(DDGLK_btoh)" index="17459" value="0"/>
   <variable name="z(DDGLK_btylbte)" index="17460" value="0"/>
   <variable name="z(DDGLK_etohUpdc)" index="17461" value="0"/>
   <variable name="z(DDGLK_etylace)" index="17462" value="0"/>
   <variable name="z(DDGLK_etylbte)" index="17463" value="0"/>
   <variable name="z(DDGLK_etylpte)" index="17464" value="0"/>
   <variable name="z(DDGLK_ibutoh)" index="17465" value="0"/>
   <variable name="z(DDGLK_ibutylace)" index="17466" value="0"/>
   <variable name="z(DDGLK_ibutylbte)" index="17467" value="0"/>
   <variable name="z(DDGLK_ibutylpte)" index="17468" value="0"/>
   <variable name="z(DDGLK_lacUUD)" index="17469" value="0"/>
   <variable name="z(DDGLK_ppoh)" index="17470" value="0"/>
   <variable name="z(DDGLK_ppylace)" index="17471" value="0"/>
   <variable name="z(DDGLK_ppylbte)" index="17472" value="0"/>
   <variable name="z(DDGLK_ptoh)" index="17473" value="0"/>
   <variable name="z(DDGLK_ptylpte)" index="17474" value="0"/>
   <variable name="z(DDGLK_pyr)" index="17475" value="0"/>
   <variable name="z(DDGLK_z14btd)" index="17476" value="0"/>
   <variable name="z(DDPA_ac)" index="17477" value="0"/>
   <variable name="z(DDPA_adpac)" index="17478" value="0"/>
   <variable name="z(DDPA_btoh)" index="17479" value="0"/>
   <variable name="z(DDPA_btylbte)" index="17480" value="0"/>
   <variable name="z(DDPA_etohUpdc)" index="17481" value="0"/>
   <variable name="z(DDPA_etylace)" index="17482" value="0"/>
   <variable name="z(DDPA_etylbte)" index="17483" value="0"/>
   <variable name="z(DDPA_etylpte)" index="17484" value="0"/>
   <variable name="z(DDPA_ibutoh)" index="17485" value="0"/>
   <variable name="z(DDPA_ibutylace)" index="17486" value="0"/>
   <variable name="z(DDPA_ibutylbte)" index="17487" value="0"/>
   <variable name="z(DDPA_ibutylpte)" index="17488" value="0"/>
   <variable name="z(DDPA_lacUUD)" index="17489" value="0"/>
   <variable name="z(DDPA_ppoh)" index="17490" value="0"/>
   <variable name="z(DDPA_ppylace)" index="17491" value="0"/>
   <variable name="z(DDPA_ppylbte)" index="17492" value="0"/>
   <variable name="z(DDPA_ptoh)" index="17493" value="0"/>
   <variable name="z(DDPA_ptylpte)" index="17494" value="0"/>
   <variable name="z(DDPA_pyr)" index="17495" value="0"/>
   <variable name="z(DDPA_z14btd)" index="17496" value="0"/>
   <variable name="z(DDPGALA_ac)" index="17497" value="0"/>
   <variable name="z(DDPGALA_adpac)" index="17498" value="0"/>
   <variable name="z(DDPGALA_btoh)" index="17499" value="0"/>
   <variable name="z(DDPGALA_btylbte)" index="17500" value="0"/>
   <variable name="z(DDPGALA_etohUpdc)" index="17501" value="0"/>
   <variable name="z(DDPGALA_etylace)" index="17502" value="0"/>
   <variable name="z(DDPGALA_etylbte)" index="17503" value="0"/>
   <variable name="z(DDPGALA_etylpte)" index="17504" value="0"/>
   <variable name="z(DDPGALA_ibutoh)" index="17505" value="0"/>
   <variable name="z(DDPGALA_ibutylace)" index="17506" value="0"/>
   <variable name="z(DDPGALA_ibutylbte)" index="17507" value="0"/>
   <variable name="z(DDPGALA_ibutylpte)" index="17508" value="0"/>
   <variable name="z(DDPGALA_lacUUD)" index="17509" value="0"/>
   <variable name="z(DDPGALA_ppoh)" index="17510" value="0"/>
   <variable name="z(DDPGALA_ppylace)" index="17511" value="0"/>
   <variable name="z(DDPGALA_ppylbte)" index="17512" value="0"/>
   <variable name="z(DDPGALA_ptoh)" index="17513" value="0"/>
   <variable name="z(DDPGALA_ptylpte)" index="17514" value="0"/>
   <variable name="z(DDPGALA_pyr)" index="17515" value="0"/>
   <variable name="z(DDPGALA_z14btd)" index="17516" value="0"/>
   <variable name="z(DGK1_ac)" index="17517" value="0"/>
   <variable name="z(DGK1_adpac)" index="17518" value="0"/>
   <variable name="z(DGK1_btoh)" index="17519" value="0"/>
   <variable name="z(DGK1_btylbte)" index="17520" value="0"/>
   <variable name="z(DGK1_etohUpdc)" index="17521" value="0"/>
   <variable name="z(DGK1_etylace)" index="17522" value="0"/>
   <variable name="z(DGK1_etylbte)" index="17523" value="0"/>
   <variable name="z(DGK1_etylpte)" index="17524" value="0"/>
   <variable name="z(DGK1_ibutoh)" index="17525" value="0"/>
   <variable name="z(DGK1_ibutylace)" index="17526" value="0"/>
   <variable name="z(DGK1_ibutylbte)" index="17527" value="0"/>
   <variable name="z(DGK1_ibutylpte)" index="17528" value="0"/>
   <variable name="z(DGK1_lacUUD)" index="17529" value="0"/>
   <variable name="z(DGK1_ppoh)" index="17530" value="0"/>
   <variable name="z(DGK1_ppylace)" index="17531" value="0"/>
   <variable name="z(DGK1_ppylbte)" index="17532" value="0"/>
   <variable name="z(DGK1_ptoh)" index="17533" value="0"/>
   <variable name="z(DGK1_ptylpte)" index="17534" value="0"/>
   <variable name="z(DGK1_pyr)" index="17535" value="0"/>
   <variable name="z(DGK1_z14btd)" index="17536" value="0"/>
   <variable name="z(DGMPtex_ac)" index="17537" value="0"/>
   <variable name="z(DGMPtex_adpac)" index="17538" value="0"/>
   <variable name="z(DGMPtex_btoh)" index="17539" value="0"/>
   <variable name="z(DGMPtex_btylbte)" index="17540" value="0"/>
   <variable name="z(DGMPtex_etohUpdc)" index="17541" value="0"/>
   <variable name="z(DGMPtex_etylace)" index="17542" value="0"/>
   <variable name="z(DGMPtex_etylbte)" index="17543" value="0"/>
   <variable name="z(DGMPtex_etylpte)" index="17544" value="0"/>
   <variable name="z(DGMPtex_ibutoh)" index="17545" value="0"/>
   <variable name="z(DGMPtex_ibutylace)" index="17546" value="0"/>
   <variable name="z(DGMPtex_ibutylbte)" index="17547" value="0"/>
   <variable name="z(DGMPtex_ibutylpte)" index="17548" value="0"/>
   <variable name="z(DGMPtex_lacUUD)" index="17549" value="0"/>
   <variable name="z(DGMPtex_ppoh)" index="17550" value="0"/>
   <variable name="z(DGMPtex_ppylace)" index="17551" value="0"/>
   <variable name="z(DGMPtex_ppylbte)" index="17552" value="0"/>
   <variable name="z(DGMPtex_ptoh)" index="17553" value="0"/>
   <variable name="z(DGMPtex_ptylpte)" index="17554" value="0"/>
   <variable name="z(DGMPtex_pyr)" index="17555" value="0"/>
   <variable name="z(DGMPtex_z14btd)" index="17556" value="0"/>
   <variable name="z(DGSNt2pp_ac)" index="17557" value="0"/>
   <variable name="z(DGSNt2pp_adpac)" index="17558" value="0"/>
   <variable name="z(DGSNt2pp_btoh)" index="17559" value="0"/>
   <variable name="z(DGSNt2pp_btylbte)" index="17560" value="0"/>
   <variable name="z(DGSNt2pp_etohUpdc)" index="17561" value="0"/>
   <variable name="z(DGSNt2pp_etylace)" index="17562" value="0"/>
   <variable name="z(DGSNt2pp_etylbte)" index="17563" value="0"/>
   <variable name="z(DGSNt2pp_etylpte)" index="17564" value="0"/>
   <variable name="z(DGSNt2pp_ibutoh)" index="17565" value="0"/>
   <variable name="z(DGSNt2pp_ibutylace)" index="17566" value="0"/>
   <variable name="z(DGSNt2pp_ibutylbte)" index="17567" value="0"/>
   <variable name="z(DGSNt2pp_ibutylpte)" index="17568" value="0"/>
   <variable name="z(DGSNt2pp_lacUUD)" index="17569" value="0"/>
   <variable name="z(DGSNt2pp_ppoh)" index="17570" value="0"/>
   <variable name="z(DGSNt2pp_ppylace)" index="17571" value="0"/>
   <variable name="z(DGSNt2pp_ppylbte)" index="17572" value="0"/>
   <variable name="z(DGSNt2pp_ptoh)" index="17573" value="0"/>
   <variable name="z(DGSNt2pp_ptylpte)" index="17574" value="0"/>
   <variable name="z(DGSNt2pp_pyr)" index="17575" value="0"/>
   <variable name="z(DGSNt2pp_z14btd)" index="17576" value="0"/>
   <variable name="z(DGSNtex_ac)" index="17577" value="0"/>
   <variable name="z(DGSNtex_adpac)" index="17578" value="0"/>
   <variable name="z(DGSNtex_btoh)" index="17579" value="0"/>
   <variable name="z(DGSNtex_btylbte)" index="17580" value="0"/>
   <variable name="z(DGSNtex_etohUpdc)" index="17581" value="0"/>
   <variable name="z(DGSNtex_etylace)" index="17582" value="0"/>
   <variable name="z(DGSNtex_etylbte)" index="17583" value="0"/>
   <variable name="z(DGSNtex_etylpte)" index="17584" value="0"/>
   <variable name="z(DGSNtex_ibutoh)" index="17585" value="0"/>
   <variable name="z(DGSNtex_ibutylace)" index="17586" value="0"/>
   <variable name="z(DGSNtex_ibutylbte)" index="17587" value="0"/>
   <variable name="z(DGSNtex_ibutylpte)" index="17588" value="0"/>
   <variable name="z(DGSNtex_lacUUD)" index="17589" value="0"/>
   <variable name="z(DGSNtex_ppoh)" index="17590" value="0"/>
   <variable name="z(DGSNtex_ppylace)" index="17591" value="0"/>
   <variable name="z(DGSNtex_ppylbte)" index="17592" value="0"/>
   <variable name="z(DGSNtex_ptoh)" index="17593" value="0"/>
   <variable name="z(DGSNtex_ptylpte)" index="17594" value="0"/>
   <variable name="z(DGSNtex_pyr)" index="17595" value="0"/>
   <variable name="z(DGSNtex_z14btd)" index="17596" value="0"/>
   <variable name="z(DGUNC_ac)" index="17597" value="0"/>
   <variable name="z(DGUNC_adpac)" index="17598" value="0"/>
   <variable name="z(DGUNC_btoh)" index="17599" value="0"/>
   <variable name="z(DGUNC_btylbte)" index="17600" value="0"/>
   <variable name="z(DGUNC_etohUpdc)" index="17601" value="0"/>
   <variable name="z(DGUNC_etylace)" index="17602" value="0"/>
   <variable name="z(DGUNC_etylbte)" index="17603" value="0"/>
   <variable name="z(DGUNC_etylpte)" index="17604" value="0"/>
   <variable name="z(DGUNC_ibutoh)" index="17605" value="0"/>
   <variable name="z(DGUNC_ibutylace)" index="17606" value="0"/>
   <variable name="z(DGUNC_ibutylbte)" index="17607" value="0"/>
   <variable name="z(DGUNC_ibutylpte)" index="17608" value="0"/>
   <variable name="z(DGUNC_lacUUD)" index="17609" value="0"/>
   <variable name="z(DGUNC_ppoh)" index="17610" value="0"/>
   <variable name="z(DGUNC_ppylace)" index="17611" value="0"/>
   <variable name="z(DGUNC_ppylbte)" index="17612" value="0"/>
   <variable name="z(DGUNC_ptoh)" index="17613" value="0"/>
   <variable name="z(DGUNC_ptylpte)" index="17614" value="0"/>
   <variable name="z(DGUNC_pyr)" index="17615" value="0"/>
   <variable name="z(DGUNC_z14btd)" index="17616" value="0"/>
   <variable name="z(DHACOAH_ac)" index="17617" value="0"/>
   <variable name="z(DHACOAH_adpac)" index="17618" value="0"/>
   <variable name="z(DHACOAH_btoh)" index="17619" value="0"/>
   <variable name="z(DHACOAH_btylbte)" index="17620" value="0"/>
   <variable name="z(DHACOAH_etohUpdc)" index="17621" value="0"/>
   <variable name="z(DHACOAH_etylace)" index="17622" value="0"/>
   <variable name="z(DHACOAH_etylbte)" index="17623" value="0"/>
   <variable name="z(DHACOAH_etylpte)" index="17624" value="0"/>
   <variable name="z(DHACOAH_ibutoh)" index="17625" value="0"/>
   <variable name="z(DHACOAH_ibutylace)" index="17626" value="0"/>
   <variable name="z(DHACOAH_ibutylbte)" index="17627" value="0"/>
   <variable name="z(DHACOAH_ibutylpte)" index="17628" value="0"/>
   <variable name="z(DHACOAH_lacUUD)" index="17629" value="0"/>
   <variable name="z(DHACOAH_ppoh)" index="17630" value="0"/>
   <variable name="z(DHACOAH_ppylace)" index="17631" value="0"/>
   <variable name="z(DHACOAH_ppylbte)" index="17632" value="0"/>
   <variable name="z(DHACOAH_ptoh)" index="17633" value="0"/>
   <variable name="z(DHACOAH_ptylpte)" index="17634" value="0"/>
   <variable name="z(DHACOAH_pyr)" index="17635" value="0"/>
   <variable name="z(DHACOAH_z14btd)" index="17636" value="0"/>
   <variable name="z(DHAD1_ac)" index="17637" value="0"/>
   <variable name="z(DHAD1_adpac)" index="17638" value="0"/>
   <variable name="z(DHAD1_btoh)" index="17639" value="0"/>
   <variable name="z(DHAD1_btylbte)" index="17640" value="0"/>
   <variable name="z(DHAD1_etohUpdc)" index="17641" value="0"/>
   <variable name="z(DHAD1_etylace)" index="17642" value="0"/>
   <variable name="z(DHAD1_etylbte)" index="17643" value="0"/>
   <variable name="z(DHAD1_etylpte)" index="17644" value="0"/>
   <variable name="z(DHAD1_ibutoh)" index="17645" value="0"/>
   <variable name="z(DHAD1_ibutylace)" index="17646" value="0"/>
   <variable name="z(DHAD1_ibutylbte)" index="17647" value="0"/>
   <variable name="z(DHAD1_ibutylpte)" index="17648" value="0"/>
   <variable name="z(DHAD1_lacUUD)" index="17649" value="0"/>
   <variable name="z(DHAD1_ppoh)" index="17650" value="0"/>
   <variable name="z(DHAD1_ppylace)" index="17651" value="0"/>
   <variable name="z(DHAD1_ppylbte)" index="17652" value="0"/>
   <variable name="z(DHAD1_ptoh)" index="17653" value="0"/>
   <variable name="z(DHAD1_ptylpte)" index="17654" value="0"/>
   <variable name="z(DHAD1_pyr)" index="17655" value="0"/>
   <variable name="z(DHAD1_z14btd)" index="17656" value="0"/>
   <variable name="z(DHAD2_ac)" index="17657" value="0"/>
   <variable name="z(DHAD2_adpac)" index="17658" value="0"/>
   <variable name="z(DHAD2_btoh)" index="17659" value="0"/>
   <variable name="z(DHAD2_btylbte)" index="17660" value="0"/>
   <variable name="z(DHAD2_etohUpdc)" index="17661" value="0"/>
   <variable name="z(DHAD2_etylace)" index="17662" value="0"/>
   <variable name="z(DHAD2_etylbte)" index="17663" value="0"/>
   <variable name="z(DHAD2_etylpte)" index="17664" value="0"/>
   <variable name="z(DHAD2_ibutoh)" index="17665" value="0"/>
   <variable name="z(DHAD2_ibutylace)" index="17666" value="0"/>
   <variable name="z(DHAD2_ibutylbte)" index="17667" value="0"/>
   <variable name="z(DHAD2_ibutylpte)" index="17668" value="0"/>
   <variable name="z(DHAD2_lacUUD)" index="17669" value="0"/>
   <variable name="z(DHAD2_ppoh)" index="17670" value="0"/>
   <variable name="z(DHAD2_ppylace)" index="17671" value="0"/>
   <variable name="z(DHAD2_ppylbte)" index="17672" value="0"/>
   <variable name="z(DHAD2_ptoh)" index="17673" value="0"/>
   <variable name="z(DHAD2_ptylpte)" index="17674" value="0"/>
   <variable name="z(DHAD2_pyr)" index="17675" value="0"/>
   <variable name="z(DHAD2_z14btd)" index="17676" value="0"/>
   <variable name="z(DHAPT_ac)" index="17677" value="0"/>
   <variable name="z(DHAPT_adpac)" index="17678" value="0"/>
   <variable name="z(DHAPT_btoh)" index="17679" value="0"/>
   <variable name="z(DHAPT_btylbte)" index="17680" value="0"/>
   <variable name="z(DHAPT_etohUpdc)" index="17681" value="0"/>
   <variable name="z(DHAPT_etylace)" index="17682" value="0"/>
   <variable name="z(DHAPT_etylbte)" index="17683" value="0"/>
   <variable name="z(DHAPT_etylpte)" index="17684" value="0"/>
   <variable name="z(DHAPT_ibutoh)" index="17685" value="0"/>
   <variable name="z(DHAPT_ibutylace)" index="17686" value="0"/>
   <variable name="z(DHAPT_ibutylbte)" index="17687" value="0"/>
   <variable name="z(DHAPT_ibutylpte)" index="17688" value="0"/>
   <variable name="z(DHAPT_lacUUD)" index="17689" value="0"/>
   <variable name="z(DHAPT_ppoh)" index="17690" value="0"/>
   <variable name="z(DHAPT_ppylace)" index="17691" value="0"/>
   <variable name="z(DHAPT_ppylbte)" index="17692" value="0"/>
   <variable name="z(DHAPT_ptoh)" index="17693" value="0"/>
   <variable name="z(DHAPT_ptylpte)" index="17694" value="0"/>
   <variable name="z(DHAPT_pyr)" index="17695" value="0"/>
   <variable name="z(DHAPT_z14btd)" index="17696" value="0"/>
   <variable name="z(DHAtex_ac)" index="17697" value="0"/>
   <variable name="z(DHAtex_adpac)" index="17698" value="0"/>
   <variable name="z(DHAtex_btoh)" index="17699" value="0"/>
   <variable name="z(DHAtex_btylbte)" index="17700" value="0"/>
   <variable name="z(DHAtex_etohUpdc)" index="17701" value="0"/>
   <variable name="z(DHAtex_etylace)" index="17702" value="0"/>
   <variable name="z(DHAtex_etylbte)" index="17703" value="0"/>
   <variable name="z(DHAtex_etylpte)" index="17704" value="0"/>
   <variable name="z(DHAtex_ibutoh)" index="17705" value="0"/>
   <variable name="z(DHAtex_ibutylace)" index="17706" value="0"/>
   <variable name="z(DHAtex_ibutylbte)" index="17707" value="0"/>
   <variable name="z(DHAtex_ibutylpte)" index="17708" value="0"/>
   <variable name="z(DHAtex_lacUUD)" index="17709" value="0"/>
   <variable name="z(DHAtex_ppoh)" index="17710" value="0"/>
   <variable name="z(DHAtex_ppylace)" index="17711" value="0"/>
   <variable name="z(DHAtex_ppylbte)" index="17712" value="0"/>
   <variable name="z(DHAtex_ptoh)" index="17713" value="0"/>
   <variable name="z(DHAtex_ptylpte)" index="17714" value="0"/>
   <variable name="z(DHAtex_pyr)" index="17715" value="0"/>
   <variable name="z(DHAtex_z14btd)" index="17716" value="0"/>
   <variable name="z(DHAtpp_ac)" index="17717" value="0"/>
   <variable name="z(DHAtpp_adpac)" index="17718" value="0"/>
   <variable name="z(DHAtpp_btoh)" index="17719" value="0"/>
   <variable name="z(DHAtpp_btylbte)" index="17720" value="0"/>
   <variable name="z(DHAtpp_etohUpdc)" index="17721" value="0"/>
   <variable name="z(DHAtpp_etylace)" index="17722" value="0"/>
   <variable name="z(DHAtpp_etylbte)" index="17723" value="0"/>
   <variable name="z(DHAtpp_etylpte)" index="17724" value="0"/>
   <variable name="z(DHAtpp_ibutoh)" index="17725" value="0"/>
   <variable name="z(DHAtpp_ibutylace)" index="17726" value="0"/>
   <variable name="z(DHAtpp_ibutylbte)" index="17727" value="0"/>
   <variable name="z(DHAtpp_ibutylpte)" index="17728" value="0"/>
   <variable name="z(DHAtpp_lacUUD)" index="17729" value="0"/>
   <variable name="z(DHAtpp_ppoh)" index="17730" value="0"/>
   <variable name="z(DHAtpp_ppylace)" index="17731" value="0"/>
   <variable name="z(DHAtpp_ppylbte)" index="17732" value="0"/>
   <variable name="z(DHAtpp_ptoh)" index="17733" value="0"/>
   <variable name="z(DHAtpp_ptylpte)" index="17734" value="0"/>
   <variable name="z(DHAtpp_pyr)" index="17735" value="0"/>
   <variable name="z(DHAtpp_z14btd)" index="17736" value="0"/>
   <variable name="z(DHBD_ac)" index="17737" value="0"/>
   <variable name="z(DHBD_adpac)" index="17738" value="0"/>
   <variable name="z(DHBD_btoh)" index="17739" value="0"/>
   <variable name="z(DHBD_btylbte)" index="17740" value="0"/>
   <variable name="z(DHBD_etohUpdc)" index="17741" value="0"/>
   <variable name="z(DHBD_etylace)" index="17742" value="0"/>
   <variable name="z(DHBD_etylbte)" index="17743" value="0"/>
   <variable name="z(DHBD_etylpte)" index="17744" value="0"/>
   <variable name="z(DHBD_ibutoh)" index="17745" value="0"/>
   <variable name="z(DHBD_ibutylace)" index="17746" value="0"/>
   <variable name="z(DHBD_ibutylbte)" index="17747" value="0"/>
   <variable name="z(DHBD_ibutylpte)" index="17748" value="0"/>
   <variable name="z(DHBD_lacUUD)" index="17749" value="0"/>
   <variable name="z(DHBD_ppoh)" index="17750" value="0"/>
   <variable name="z(DHBD_ppylace)" index="17751" value="0"/>
   <variable name="z(DHBD_ppylbte)" index="17752" value="0"/>
   <variable name="z(DHBD_ptoh)" index="17753" value="0"/>
   <variable name="z(DHBD_ptylpte)" index="17754" value="0"/>
   <variable name="z(DHBD_pyr)" index="17755" value="0"/>
   <variable name="z(DHBD_z14btd)" index="17756" value="0"/>
   <variable name="z(DHBS_ac)" index="17757" value="0"/>
   <variable name="z(DHBS_adpac)" index="17758" value="0"/>
   <variable name="z(DHBS_btoh)" index="17759" value="0"/>
   <variable name="z(DHBS_btylbte)" index="17760" value="0"/>
   <variable name="z(DHBS_etohUpdc)" index="17761" value="0"/>
   <variable name="z(DHBS_etylace)" index="17762" value="0"/>
   <variable name="z(DHBS_etylbte)" index="17763" value="0"/>
   <variable name="z(DHBS_etylpte)" index="17764" value="0"/>
   <variable name="z(DHBS_ibutoh)" index="17765" value="0"/>
   <variable name="z(DHBS_ibutylace)" index="17766" value="0"/>
   <variable name="z(DHBS_ibutylbte)" index="17767" value="0"/>
   <variable name="z(DHBS_ibutylpte)" index="17768" value="0"/>
   <variable name="z(DHBS_lacUUD)" index="17769" value="0"/>
   <variable name="z(DHBS_ppoh)" index="17770" value="0"/>
   <variable name="z(DHBS_ppylace)" index="17771" value="0"/>
   <variable name="z(DHBS_ppylbte)" index="17772" value="0"/>
   <variable name="z(DHBS_ptoh)" index="17773" value="0"/>
   <variable name="z(DHBS_ptylpte)" index="17774" value="0"/>
   <variable name="z(DHBS_pyr)" index="17775" value="0"/>
   <variable name="z(DHBS_z14btd)" index="17776" value="0"/>
   <variable name="z(DHBSH_ac)" index="17777" value="0"/>
   <variable name="z(DHBSH_adpac)" index="17778" value="0"/>
   <variable name="z(DHBSH_btoh)" index="17779" value="0"/>
   <variable name="z(DHBSH_btylbte)" index="17780" value="0"/>
   <variable name="z(DHBSH_etohUpdc)" index="17781" value="0"/>
   <variable name="z(DHBSH_etylace)" index="17782" value="0"/>
   <variable name="z(DHBSH_etylbte)" index="17783" value="0"/>
   <variable name="z(DHBSH_etylpte)" index="17784" value="0"/>
   <variable name="z(DHBSH_ibutoh)" index="17785" value="0"/>
   <variable name="z(DHBSH_ibutylace)" index="17786" value="0"/>
   <variable name="z(DHBSH_ibutylbte)" index="17787" value="0"/>
   <variable name="z(DHBSH_ibutylpte)" index="17788" value="0"/>
   <variable name="z(DHBSH_lacUUD)" index="17789" value="0"/>
   <variable name="z(DHBSH_ppoh)" index="17790" value="0"/>
   <variable name="z(DHBSH_ppylace)" index="17791" value="0"/>
   <variable name="z(DHBSH_ppylbte)" index="17792" value="0"/>
   <variable name="z(DHBSH_ptoh)" index="17793" value="0"/>
   <variable name="z(DHBSH_ptylpte)" index="17794" value="0"/>
   <variable name="z(DHBSH_pyr)" index="17795" value="0"/>
   <variable name="z(DHBSH_z14btd)" index="17796" value="0"/>
   <variable name="z(DHBSZ3FEabcpp_ac)" index="17797" value="0"/>
   <variable name="z(DHBSZ3FEabcpp_adpac)" index="17798" value="0"/>
   <variable name="z(DHBSZ3FEabcpp_btoh)" index="17799" value="0"/>
   <variable name="z(DHBSZ3FEabcpp_btylbte)" index="17800" value="0"/>
   <variable name="z(DHBSZ3FEabcpp_etohUpdc)" index="17801" value="0"/>
   <variable name="z(DHBSZ3FEabcpp_etylace)" index="17802" value="0"/>
   <variable name="z(DHBSZ3FEabcpp_etylbte)" index="17803" value="0"/>
   <variable name="z(DHBSZ3FEabcpp_etylpte)" index="17804" value="0"/>
   <variable name="z(DHBSZ3FEabcpp_ibutoh)" index="17805" value="0"/>
   <variable name="z(DHBSZ3FEabcpp_ibutylace)" index="17806" value="0"/>
   <variable name="z(DHBSZ3FEabcpp_ibutylbte)" index="17807" value="0"/>
   <variable name="z(DHBSZ3FEabcpp_ibutylpte)" index="17808" value="0"/>
   <variable name="z(DHBSZ3FEabcpp_lacUUD)" index="17809" value="0"/>
   <variable name="z(DHBSZ3FEabcpp_ppoh)" index="17810" value="0"/>
   <variable name="z(DHBSZ3FEabcpp_ppylace)" index="17811" value="0"/>
   <variable name="z(DHBSZ3FEabcpp_ppylbte)" index="17812" value="0"/>
   <variable name="z(DHBSZ3FEabcpp_ptoh)" index="17813" value="0"/>
   <variable name="z(DHBSZ3FEabcpp_ptylpte)" index="17814" value="0"/>
   <variable name="z(DHBSZ3FEabcpp_pyr)" index="17815" value="0"/>
   <variable name="z(DHBSZ3FEabcpp_z14btd)" index="17816" value="0"/>
   <variable name="z(DHCIND_ac)" index="17817" value="0"/>
   <variable name="z(DHCIND_adpac)" index="17818" value="0"/>
   <variable name="z(DHCIND_btoh)" index="17819" value="0"/>
   <variable name="z(DHCIND_btylbte)" index="17820" value="0"/>
   <variable name="z(DHCIND_etohUpdc)" index="17821" value="0"/>
   <variable name="z(DHCIND_etylace)" index="17822" value="0"/>
   <variable name="z(DHCIND_etylbte)" index="17823" value="0"/>
   <variable name="z(DHCIND_etylpte)" index="17824" value="0"/>
   <variable name="z(DHCIND_ibutoh)" index="17825" value="0"/>
   <variable name="z(DHCIND_ibutylace)" index="17826" value="0"/>
   <variable name="z(DHCIND_ibutylbte)" index="17827" value="0"/>
   <variable name="z(DHCIND_ibutylpte)" index="17828" value="0"/>
   <variable name="z(DHCIND_lacUUD)" index="17829" value="0"/>
   <variable name="z(DHCIND_ppoh)" index="17830" value="0"/>
   <variable name="z(DHCIND_ppylace)" index="17831" value="0"/>
   <variable name="z(DHCIND_ppylbte)" index="17832" value="0"/>
   <variable name="z(DHCIND_ptoh)" index="17833" value="0"/>
   <variable name="z(DHCIND_ptylpte)" index="17834" value="0"/>
   <variable name="z(DHCIND_pyr)" index="17835" value="0"/>
   <variable name="z(DHCIND_z14btd)" index="17836" value="0"/>
   <variable name="z(DHCINDO_ac)" index="17837" value="0"/>
   <variable name="z(DHCINDO_adpac)" index="17838" value="0"/>
   <variable name="z(DHCINDO_btoh)" index="17839" value="0"/>
   <variable name="z(DHCINDO_btylbte)" index="17840" value="0"/>
   <variable name="z(DHCINDO_etohUpdc)" index="17841" value="0"/>
   <variable name="z(DHCINDO_etylace)" index="17842" value="0"/>
   <variable name="z(DHCINDO_etylbte)" index="17843" value="0"/>
   <variable name="z(DHCINDO_etylpte)" index="17844" value="0"/>
   <variable name="z(DHCINDO_ibutoh)" index="17845" value="0"/>
   <variable name="z(DHCINDO_ibutylace)" index="17846" value="0"/>
   <variable name="z(DHCINDO_ibutylbte)" index="17847" value="0"/>
   <variable name="z(DHCINDO_ibutylpte)" index="17848" value="0"/>
   <variable name="z(DHCINDO_lacUUD)" index="17849" value="0"/>
   <variable name="z(DHCINDO_ppoh)" index="17850" value="0"/>
   <variable name="z(DHCINDO_ppylace)" index="17851" value="0"/>
   <variable name="z(DHCINDO_ppylbte)" index="17852" value="0"/>
   <variable name="z(DHCINDO_ptoh)" index="17853" value="0"/>
   <variable name="z(DHCINDO_ptylpte)" index="17854" value="0"/>
   <variable name="z(DHCINDO_pyr)" index="17855" value="0"/>
   <variable name="z(DHCINDO_z14btd)" index="17856" value="0"/>
   <variable name="z(DHCURR_ac)" index="17857" value="0"/>
   <variable name="z(DHCURR_adpac)" index="17858" value="0"/>
   <variable name="z(DHCURR_btoh)" index="17859" value="0"/>
   <variable name="z(DHCURR_btylbte)" index="17860" value="0"/>
   <variable name="z(DHCURR_etohUpdc)" index="17861" value="0"/>
   <variable name="z(DHCURR_etylace)" index="17862" value="0"/>
   <variable name="z(DHCURR_etylbte)" index="17863" value="0"/>
   <variable name="z(DHCURR_etylpte)" index="17864" value="0"/>
   <variable name="z(DHCURR_ibutoh)" index="17865" value="0"/>
   <variable name="z(DHCURR_ibutylace)" index="17866" value="0"/>
   <variable name="z(DHCURR_ibutylbte)" index="17867" value="0"/>
   <variable name="z(DHCURR_ibutylpte)" index="17868" value="0"/>
   <variable name="z(DHCURR_lacUUD)" index="17869" value="0"/>
   <variable name="z(DHCURR_ppoh)" index="17870" value="0"/>
   <variable name="z(DHCURR_ppylace)" index="17871" value="0"/>
   <variable name="z(DHCURR_ppylbte)" index="17872" value="0"/>
   <variable name="z(DHCURR_ptoh)" index="17873" value="0"/>
   <variable name="z(DHCURR_ptylpte)" index="17874" value="0"/>
   <variable name="z(DHCURR_pyr)" index="17875" value="0"/>
   <variable name="z(DHCURR_z14btd)" index="17876" value="0"/>
   <variable name="z(DHDPRy_ac)" index="17877" value="0"/>
   <variable name="z(DHDPRy_adpac)" index="17878" value="0"/>
   <variable name="z(DHDPRy_btoh)" index="17879" value="0"/>
   <variable name="z(DHDPRy_btylbte)" index="17880" value="0"/>
   <variable name="z(DHDPRy_etohUpdc)" index="17881" value="0"/>
   <variable name="z(DHDPRy_etylace)" index="17882" value="0"/>
   <variable name="z(DHDPRy_etylbte)" index="17883" value="0"/>
   <variable name="z(DHDPRy_etylpte)" index="17884" value="0"/>
   <variable name="z(DHDPRy_ibutoh)" index="17885" value="0"/>
   <variable name="z(DHDPRy_ibutylace)" index="17886" value="0"/>
   <variable name="z(DHDPRy_ibutylbte)" index="17887" value="0"/>
   <variable name="z(DHDPRy_ibutylpte)" index="17888" value="0"/>
   <variable name="z(DHDPRy_lacUUD)" index="17889" value="0"/>
   <variable name="z(DHDPRy_ppoh)" index="17890" value="0"/>
   <variable name="z(DHDPRy_ppylace)" index="17891" value="0"/>
   <variable name="z(DHDPRy_ppylbte)" index="17892" value="0"/>
   <variable name="z(DHDPRy_ptoh)" index="17893" value="0"/>
   <variable name="z(DHDPRy_ptylpte)" index="17894" value="0"/>
   <variable name="z(DHDPRy_pyr)" index="17895" value="0"/>
   <variable name="z(DHDPRy_z14btd)" index="17896" value="0"/>
   <variable name="z(DHDPS_ac)" index="17897" value="0"/>
   <variable name="z(DHDPS_adpac)" index="17898" value="0"/>
   <variable name="z(DHDPS_btoh)" index="17899" value="0"/>
   <variable name="z(DHDPS_btylbte)" index="17900" value="0"/>
   <variable name="z(DHDPS_etohUpdc)" index="17901" value="0"/>
   <variable name="z(DHDPS_etylace)" index="17902" value="0"/>
   <variable name="z(DHDPS_etylbte)" index="17903" value="0"/>
   <variable name="z(DHDPS_etylpte)" index="17904" value="0"/>
   <variable name="z(DHDPS_ibutoh)" index="17905" value="0"/>
   <variable name="z(DHDPS_ibutylace)" index="17906" value="0"/>
   <variable name="z(DHDPS_ibutylbte)" index="17907" value="0"/>
   <variable name="z(DHDPS_ibutylpte)" index="17908" value="0"/>
   <variable name="z(DHDPS_lacUUD)" index="17909" value="0"/>
   <variable name="z(DHDPS_ppoh)" index="17910" value="0"/>
   <variable name="z(DHDPS_ppylace)" index="17911" value="0"/>
   <variable name="z(DHDPS_ppylbte)" index="17912" value="0"/>
   <variable name="z(DHDPS_ptoh)" index="17913" value="0"/>
   <variable name="z(DHDPS_ptylpte)" index="17914" value="0"/>
   <variable name="z(DHDPS_pyr)" index="17915" value="0"/>
   <variable name="z(DHDPS_z14btd)" index="17916" value="0"/>
   <variable name="z(DHFR_ac)" index="17917" value="0"/>
   <variable name="z(DHFR_adpac)" index="17918" value="0"/>
   <variable name="z(DHFR_btoh)" index="17919" value="0"/>
   <variable name="z(DHFR_btylbte)" index="17920" value="0"/>
   <variable name="z(DHFR_etohUpdc)" index="17921" value="0"/>
   <variable name="z(DHFR_etylace)" index="17922" value="0"/>
   <variable name="z(DHFR_etylbte)" index="17923" value="0"/>
   <variable name="z(DHFR_etylpte)" index="17924" value="0"/>
   <variable name="z(DHFR_ibutoh)" index="17925" value="0"/>
   <variable name="z(DHFR_ibutylace)" index="17926" value="0"/>
   <variable name="z(DHFR_ibutylbte)" index="17927" value="0"/>
   <variable name="z(DHFR_ibutylpte)" index="17928" value="0"/>
   <variable name="z(DHFR_lacUUD)" index="17929" value="0"/>
   <variable name="z(DHFR_ppoh)" index="17930" value="0"/>
   <variable name="z(DHFR_ppylace)" index="17931" value="0"/>
   <variable name="z(DHFR_ppylbte)" index="17932" value="0"/>
   <variable name="z(DHFR_ptoh)" index="17933" value="0"/>
   <variable name="z(DHFR_ptylpte)" index="17934" value="0"/>
   <variable name="z(DHFR_pyr)" index="17935" value="0"/>
   <variable name="z(DHFR_z14btd)" index="17936" value="0"/>
   <variable name="z(DHFS_ac)" index="17937" value="0"/>
   <variable name="z(DHFS_adpac)" index="17938" value="0"/>
   <variable name="z(DHFS_btoh)" index="17939" value="0"/>
   <variable name="z(DHFS_btylbte)" index="17940" value="0"/>
   <variable name="z(DHFS_etohUpdc)" index="17941" value="0"/>
   <variable name="z(DHFS_etylace)" index="17942" value="0"/>
   <variable name="z(DHFS_etylbte)" index="17943" value="0"/>
   <variable name="z(DHFS_etylpte)" index="17944" value="0"/>
   <variable name="z(DHFS_ibutoh)" index="17945" value="0"/>
   <variable name="z(DHFS_ibutylace)" index="17946" value="0"/>
   <variable name="z(DHFS_ibutylbte)" index="17947" value="0"/>
   <variable name="z(DHFS_ibutylpte)" index="17948" value="0"/>
   <variable name="z(DHFS_lacUUD)" index="17949" value="0"/>
   <variable name="z(DHFS_ppoh)" index="17950" value="0"/>
   <variable name="z(DHFS_ppylace)" index="17951" value="0"/>
   <variable name="z(DHFS_ppylbte)" index="17952" value="0"/>
   <variable name="z(DHFS_ptoh)" index="17953" value="0"/>
   <variable name="z(DHFS_ptylpte)" index="17954" value="0"/>
   <variable name="z(DHFS_pyr)" index="17955" value="0"/>
   <variable name="z(DHFS_z14btd)" index="17956" value="0"/>
   <variable name="z(DHGLYH_ac)" index="17957" value="0"/>
   <variable name="z(DHGLYH_adpac)" index="17958" value="0"/>
   <variable name="z(DHGLYH_btoh)" index="17959" value="0"/>
   <variable name="z(DHGLYH_btylbte)" index="17960" value="0"/>
   <variable name="z(DHGLYH_etohUpdc)" index="17961" value="0"/>
   <variable name="z(DHGLYH_etylace)" index="17962" value="0"/>
   <variable name="z(DHGLYH_etylbte)" index="17963" value="0"/>
   <variable name="z(DHGLYH_etylpte)" index="17964" value="0"/>
   <variable name="z(DHGLYH_ibutoh)" index="17965" value="0"/>
   <variable name="z(DHGLYH_ibutylace)" index="17966" value="0"/>
   <variable name="z(DHGLYH_ibutylbte)" index="17967" value="0"/>
   <variable name="z(DHGLYH_ibutylpte)" index="17968" value="0"/>
   <variable name="z(DHGLYH_lacUUD)" index="17969" value="0"/>
   <variable name="z(DHGLYH_ppoh)" index="17970" value="0"/>
   <variable name="z(DHGLYH_ppylace)" index="17971" value="0"/>
   <variable name="z(DHGLYH_ppylbte)" index="17972" value="0"/>
   <variable name="z(DHGLYH_ptoh)" index="17973" value="0"/>
   <variable name="z(DHGLYH_ptylpte)" index="17974" value="0"/>
   <variable name="z(DHGLYH_pyr)" index="17975" value="0"/>
   <variable name="z(DHGLYH_z14btd)" index="17976" value="0"/>
   <variable name="z(DHMPTR_ac)" index="17977" value="0"/>
   <variable name="z(DHMPTR_adpac)" index="17978" value="0"/>
   <variable name="z(DHMPTR_btoh)" index="17979" value="0"/>
   <variable name="z(DHMPTR_btylbte)" index="17980" value="0"/>
   <variable name="z(DHMPTR_etohUpdc)" index="17981" value="0"/>
   <variable name="z(DHMPTR_etylace)" index="17982" value="0"/>
   <variable name="z(DHMPTR_etylbte)" index="17983" value="0"/>
   <variable name="z(DHMPTR_etylpte)" index="17984" value="0"/>
   <variable name="z(DHMPTR_ibutoh)" index="17985" value="0"/>
   <variable name="z(DHMPTR_ibutylace)" index="17986" value="0"/>
   <variable name="z(DHMPTR_ibutylbte)" index="17987" value="0"/>
   <variable name="z(DHMPTR_ibutylpte)" index="17988" value="0"/>
   <variable name="z(DHMPTR_lacUUD)" index="17989" value="0"/>
   <variable name="z(DHMPTR_ppoh)" index="17990" value="0"/>
   <variable name="z(DHMPTR_ppylace)" index="17991" value="0"/>
   <variable name="z(DHMPTR_ppylbte)" index="17992" value="0"/>
   <variable name="z(DHMPTR_ptoh)" index="17993" value="0"/>
   <variable name="z(DHMPTR_ptylpte)" index="17994" value="0"/>
   <variable name="z(DHMPTR_pyr)" index="17995" value="0"/>
   <variable name="z(DHMPTR_z14btd)" index="17996" value="0"/>
   <variable name="z(DHNAOT4_ac)" index="17997" value="0"/>
   <variable name="z(DHNAOT4_adpac)" index="17998" value="0"/>
   <variable name="z(DHNAOT4_btoh)" index="17999" value="0"/>
   <variable name="z(DHNAOT4_btylbte)" index="18000" value="0"/>
   <variable name="z(DHNAOT4_etohUpdc)" index="18001" value="0"/>
   <variable name="z(DHNAOT4_etylace)" index="18002" value="0"/>
   <variable name="z(DHNAOT4_etylbte)" index="18003" value="0"/>
   <variable name="z(DHNAOT4_etylpte)" index="18004" value="0"/>
   <variable name="z(DHNAOT4_ibutoh)" index="18005" value="0"/>
   <variable name="z(DHNAOT4_ibutylace)" index="18006" value="0"/>
   <variable name="z(DHNAOT4_ibutylbte)" index="18007" value="0"/>
   <variable name="z(DHNAOT4_ibutylpte)" index="18008" value="0"/>
   <variable name="z(DHNAOT4_lacUUD)" index="18009" value="0"/>
   <variable name="z(DHNAOT4_ppoh)" index="18010" value="0"/>
   <variable name="z(DHNAOT4_ppylace)" index="18011" value="0"/>
   <variable name="z(DHNAOT4_ppylbte)" index="18012" value="0"/>
   <variable name="z(DHNAOT4_ptoh)" index="18013" value="0"/>
   <variable name="z(DHNAOT4_ptylpte)" index="18014" value="0"/>
   <variable name="z(DHNAOT4_pyr)" index="18015" value="0"/>
   <variable name="z(DHNAOT4_z14btd)" index="18016" value="0"/>
   <variable name="z(DHNCOAS_ac)" index="18017" value="0"/>
   <variable name="z(DHNCOAS_adpac)" index="18018" value="0"/>
   <variable name="z(DHNCOAS_btoh)" index="18019" value="0"/>
   <variable name="z(DHNCOAS_btylbte)" index="18020" value="0"/>
   <variable name="z(DHNCOAS_etohUpdc)" index="18021" value="0"/>
   <variable name="z(DHNCOAS_etylace)" index="18022" value="0"/>
   <variable name="z(DHNCOAS_etylbte)" index="18023" value="0"/>
   <variable name="z(DHNCOAS_etylpte)" index="18024" value="0"/>
   <variable name="z(DHNCOAS_ibutoh)" index="18025" value="0"/>
   <variable name="z(DHNCOAS_ibutylace)" index="18026" value="0"/>
   <variable name="z(DHNCOAS_ibutylbte)" index="18027" value="0"/>
   <variable name="z(DHNCOAS_ibutylpte)" index="18028" value="0"/>
   <variable name="z(DHNCOAS_lacUUD)" index="18029" value="0"/>
   <variable name="z(DHNCOAS_ppoh)" index="18030" value="0"/>
   <variable name="z(DHNCOAS_ppylace)" index="18031" value="0"/>
   <variable name="z(DHNCOAS_ppylbte)" index="18032" value="0"/>
   <variable name="z(DHNCOAS_ptoh)" index="18033" value="0"/>
   <variable name="z(DHNCOAS_ptylpte)" index="18034" value="0"/>
   <variable name="z(DHNCOAS_pyr)" index="18035" value="0"/>
   <variable name="z(DHNCOAS_z14btd)" index="18036" value="0"/>
   <variable name="z(DHNCOAT_ac)" index="18037" value="0"/>
   <variable name="z(DHNCOAT_adpac)" index="18038" value="0"/>
   <variable name="z(DHNCOAT_btoh)" index="18039" value="0"/>
   <variable name="z(DHNCOAT_btylbte)" index="18040" value="0"/>
   <variable name="z(DHNCOAT_etohUpdc)" index="18041" value="0"/>
   <variable name="z(DHNCOAT_etylace)" index="18042" value="0"/>
   <variable name="z(DHNCOAT_etylbte)" index="18043" value="0"/>
   <variable name="z(DHNCOAT_etylpte)" index="18044" value="0"/>
   <variable name="z(DHNCOAT_ibutoh)" index="18045" value="0"/>
   <variable name="z(DHNCOAT_ibutylace)" index="18046" value="0"/>
   <variable name="z(DHNCOAT_ibutylbte)" index="18047" value="0"/>
   <variable name="z(DHNCOAT_ibutylpte)" index="18048" value="0"/>
   <variable name="z(DHNCOAT_lacUUD)" index="18049" value="0"/>
   <variable name="z(DHNCOAT_ppoh)" index="18050" value="0"/>
   <variable name="z(DHNCOAT_ppylace)" index="18051" value="0"/>
   <variable name="z(DHNCOAT_ppylbte)" index="18052" value="0"/>
   <variable name="z(DHNCOAT_ptoh)" index="18053" value="0"/>
   <variable name="z(DHNCOAT_ptylpte)" index="18054" value="0"/>
   <variable name="z(DHNCOAT_pyr)" index="18055" value="0"/>
   <variable name="z(DHNCOAT_z14btd)" index="18056" value="0"/>
   <variable name="z(DHNPA2r_ac)" index="18057" value="0"/>
   <variable name="z(DHNPA2r_adpac)" index="18058" value="0"/>
   <variable name="z(DHNPA2r_btoh)" index="18059" value="0"/>
   <variable name="z(DHNPA2r_btylbte)" index="18060" value="0"/>
   <variable name="z(DHNPA2r_etohUpdc)" index="18061" value="0"/>
   <variable name="z(DHNPA2r_etylace)" index="18062" value="0"/>
   <variable name="z(DHNPA2r_etylbte)" index="18063" value="0"/>
   <variable name="z(DHNPA2r_etylpte)" index="18064" value="0"/>
   <variable name="z(DHNPA2r_ibutoh)" index="18065" value="0"/>
   <variable name="z(DHNPA2r_ibutylace)" index="18066" value="0"/>
   <variable name="z(DHNPA2r_ibutylbte)" index="18067" value="0"/>
   <variable name="z(DHNPA2r_ibutylpte)" index="18068" value="0"/>
   <variable name="z(DHNPA2r_lacUUD)" index="18069" value="0"/>
   <variable name="z(DHNPA2r_ppoh)" index="18070" value="0"/>
   <variable name="z(DHNPA2r_ppylace)" index="18071" value="0"/>
   <variable name="z(DHNPA2r_ppylbte)" index="18072" value="0"/>
   <variable name="z(DHNPA2r_ptoh)" index="18073" value="0"/>
   <variable name="z(DHNPA2r_ptylpte)" index="18074" value="0"/>
   <variable name="z(DHNPA2r_pyr)" index="18075" value="0"/>
   <variable name="z(DHNPA2r_z14btd)" index="18076" value="0"/>
   <variable name="z(DHNPTE_ac)" index="18077" value="0"/>
   <variable name="z(DHNPTE_adpac)" index="18078" value="0"/>
   <variable name="z(DHNPTE_btoh)" index="18079" value="0"/>
   <variable name="z(DHNPTE_btylbte)" index="18080" value="0"/>
   <variable name="z(DHNPTE_etohUpdc)" index="18081" value="0"/>
   <variable name="z(DHNPTE_etylace)" index="18082" value="0"/>
   <variable name="z(DHNPTE_etylbte)" index="18083" value="0"/>
   <variable name="z(DHNPTE_etylpte)" index="18084" value="0"/>
   <variable name="z(DHNPTE_ibutoh)" index="18085" value="0"/>
   <variable name="z(DHNPTE_ibutylace)" index="18086" value="0"/>
   <variable name="z(DHNPTE_ibutylbte)" index="18087" value="0"/>
   <variable name="z(DHNPTE_ibutylpte)" index="18088" value="0"/>
   <variable name="z(DHNPTE_lacUUD)" index="18089" value="0"/>
   <variable name="z(DHNPTE_ppoh)" index="18090" value="0"/>
   <variable name="z(DHNPTE_ppylace)" index="18091" value="0"/>
   <variable name="z(DHNPTE_ppylbte)" index="18092" value="0"/>
   <variable name="z(DHNPTE_ptoh)" index="18093" value="0"/>
   <variable name="z(DHNPTE_ptylpte)" index="18094" value="0"/>
   <variable name="z(DHNPTE_pyr)" index="18095" value="0"/>
   <variable name="z(DHNPTE_z14btd)" index="18096" value="0"/>
   <variable name="z(DHORD2_ac)" index="18097" value="0"/>
   <variable name="z(DHORD2_adpac)" index="18098" value="0"/>
   <variable name="z(DHORD2_btoh)" index="18099" value="0"/>
   <variable name="z(DHORD2_btylbte)" index="18100" value="0"/>
   <variable name="z(DHORD2_etohUpdc)" index="18101" value="0"/>
   <variable name="z(DHORD2_etylace)" index="18102" value="0"/>
   <variable name="z(DHORD2_etylbte)" index="18103" value="0"/>
   <variable name="z(DHORD2_etylpte)" index="18104" value="0"/>
   <variable name="z(DHORD2_ibutoh)" index="18105" value="0"/>
   <variable name="z(DHORD2_ibutylace)" index="18106" value="0"/>
   <variable name="z(DHORD2_ibutylbte)" index="18107" value="0"/>
   <variable name="z(DHORD2_ibutylpte)" index="18108" value="0"/>
   <variable name="z(DHORD2_lacUUD)" index="18109" value="0"/>
   <variable name="z(DHORD2_ppoh)" index="18110" value="0"/>
   <variable name="z(DHORD2_ppylace)" index="18111" value="0"/>
   <variable name="z(DHORD2_ppylbte)" index="18112" value="0"/>
   <variable name="z(DHORD2_ptoh)" index="18113" value="0"/>
   <variable name="z(DHORD2_ptylpte)" index="18114" value="0"/>
   <variable name="z(DHORD2_pyr)" index="18115" value="0"/>
   <variable name="z(DHORD2_z14btd)" index="18116" value="0"/>
   <variable name="z(DHORD5_ac)" index="18117" value="0"/>
   <variable name="z(DHORD5_adpac)" index="18118" value="0"/>
   <variable name="z(DHORD5_btoh)" index="18119" value="0"/>
   <variable name="z(DHORD5_btylbte)" index="18120" value="0"/>
   <variable name="z(DHORD5_etohUpdc)" index="18121" value="0"/>
   <variable name="z(DHORD5_etylace)" index="18122" value="0"/>
   <variable name="z(DHORD5_etylbte)" index="18123" value="0"/>
   <variable name="z(DHORD5_etylpte)" index="18124" value="0"/>
   <variable name="z(DHORD5_ibutoh)" index="18125" value="0"/>
   <variable name="z(DHORD5_ibutylace)" index="18126" value="0"/>
   <variable name="z(DHORD5_ibutylbte)" index="18127" value="0"/>
   <variable name="z(DHORD5_ibutylpte)" index="18128" value="0"/>
   <variable name="z(DHORD5_lacUUD)" index="18129" value="0"/>
   <variable name="z(DHORD5_ppoh)" index="18130" value="0"/>
   <variable name="z(DHORD5_ppylace)" index="18131" value="0"/>
   <variable name="z(DHORD5_ppylbte)" index="18132" value="0"/>
   <variable name="z(DHORD5_ptoh)" index="18133" value="0"/>
   <variable name="z(DHORD5_ptylpte)" index="18134" value="0"/>
   <variable name="z(DHORD5_pyr)" index="18135" value="0"/>
   <variable name="z(DHORD5_z14btd)" index="18136" value="0"/>
   <variable name="z(DHORDfum_ac)" index="18137" value="0"/>
   <variable name="z(DHORDfum_adpac)" index="18138" value="0"/>
   <variable name="z(DHORDfum_btoh)" index="18139" value="0"/>
   <variable name="z(DHORDfum_btylbte)" index="18140" value="0"/>
   <variable name="z(DHORDfum_etohUpdc)" index="18141" value="0"/>
   <variable name="z(DHORDfum_etylace)" index="18142" value="0"/>
   <variable name="z(DHORDfum_etylbte)" index="18143" value="0"/>
   <variable name="z(DHORDfum_etylpte)" index="18144" value="0"/>
   <variable name="z(DHORDfum_ibutoh)" index="18145" value="0"/>
   <variable name="z(DHORDfum_ibutylace)" index="18146" value="0"/>
   <variable name="z(DHORDfum_ibutylbte)" index="18147" value="0"/>
   <variable name="z(DHORDfum_ibutylpte)" index="18148" value="0"/>
   <variable name="z(DHORDfum_lacUUD)" index="18149" value="0"/>
   <variable name="z(DHORDfum_ppoh)" index="18150" value="0"/>
   <variable name="z(DHORDfum_ppylace)" index="18151" value="0"/>
   <variable name="z(DHORDfum_ppylbte)" index="18152" value="0"/>
   <variable name="z(DHORDfum_ptoh)" index="18153" value="0"/>
   <variable name="z(DHORDfum_ptylpte)" index="18154" value="0"/>
   <variable name="z(DHORDfum_pyr)" index="18155" value="0"/>
   <variable name="z(DHORDfum_z14btd)" index="18156" value="0"/>
   <variable name="z(DHORTS_ac)" index="18157" value="0"/>
   <variable name="z(DHORTS_adpac)" index="18158" value="0"/>
   <variable name="z(DHORTS_btoh)" index="18159" value="0"/>
   <variable name="z(DHORTS_btylbte)" index="18160" value="0"/>
   <variable name="z(DHORTS_etohUpdc)" index="18161" value="0"/>
   <variable name="z(DHORTS_etylace)" index="18162" value="0"/>
   <variable name="z(DHORTS_etylbte)" index="18163" value="0"/>
   <variable name="z(DHORTS_etylpte)" index="18164" value="0"/>
   <variable name="z(DHORTS_ibutoh)" index="18165" value="0"/>
   <variable name="z(DHORTS_ibutylace)" index="18166" value="0"/>
   <variable name="z(DHORTS_ibutylbte)" index="18167" value="0"/>
   <variable name="z(DHORTS_ibutylpte)" index="18168" value="0"/>
   <variable name="z(DHORTS_lacUUD)" index="18169" value="0"/>
   <variable name="z(DHORTS_ppoh)" index="18170" value="0"/>
   <variable name="z(DHORTS_ppylace)" index="18171" value="0"/>
   <variable name="z(DHORTS_ppylbte)" index="18172" value="0"/>
   <variable name="z(DHORTS_ptoh)" index="18173" value="0"/>
   <variable name="z(DHORTS_ptylpte)" index="18174" value="0"/>
   <variable name="z(DHORTS_pyr)" index="18175" value="0"/>
   <variable name="z(DHORTS_z14btd)" index="18176" value="0"/>
   <variable name="z(DHPPD_ac)" index="18177" value="0"/>
   <variable name="z(DHPPD_adpac)" index="18178" value="0"/>
   <variable name="z(DHPPD_btoh)" index="18179" value="0"/>
   <variable name="z(DHPPD_btylbte)" index="18180" value="0"/>
   <variable name="z(DHPPD_etohUpdc)" index="18181" value="0"/>
   <variable name="z(DHPPD_etylace)" index="18182" value="0"/>
   <variable name="z(DHPPD_etylbte)" index="18183" value="0"/>
   <variable name="z(DHPPD_etylpte)" index="18184" value="0"/>
   <variable name="z(DHPPD_ibutoh)" index="18185" value="0"/>
   <variable name="z(DHPPD_ibutylace)" index="18186" value="0"/>
   <variable name="z(DHPPD_ibutylbte)" index="18187" value="0"/>
   <variable name="z(DHPPD_ibutylpte)" index="18188" value="0"/>
   <variable name="z(DHPPD_lacUUD)" index="18189" value="0"/>
   <variable name="z(DHPPD_ppoh)" index="18190" value="0"/>
   <variable name="z(DHPPD_ppylace)" index="18191" value="0"/>
   <variable name="z(DHPPD_ppylbte)" index="18192" value="0"/>
   <variable name="z(DHPPD_ptoh)" index="18193" value="0"/>
   <variable name="z(DHPPD_ptylpte)" index="18194" value="0"/>
   <variable name="z(DHPPD_pyr)" index="18195" value="0"/>
   <variable name="z(DHPPD_z14btd)" index="18196" value="0"/>
   <variable name="z(DHPPDA2_ac)" index="18197" value="0"/>
   <variable name="z(DHPPDA2_adpac)" index="18198" value="0"/>
   <variable name="z(DHPPDA2_btoh)" index="18199" value="0"/>
   <variable name="z(DHPPDA2_btylbte)" index="18200" value="0"/>
   <variable name="z(DHPPDA2_etohUpdc)" index="18201" value="0"/>
   <variable name="z(DHPPDA2_etylace)" index="18202" value="0"/>
   <variable name="z(DHPPDA2_etylbte)" index="18203" value="0"/>
   <variable name="z(DHPPDA2_etylpte)" index="18204" value="0"/>
   <variable name="z(DHPPDA2_ibutoh)" index="18205" value="0"/>
   <variable name="z(DHPPDA2_ibutylace)" index="18206" value="0"/>
   <variable name="z(DHPPDA2_ibutylbte)" index="18207" value="0"/>
   <variable name="z(DHPPDA2_ibutylpte)" index="18208" value="0"/>
   <variable name="z(DHPPDA2_lacUUD)" index="18209" value="0"/>
   <variable name="z(DHPPDA2_ppoh)" index="18210" value="0"/>
   <variable name="z(DHPPDA2_ppylace)" index="18211" value="0"/>
   <variable name="z(DHPPDA2_ppylbte)" index="18212" value="0"/>
   <variable name="z(DHPPDA2_ptoh)" index="18213" value="0"/>
   <variable name="z(DHPPDA2_ptylpte)" index="18214" value="0"/>
   <variable name="z(DHPPDA2_pyr)" index="18215" value="0"/>
   <variable name="z(DHPPDA2_z14btd)" index="18216" value="0"/>
   <variable name="z(DHPS2_ac)" index="18217" value="0"/>
   <variable name="z(DHPS2_adpac)" index="18218" value="0"/>
   <variable name="z(DHPS2_btoh)" index="18219" value="0"/>
   <variable name="z(DHPS2_btylbte)" index="18220" value="0"/>
   <variable name="z(DHPS2_etohUpdc)" index="18221" value="0"/>
   <variable name="z(DHPS2_etylace)" index="18222" value="0"/>
   <variable name="z(DHPS2_etylbte)" index="18223" value="0"/>
   <variable name="z(DHPS2_etylpte)" index="18224" value="0"/>
   <variable name="z(DHPS2_ibutoh)" index="18225" value="0"/>
   <variable name="z(DHPS2_ibutylace)" index="18226" value="0"/>
   <variable name="z(DHPS2_ibutylbte)" index="18227" value="0"/>
   <variable name="z(DHPS2_ibutylpte)" index="18228" value="0"/>
   <variable name="z(DHPS2_lacUUD)" index="18229" value="0"/>
   <variable name="z(DHPS2_ppoh)" index="18230" value="0"/>
   <variable name="z(DHPS2_ppylace)" index="18231" value="0"/>
   <variable name="z(DHPS2_ppylbte)" index="18232" value="0"/>
   <variable name="z(DHPS2_ptoh)" index="18233" value="0"/>
   <variable name="z(DHPS2_ptylpte)" index="18234" value="0"/>
   <variable name="z(DHPS2_pyr)" index="18235" value="0"/>
   <variable name="z(DHPS2_z14btd)" index="18236" value="0"/>
   <variable name="z(DHPStex_ac)" index="18237" value="0"/>
   <variable name="z(DHPStex_adpac)" index="18238" value="0"/>
   <variable name="z(DHPStex_btoh)" index="18239" value="0"/>
   <variable name="z(DHPStex_btylbte)" index="18240" value="0"/>
   <variable name="z(DHPStex_etohUpdc)" index="18241" value="0"/>
   <variable name="z(DHPStex_etylace)" index="18242" value="0"/>
   <variable name="z(DHPStex_etylbte)" index="18243" value="0"/>
   <variable name="z(DHPStex_etylpte)" index="18244" value="0"/>
   <variable name="z(DHPStex_ibutoh)" index="18245" value="0"/>
   <variable name="z(DHPStex_ibutylace)" index="18246" value="0"/>
   <variable name="z(DHPStex_ibutylbte)" index="18247" value="0"/>
   <variable name="z(DHPStex_ibutylpte)" index="18248" value="0"/>
   <variable name="z(DHPStex_lacUUD)" index="18249" value="0"/>
   <variable name="z(DHPStex_ppoh)" index="18250" value="0"/>
   <variable name="z(DHPStex_ppylace)" index="18251" value="0"/>
   <variable name="z(DHPStex_ppylbte)" index="18252" value="0"/>
   <variable name="z(DHPStex_ptoh)" index="18253" value="0"/>
   <variable name="z(DHPStex_ptylpte)" index="18254" value="0"/>
   <variable name="z(DHPStex_pyr)" index="18255" value="0"/>
   <variable name="z(DHPStex_z14btd)" index="18256" value="0"/>
   <variable name="z(DHPStr_ac)" index="18257" value="0"/>
   <variable name="z(DHPStr_adpac)" index="18258" value="0"/>
   <variable name="z(DHPStr_btoh)" index="18259" value="0"/>
   <variable name="z(DHPStr_btylbte)" index="18260" value="0"/>
   <variable name="z(DHPStr_etohUpdc)" index="18261" value="0"/>
   <variable name="z(DHPStr_etylace)" index="18262" value="0"/>
   <variable name="z(DHPStr_etylbte)" index="18263" value="0"/>
   <variable name="z(DHPStr_etylpte)" index="18264" value="0"/>
   <variable name="z(DHPStr_ibutoh)" index="18265" value="0"/>
   <variable name="z(DHPStr_ibutylace)" index="18266" value="0"/>
   <variable name="z(DHPStr_ibutylbte)" index="18267" value="0"/>
   <variable name="z(DHPStr_ibutylpte)" index="18268" value="0"/>
   <variable name="z(DHPStr_lacUUD)" index="18269" value="0"/>
   <variable name="z(DHPStr_ppoh)" index="18270" value="0"/>
   <variable name="z(DHPStr_ppylace)" index="18271" value="0"/>
   <variable name="z(DHPStr_ppylbte)" index="18272" value="0"/>
   <variable name="z(DHPStr_ptoh)" index="18273" value="0"/>
   <variable name="z(DHPStr_ptylpte)" index="18274" value="0"/>
   <variable name="z(DHPStr_pyr)" index="18275" value="0"/>
   <variable name="z(DHPStr_z14btd)" index="18276" value="0"/>
   <variable name="z(DHPTDCs2_ac)" index="18277" value="0"/>
   <variable name="z(DHPTDCs2_adpac)" index="18278" value="0"/>
   <variable name="z(DHPTDCs2_btoh)" index="18279" value="0"/>
   <variable name="z(DHPTDCs2_btylbte)" index="18280" value="0"/>
   <variable name="z(DHPTDCs2_etohUpdc)" index="18281" value="0"/>
   <variable name="z(DHPTDCs2_etylace)" index="18282" value="0"/>
   <variable name="z(DHPTDCs2_etylbte)" index="18283" value="0"/>
   <variable name="z(DHPTDCs2_etylpte)" index="18284" value="0"/>
   <variable name="z(DHPTDCs2_ibutoh)" index="18285" value="0"/>
   <variable name="z(DHPTDCs2_ibutylace)" index="18286" value="0"/>
   <variable name="z(DHPTDCs2_ibutylbte)" index="18287" value="0"/>
   <variable name="z(DHPTDCs2_ibutylpte)" index="18288" value="0"/>
   <variable name="z(DHPTDCs2_lacUUD)" index="18289" value="0"/>
   <variable name="z(DHPTDCs2_ppoh)" index="18290" value="0"/>
   <variable name="z(DHPTDCs2_ppylace)" index="18291" value="0"/>
   <variable name="z(DHPTDCs2_ppylbte)" index="18292" value="0"/>
   <variable name="z(DHPTDCs2_ptoh)" index="18293" value="0"/>
   <variable name="z(DHPTDCs2_ptylpte)" index="18294" value="0"/>
   <variable name="z(DHPTDCs2_pyr)" index="18295" value="0"/>
   <variable name="z(DHPTDCs2_z14btd)" index="18296" value="0"/>
   <variable name="z(DHPTDNR_ac)" index="18297" value="0"/>
   <variable name="z(DHPTDNR_adpac)" index="18298" value="0"/>
   <variable name="z(DHPTDNR_btoh)" index="18299" value="0"/>
   <variable name="z(DHPTDNR_btylbte)" index="18300" value="0"/>
   <variable name="z(DHPTDNR_etohUpdc)" index="18301" value="0"/>
   <variable name="z(DHPTDNR_etylace)" index="18302" value="0"/>
   <variable name="z(DHPTDNR_etylbte)" index="18303" value="0"/>
   <variable name="z(DHPTDNR_etylpte)" index="18304" value="0"/>
   <variable name="z(DHPTDNR_ibutoh)" index="18305" value="0"/>
   <variable name="z(DHPTDNR_ibutylace)" index="18306" value="0"/>
   <variable name="z(DHPTDNR_ibutylbte)" index="18307" value="0"/>
   <variable name="z(DHPTDNR_ibutylpte)" index="18308" value="0"/>
   <variable name="z(DHPTDNR_lacUUD)" index="18309" value="0"/>
   <variable name="z(DHPTDNR_ppoh)" index="18310" value="0"/>
   <variable name="z(DHPTDNR_ppylace)" index="18311" value="0"/>
   <variable name="z(DHPTDNR_ppylbte)" index="18312" value="0"/>
   <variable name="z(DHPTDNR_ptoh)" index="18313" value="0"/>
   <variable name="z(DHPTDNR_ptylpte)" index="18314" value="0"/>
   <variable name="z(DHPTDNR_pyr)" index="18315" value="0"/>
   <variable name="z(DHPTDNR_z14btd)" index="18316" value="0"/>
   <variable name="z(DHPTDNRN_ac)" index="18317" value="0"/>
   <variable name="z(DHPTDNRN_adpac)" index="18318" value="0"/>
   <variable name="z(DHPTDNRN_btoh)" index="18319" value="0"/>
   <variable name="z(DHPTDNRN_btylbte)" index="18320" value="0"/>
   <variable name="z(DHPTDNRN_etohUpdc)" index="18321" value="0"/>
   <variable name="z(DHPTDNRN_etylace)" index="18322" value="0"/>
   <variable name="z(DHPTDNRN_etylbte)" index="18323" value="0"/>
   <variable name="z(DHPTDNRN_etylpte)" index="18324" value="0"/>
   <variable name="z(DHPTDNRN_ibutoh)" index="18325" value="0"/>
   <variable name="z(DHPTDNRN_ibutylace)" index="18326" value="0"/>
   <variable name="z(DHPTDNRN_ibutylbte)" index="18327" value="0"/>
   <variable name="z(DHPTDNRN_ibutylpte)" index="18328" value="0"/>
   <variable name="z(DHPTDNRN_lacUUD)" index="18329" value="0"/>
   <variable name="z(DHPTDNRN_ppoh)" index="18330" value="0"/>
   <variable name="z(DHPTDNRN_ppylace)" index="18331" value="0"/>
   <variable name="z(DHPTDNRN_ppylbte)" index="18332" value="0"/>
   <variable name="z(DHPTDNRN_ptoh)" index="18333" value="0"/>
   <variable name="z(DHPTDNRN_ptylpte)" index="18334" value="0"/>
   <variable name="z(DHPTDNRN_pyr)" index="18335" value="0"/>
   <variable name="z(DHPTDNRN_z14btd)" index="18336" value="0"/>
   <variable name="z(DHPTPE_ac)" index="18337" value="0"/>
   <variable name="z(DHPTPE_adpac)" index="18338" value="0"/>
   <variable name="z(DHPTPE_btoh)" index="18339" value="0"/>
   <variable name="z(DHPTPE_btylbte)" index="18340" value="0"/>
   <variable name="z(DHPTPE_etohUpdc)" index="18341" value="0"/>
   <variable name="z(DHPTPE_etylace)" index="18342" value="0"/>
   <variable name="z(DHPTPE_etylbte)" index="18343" value="0"/>
   <variable name="z(DHPTPE_etylpte)" index="18344" value="0"/>
   <variable name="z(DHPTPE_ibutoh)" index="18345" value="0"/>
   <variable name="z(DHPTPE_ibutylace)" index="18346" value="0"/>
   <variable name="z(DHPTPE_ibutylbte)" index="18347" value="0"/>
   <variable name="z(DHPTPE_ibutylpte)" index="18348" value="0"/>
   <variable name="z(DHPTPE_lacUUD)" index="18349" value="0"/>
   <variable name="z(DHPTPE_ppoh)" index="18350" value="0"/>
   <variable name="z(DHPTPE_ppylace)" index="18351" value="0"/>
   <variable name="z(DHPTPE_ppylbte)" index="18352" value="0"/>
   <variable name="z(DHPTPE_ptoh)" index="18353" value="0"/>
   <variable name="z(DHPTPE_ptylpte)" index="18354" value="0"/>
   <variable name="z(DHPTPE_pyr)" index="18355" value="0"/>
   <variable name="z(DHPTPE_z14btd)" index="18356" value="0"/>
   <variable name="z(DHQS_ac)" index="18357" value="0"/>
   <variable name="z(DHQS_adpac)" index="18358" value="0"/>
   <variable name="z(DHQS_btoh)" index="18359" value="0"/>
   <variable name="z(DHQS_btylbte)" index="18360" value="0"/>
   <variable name="z(DHQS_etohUpdc)" index="18361" value="0"/>
   <variable name="z(DHQS_etylace)" index="18362" value="0"/>
   <variable name="z(DHQS_etylbte)" index="18363" value="0"/>
   <variable name="z(DHQS_etylpte)" index="18364" value="0"/>
   <variable name="z(DHQS_ibutoh)" index="18365" value="0"/>
   <variable name="z(DHQS_ibutylace)" index="18366" value="0"/>
   <variable name="z(DHQS_ibutylbte)" index="18367" value="0"/>
   <variable name="z(DHQS_ibutylpte)" index="18368" value="0"/>
   <variable name="z(DHQS_lacUUD)" index="18369" value="0"/>
   <variable name="z(DHQS_ppoh)" index="18370" value="0"/>
   <variable name="z(DHQS_ppylace)" index="18371" value="0"/>
   <variable name="z(DHQS_ppylbte)" index="18372" value="0"/>
   <variable name="z(DHQS_ptoh)" index="18373" value="0"/>
   <variable name="z(DHQS_ptylpte)" index="18374" value="0"/>
   <variable name="z(DHQS_pyr)" index="18375" value="0"/>
   <variable name="z(DHQS_z14btd)" index="18376" value="0"/>
   <variable name="z(DHQTi_ac)" index="18377" value="0"/>
   <variable name="z(DHQTi_adpac)" index="18378" value="0"/>
   <variable name="z(DHQTi_btoh)" index="18379" value="0"/>
   <variable name="z(DHQTi_btylbte)" index="18380" value="0"/>
   <variable name="z(DHQTi_etohUpdc)" index="18381" value="0"/>
   <variable name="z(DHQTi_etylace)" index="18382" value="0"/>
   <variable name="z(DHQTi_etylbte)" index="18383" value="0"/>
   <variable name="z(DHQTi_etylpte)" index="18384" value="0"/>
   <variable name="z(DHQTi_ibutoh)" index="18385" value="0"/>
   <variable name="z(DHQTi_ibutylace)" index="18386" value="0"/>
   <variable name="z(DHQTi_ibutylbte)" index="18387" value="0"/>
   <variable name="z(DHQTi_ibutylpte)" index="18388" value="0"/>
   <variable name="z(DHQTi_lacUUD)" index="18389" value="0"/>
   <variable name="z(DHQTi_ppoh)" index="18390" value="0"/>
   <variable name="z(DHQTi_ppylace)" index="18391" value="0"/>
   <variable name="z(DHQTi_ppylbte)" index="18392" value="0"/>
   <variable name="z(DHQTi_ptoh)" index="18393" value="0"/>
   <variable name="z(DHQTi_ptylpte)" index="18394" value="0"/>
   <variable name="z(DHQTi_pyr)" index="18395" value="0"/>
   <variable name="z(DHQTi_z14btd)" index="18396" value="0"/>
   <variable name="z(DIMPtex_ac)" index="18397" value="0"/>
   <variable name="z(DIMPtex_adpac)" index="18398" value="0"/>
   <variable name="z(DIMPtex_btoh)" index="18399" value="0"/>
   <variable name="z(DIMPtex_btylbte)" index="18400" value="0"/>
   <variable name="z(DIMPtex_etohUpdc)" index="18401" value="0"/>
   <variable name="z(DIMPtex_etylace)" index="18402" value="0"/>
   <variable name="z(DIMPtex_etylbte)" index="18403" value="0"/>
   <variable name="z(DIMPtex_etylpte)" index="18404" value="0"/>
   <variable name="z(DIMPtex_ibutoh)" index="18405" value="0"/>
   <variable name="z(DIMPtex_ibutylace)" index="18406" value="0"/>
   <variable name="z(DIMPtex_ibutylbte)" index="18407" value="0"/>
   <variable name="z(DIMPtex_ibutylpte)" index="18408" value="0"/>
   <variable name="z(DIMPtex_lacUUD)" index="18409" value="0"/>
   <variable name="z(DIMPtex_ppoh)" index="18410" value="0"/>
   <variable name="z(DIMPtex_ppylace)" index="18411" value="0"/>
   <variable name="z(DIMPtex_ppylbte)" index="18412" value="0"/>
   <variable name="z(DIMPtex_ptoh)" index="18413" value="0"/>
   <variable name="z(DIMPtex_ptylpte)" index="18414" value="0"/>
   <variable name="z(DIMPtex_pyr)" index="18415" value="0"/>
   <variable name="z(DIMPtex_z14btd)" index="18416" value="0"/>
   <variable name="z(DINSt2pp_ac)" index="18417" value="0"/>
   <variable name="z(DINSt2pp_adpac)" index="18418" value="0"/>
   <variable name="z(DINSt2pp_btoh)" index="18419" value="0"/>
   <variable name="z(DINSt2pp_btylbte)" index="18420" value="0"/>
   <variable name="z(DINSt2pp_etohUpdc)" index="18421" value="0"/>
   <variable name="z(DINSt2pp_etylace)" index="18422" value="0"/>
   <variable name="z(DINSt2pp_etylbte)" index="18423" value="0"/>
   <variable name="z(DINSt2pp_etylpte)" index="18424" value="0"/>
   <variable name="z(DINSt2pp_ibutoh)" index="18425" value="0"/>
   <variable name="z(DINSt2pp_ibutylace)" index="18426" value="0"/>
   <variable name="z(DINSt2pp_ibutylbte)" index="18427" value="0"/>
   <variable name="z(DINSt2pp_ibutylpte)" index="18428" value="0"/>
   <variable name="z(DINSt2pp_lacUUD)" index="18429" value="0"/>
   <variable name="z(DINSt2pp_ppoh)" index="18430" value="0"/>
   <variable name="z(DINSt2pp_ppylace)" index="18431" value="0"/>
   <variable name="z(DINSt2pp_ppylbte)" index="18432" value="0"/>
   <variable name="z(DINSt2pp_ptoh)" index="18433" value="0"/>
   <variable name="z(DINSt2pp_ptylpte)" index="18434" value="0"/>
   <variable name="z(DINSt2pp_pyr)" index="18435" value="0"/>
   <variable name="z(DINSt2pp_z14btd)" index="18436" value="0"/>
   <variable name="z(DINStex_ac)" index="18437" value="0"/>
   <variable name="z(DINStex_adpac)" index="18438" value="0"/>
   <variable name="z(DINStex_btoh)" index="18439" value="0"/>
   <variable name="z(DINStex_btylbte)" index="18440" value="0"/>
   <variable name="z(DINStex_etohUpdc)" index="18441" value="0"/>
   <variable name="z(DINStex_etylace)" index="18442" value="0"/>
   <variable name="z(DINStex_etylbte)" index="18443" value="0"/>
   <variable name="z(DINStex_etylpte)" index="18444" value="0"/>
   <variable name="z(DINStex_ibutoh)" index="18445" value="0"/>
   <variable name="z(DINStex_ibutylace)" index="18446" value="0"/>
   <variable name="z(DINStex_ibutylbte)" index="18447" value="0"/>
   <variable name="z(DINStex_ibutylpte)" index="18448" value="0"/>
   <variable name="z(DINStex_lacUUD)" index="18449" value="0"/>
   <variable name="z(DINStex_ppoh)" index="18450" value="0"/>
   <variable name="z(DINStex_ppylace)" index="18451" value="0"/>
   <variable name="z(DINStex_ppylbte)" index="18452" value="0"/>
   <variable name="z(DINStex_ptoh)" index="18453" value="0"/>
   <variable name="z(DINStex_ptylpte)" index="18454" value="0"/>
   <variable name="z(DINStex_pyr)" index="18455" value="0"/>
   <variable name="z(DINStex_z14btd)" index="18456" value="0"/>
   <variable name="z(DKGLCNR1_ac)" index="18457" value="0"/>
   <variable name="z(DKGLCNR1_adpac)" index="18458" value="0"/>
   <variable name="z(DKGLCNR1_btoh)" index="18459" value="0"/>
   <variable name="z(DKGLCNR1_btylbte)" index="18460" value="0"/>
   <variable name="z(DKGLCNR1_etohUpdc)" index="18461" value="0"/>
   <variable name="z(DKGLCNR1_etylace)" index="18462" value="0"/>
   <variable name="z(DKGLCNR1_etylbte)" index="18463" value="0"/>
   <variable name="z(DKGLCNR1_etylpte)" index="18464" value="0"/>
   <variable name="z(DKGLCNR1_ibutoh)" index="18465" value="0"/>
   <variable name="z(DKGLCNR1_ibutylace)" index="18466" value="0"/>
   <variable name="z(DKGLCNR1_ibutylbte)" index="18467" value="0"/>
   <variable name="z(DKGLCNR1_ibutylpte)" index="18468" value="0"/>
   <variable name="z(DKGLCNR1_lacUUD)" index="18469" value="0"/>
   <variable name="z(DKGLCNR1_ppoh)" index="18470" value="0"/>
   <variable name="z(DKGLCNR1_ppylace)" index="18471" value="0"/>
   <variable name="z(DKGLCNR1_ppylbte)" index="18472" value="0"/>
   <variable name="z(DKGLCNR1_ptoh)" index="18473" value="0"/>
   <variable name="z(DKGLCNR1_ptylpte)" index="18474" value="0"/>
   <variable name="z(DKGLCNR1_pyr)" index="18475" value="0"/>
   <variable name="z(DKGLCNR1_z14btd)" index="18476" value="0"/>
   <variable name="z(DKGLCNR2x_ac)" index="18477" value="0"/>
   <variable name="z(DKGLCNR2x_adpac)" index="18478" value="0"/>
   <variable name="z(DKGLCNR2x_btoh)" index="18479" value="0"/>
   <variable name="z(DKGLCNR2x_btylbte)" index="18480" value="0"/>
   <variable name="z(DKGLCNR2x_etohUpdc)" index="18481" value="0"/>
   <variable name="z(DKGLCNR2x_etylace)" index="18482" value="0"/>
   <variable name="z(DKGLCNR2x_etylbte)" index="18483" value="0"/>
   <variable name="z(DKGLCNR2x_etylpte)" index="18484" value="0"/>
   <variable name="z(DKGLCNR2x_ibutoh)" index="18485" value="0"/>
   <variable name="z(DKGLCNR2x_ibutylace)" index="18486" value="0"/>
   <variable name="z(DKGLCNR2x_ibutylbte)" index="18487" value="0"/>
   <variable name="z(DKGLCNR2x_ibutylpte)" index="18488" value="0"/>
   <variable name="z(DKGLCNR2x_lacUUD)" index="18489" value="0"/>
   <variable name="z(DKGLCNR2x_ppoh)" index="18490" value="0"/>
   <variable name="z(DKGLCNR2x_ppylace)" index="18491" value="0"/>
   <variable name="z(DKGLCNR2x_ppylbte)" index="18492" value="0"/>
   <variable name="z(DKGLCNR2x_ptoh)" index="18493" value="0"/>
   <variable name="z(DKGLCNR2x_ptylpte)" index="18494" value="0"/>
   <variable name="z(DKGLCNR2x_pyr)" index="18495" value="0"/>
   <variable name="z(DKGLCNR2x_z14btd)" index="18496" value="0"/>
   <variable name="z(DKGLCNR2y_ac)" index="18497" value="0"/>
   <variable name="z(DKGLCNR2y_adpac)" index="18498" value="0"/>
   <variable name="z(DKGLCNR2y_btoh)" index="18499" value="0"/>
   <variable name="z(DKGLCNR2y_btylbte)" index="18500" value="0"/>
   <variable name="z(DKGLCNR2y_etohUpdc)" index="18501" value="0"/>
   <variable name="z(DKGLCNR2y_etylace)" index="18502" value="0"/>
   <variable name="z(DKGLCNR2y_etylbte)" index="18503" value="0"/>
   <variable name="z(DKGLCNR2y_etylpte)" index="18504" value="0"/>
   <variable name="z(DKGLCNR2y_ibutoh)" index="18505" value="0"/>
   <variable name="z(DKGLCNR2y_ibutylace)" index="18506" value="0"/>
   <variable name="z(DKGLCNR2y_ibutylbte)" index="18507" value="0"/>
   <variable name="z(DKGLCNR2y_ibutylpte)" index="18508" value="0"/>
   <variable name="z(DKGLCNR2y_lacUUD)" index="18509" value="0"/>
   <variable name="z(DKGLCNR2y_ppoh)" index="18510" value="0"/>
   <variable name="z(DKGLCNR2y_ppylace)" index="18511" value="0"/>
   <variable name="z(DKGLCNR2y_ppylbte)" index="18512" value="0"/>
   <variable name="z(DKGLCNR2y_ptoh)" index="18513" value="0"/>
   <variable name="z(DKGLCNR2y_ptylpte)" index="18514" value="0"/>
   <variable name="z(DKGLCNR2y_pyr)" index="18515" value="0"/>
   <variable name="z(DKGLCNR2y_z14btd)" index="18516" value="0"/>
   <variable name="z(DMATT_ac)" index="18517" value="0"/>
   <variable name="z(DMATT_adpac)" index="18518" value="0"/>
   <variable name="z(DMATT_btoh)" index="18519" value="0"/>
   <variable name="z(DMATT_btylbte)" index="18520" value="0"/>
   <variable name="z(DMATT_etohUpdc)" index="18521" value="0"/>
   <variable name="z(DMATT_etylace)" index="18522" value="0"/>
   <variable name="z(DMATT_etylbte)" index="18523" value="0"/>
   <variable name="z(DMATT_etylpte)" index="18524" value="0"/>
   <variable name="z(DMATT_ibutoh)" index="18525" value="0"/>
   <variable name="z(DMATT_ibutylace)" index="18526" value="0"/>
   <variable name="z(DMATT_ibutylbte)" index="18527" value="0"/>
   <variable name="z(DMATT_ibutylpte)" index="18528" value="0"/>
   <variable name="z(DMATT_lacUUD)" index="18529" value="0"/>
   <variable name="z(DMATT_ppoh)" index="18530" value="0"/>
   <variable name="z(DMATT_ppylace)" index="18531" value="0"/>
   <variable name="z(DMATT_ppylbte)" index="18532" value="0"/>
   <variable name="z(DMATT_ptoh)" index="18533" value="0"/>
   <variable name="z(DMATT_ptylpte)" index="18534" value="0"/>
   <variable name="z(DMATT_pyr)" index="18535" value="0"/>
   <variable name="z(DMATT_z14btd)" index="18536" value="0"/>
   <variable name="z(DMPPS_ac)" index="18537" value="0"/>
   <variable name="z(DMPPS_adpac)" index="18538" value="0"/>
   <variable name="z(DMPPS_btoh)" index="18539" value="0"/>
   <variable name="z(DMPPS_btylbte)" index="18540" value="0"/>
   <variable name="z(DMPPS_etohUpdc)" index="18541" value="0"/>
   <variable name="z(DMPPS_etylace)" index="18542" value="0"/>
   <variable name="z(DMPPS_etylbte)" index="18543" value="0"/>
   <variable name="z(DMPPS_etylpte)" index="18544" value="0"/>
   <variable name="z(DMPPS_ibutoh)" index="18545" value="0"/>
   <variable name="z(DMPPS_ibutylace)" index="18546" value="0"/>
   <variable name="z(DMPPS_ibutylbte)" index="18547" value="0"/>
   <variable name="z(DMPPS_ibutylpte)" index="18548" value="0"/>
   <variable name="z(DMPPS_lacUUD)" index="18549" value="0"/>
   <variable name="z(DMPPS_ppoh)" index="18550" value="0"/>
   <variable name="z(DMPPS_ppylace)" index="18551" value="0"/>
   <variable name="z(DMPPS_ppylbte)" index="18552" value="0"/>
   <variable name="z(DMPPS_ptoh)" index="18553" value="0"/>
   <variable name="z(DMPPS_ptylpte)" index="18554" value="0"/>
   <variable name="z(DMPPS_pyr)" index="18555" value="0"/>
   <variable name="z(DMPPS_z14btd)" index="18556" value="0"/>
   <variable name="z(DMQMT_ac)" index="18557" value="0"/>
   <variable name="z(DMQMT_adpac)" index="18558" value="0"/>
   <variable name="z(DMQMT_btoh)" index="18559" value="0"/>
   <variable name="z(DMQMT_btylbte)" index="18560" value="0"/>
   <variable name="z(DMQMT_etohUpdc)" index="18561" value="0"/>
   <variable name="z(DMQMT_etylace)" index="18562" value="0"/>
   <variable name="z(DMQMT_etylbte)" index="18563" value="0"/>
   <variable name="z(DMQMT_etylpte)" index="18564" value="0"/>
   <variable name="z(DMQMT_ibutoh)" index="18565" value="0"/>
   <variable name="z(DMQMT_ibutylace)" index="18566" value="0"/>
   <variable name="z(DMQMT_ibutylbte)" index="18567" value="0"/>
   <variable name="z(DMQMT_ibutylpte)" index="18568" value="0"/>
   <variable name="z(DMQMT_lacUUD)" index="18569" value="0"/>
   <variable name="z(DMQMT_ppoh)" index="18570" value="0"/>
   <variable name="z(DMQMT_ppylace)" index="18571" value="0"/>
   <variable name="z(DMQMT_ppylbte)" index="18572" value="0"/>
   <variable name="z(DMQMT_ptoh)" index="18573" value="0"/>
   <variable name="z(DMQMT_ptylpte)" index="18574" value="0"/>
   <variable name="z(DMQMT_pyr)" index="18575" value="0"/>
   <variable name="z(DMQMT_z14btd)" index="18576" value="0"/>
   <variable name="z(DMSOR1_ac)" index="18577" value="0"/>
   <variable name="z(DMSOR1_adpac)" index="18578" value="0"/>
   <variable name="z(DMSOR1_btoh)" index="18579" value="0"/>
   <variable name="z(DMSOR1_btylbte)" index="18580" value="0"/>
   <variable name="z(DMSOR1_etohUpdc)" index="18581" value="0"/>
   <variable name="z(DMSOR1_etylace)" index="18582" value="0"/>
   <variable name="z(DMSOR1_etylbte)" index="18583" value="0"/>
   <variable name="z(DMSOR1_etylpte)" index="18584" value="0"/>
   <variable name="z(DMSOR1_ibutoh)" index="18585" value="0"/>
   <variable name="z(DMSOR1_ibutylace)" index="18586" value="0"/>
   <variable name="z(DMSOR1_ibutylbte)" index="18587" value="0"/>
   <variable name="z(DMSOR1_ibutylpte)" index="18588" value="0"/>
   <variable name="z(DMSOR1_lacUUD)" index="18589" value="0"/>
   <variable name="z(DMSOR1_ppoh)" index="18590" value="0"/>
   <variable name="z(DMSOR1_ppylace)" index="18591" value="0"/>
   <variable name="z(DMSOR1_ppylbte)" index="18592" value="0"/>
   <variable name="z(DMSOR1_ptoh)" index="18593" value="0"/>
   <variable name="z(DMSOR1_ptylpte)" index="18594" value="0"/>
   <variable name="z(DMSOR1_pyr)" index="18595" value="0"/>
   <variable name="z(DMSOR1_z14btd)" index="18596" value="0"/>
   <variable name="z(DMSOR1pp_ac)" index="18597" value="0"/>
   <variable name="z(DMSOR1pp_adpac)" index="18598" value="0"/>
   <variable name="z(DMSOR1pp_btoh)" index="18599" value="0"/>
   <variable name="z(DMSOR1pp_btylbte)" index="18600" value="0"/>
   <variable name="z(DMSOR1pp_etohUpdc)" index="18601" value="0"/>
   <variable name="z(DMSOR1pp_etylace)" index="18602" value="0"/>
   <variable name="z(DMSOR1pp_etylbte)" index="18603" value="0"/>
   <variable name="z(DMSOR1pp_etylpte)" index="18604" value="0"/>
   <variable name="z(DMSOR1pp_ibutoh)" index="18605" value="0"/>
   <variable name="z(DMSOR1pp_ibutylace)" index="18606" value="0"/>
   <variable name="z(DMSOR1pp_ibutylbte)" index="18607" value="0"/>
   <variable name="z(DMSOR1pp_ibutylpte)" index="18608" value="0"/>
   <variable name="z(DMSOR1pp_lacUUD)" index="18609" value="0"/>
   <variable name="z(DMSOR1pp_ppoh)" index="18610" value="0"/>
   <variable name="z(DMSOR1pp_ppylace)" index="18611" value="0"/>
   <variable name="z(DMSOR1pp_ppylbte)" index="18612" value="0"/>
   <variable name="z(DMSOR1pp_ptoh)" index="18613" value="0"/>
   <variable name="z(DMSOR1pp_ptylpte)" index="18614" value="0"/>
   <variable name="z(DMSOR1pp_pyr)" index="18615" value="0"/>
   <variable name="z(DMSOR1pp_z14btd)" index="18616" value="0"/>
   <variable name="z(DMSOR2_ac)" index="18617" value="0"/>
   <variable name="z(DMSOR2_adpac)" index="18618" value="0"/>
   <variable name="z(DMSOR2_btoh)" index="18619" value="0"/>
   <variable name="z(DMSOR2_btylbte)" index="18620" value="0"/>
   <variable name="z(DMSOR2_etohUpdc)" index="18621" value="0"/>
   <variable name="z(DMSOR2_etylace)" index="18622" value="0"/>
   <variable name="z(DMSOR2_etylbte)" index="18623" value="0"/>
   <variable name="z(DMSOR2_etylpte)" index="18624" value="0"/>
   <variable name="z(DMSOR2_ibutoh)" index="18625" value="0"/>
   <variable name="z(DMSOR2_ibutylace)" index="18626" value="0"/>
   <variable name="z(DMSOR2_ibutylbte)" index="18627" value="0"/>
   <variable name="z(DMSOR2_ibutylpte)" index="18628" value="0"/>
   <variable name="z(DMSOR2_lacUUD)" index="18629" value="0"/>
   <variable name="z(DMSOR2_ppoh)" index="18630" value="0"/>
   <variable name="z(DMSOR2_ppylace)" index="18631" value="0"/>
   <variable name="z(DMSOR2_ppylbte)" index="18632" value="0"/>
   <variable name="z(DMSOR2_ptoh)" index="18633" value="0"/>
   <variable name="z(DMSOR2_ptylpte)" index="18634" value="0"/>
   <variable name="z(DMSOR2_pyr)" index="18635" value="0"/>
   <variable name="z(DMSOR2_z14btd)" index="18636" value="0"/>
   <variable name="z(DMSOR2pp_ac)" index="18637" value="0"/>
   <variable name="z(DMSOR2pp_adpac)" index="18638" value="0"/>
   <variable name="z(DMSOR2pp_btoh)" index="18639" value="0"/>
   <variable name="z(DMSOR2pp_btylbte)" index="18640" value="0"/>
   <variable name="z(DMSOR2pp_etohUpdc)" index="18641" value="0"/>
   <variable name="z(DMSOR2pp_etylace)" index="18642" value="0"/>
   <variable name="z(DMSOR2pp_etylbte)" index="18643" value="0"/>
   <variable name="z(DMSOR2pp_etylpte)" index="18644" value="0"/>
   <variable name="z(DMSOR2pp_ibutoh)" index="18645" value="0"/>
   <variable name="z(DMSOR2pp_ibutylace)" index="18646" value="0"/>
   <variable name="z(DMSOR2pp_ibutylbte)" index="18647" value="0"/>
   <variable name="z(DMSOR2pp_ibutylpte)" index="18648" value="0"/>
   <variable name="z(DMSOR2pp_lacUUD)" index="18649" value="0"/>
   <variable name="z(DMSOR2pp_ppoh)" index="18650" value="0"/>
   <variable name="z(DMSOR2pp_ppylace)" index="18651" value="0"/>
   <variable name="z(DMSOR2pp_ppylbte)" index="18652" value="0"/>
   <variable name="z(DMSOR2pp_ptoh)" index="18653" value="0"/>
   <variable name="z(DMSOR2pp_ptylpte)" index="18654" value="0"/>
   <variable name="z(DMSOR2pp_pyr)" index="18655" value="0"/>
   <variable name="z(DMSOR2pp_z14btd)" index="18656" value="0"/>
   <variable name="z(DMSOtex_ac)" index="18657" value="0"/>
   <variable name="z(DMSOtex_adpac)" index="18658" value="0"/>
   <variable name="z(DMSOtex_btoh)" index="18659" value="0"/>
   <variable name="z(DMSOtex_btylbte)" index="18660" value="0"/>
   <variable name="z(DMSOtex_etohUpdc)" index="18661" value="0"/>
   <variable name="z(DMSOtex_etylace)" index="18662" value="0"/>
   <variable name="z(DMSOtex_etylbte)" index="18663" value="0"/>
   <variable name="z(DMSOtex_etylpte)" index="18664" value="0"/>
   <variable name="z(DMSOtex_ibutoh)" index="18665" value="0"/>
   <variable name="z(DMSOtex_ibutylace)" index="18666" value="0"/>
   <variable name="z(DMSOtex_ibutylbte)" index="18667" value="0"/>
   <variable name="z(DMSOtex_ibutylpte)" index="18668" value="0"/>
   <variable name="z(DMSOtex_lacUUD)" index="18669" value="0"/>
   <variable name="z(DMSOtex_ppoh)" index="18670" value="0"/>
   <variable name="z(DMSOtex_ppylace)" index="18671" value="0"/>
   <variable name="z(DMSOtex_ppylbte)" index="18672" value="0"/>
   <variable name="z(DMSOtex_ptoh)" index="18673" value="0"/>
   <variable name="z(DMSOtex_ptylpte)" index="18674" value="0"/>
   <variable name="z(DMSOtex_pyr)" index="18675" value="0"/>
   <variable name="z(DMSOtex_z14btd)" index="18676" value="0"/>
   <variable name="z(DMSOtpp_ac)" index="18677" value="0"/>
   <variable name="z(DMSOtpp_adpac)" index="18678" value="0"/>
   <variable name="z(DMSOtpp_btoh)" index="18679" value="0"/>
   <variable name="z(DMSOtpp_btylbte)" index="18680" value="0"/>
   <variable name="z(DMSOtpp_etohUpdc)" index="18681" value="0"/>
   <variable name="z(DMSOtpp_etylace)" index="18682" value="0"/>
   <variable name="z(DMSOtpp_etylbte)" index="18683" value="0"/>
   <variable name="z(DMSOtpp_etylpte)" index="18684" value="0"/>
   <variable name="z(DMSOtpp_ibutoh)" index="18685" value="0"/>
   <variable name="z(DMSOtpp_ibutylace)" index="18686" value="0"/>
   <variable name="z(DMSOtpp_ibutylbte)" index="18687" value="0"/>
   <variable name="z(DMSOtpp_ibutylpte)" index="18688" value="0"/>
   <variable name="z(DMSOtpp_lacUUD)" index="18689" value="0"/>
   <variable name="z(DMSOtpp_ppoh)" index="18690" value="0"/>
   <variable name="z(DMSOtpp_ppylace)" index="18691" value="0"/>
   <variable name="z(DMSOtpp_ppylbte)" index="18692" value="0"/>
   <variable name="z(DMSOtpp_ptoh)" index="18693" value="0"/>
   <variable name="z(DMSOtpp_ptylpte)" index="18694" value="0"/>
   <variable name="z(DMSOtpp_pyr)" index="18695" value="0"/>
   <variable name="z(DMSOtpp_z14btd)" index="18696" value="0"/>
   <variable name="z(DMStex_ac)" index="18697" value="0"/>
   <variable name="z(DMStex_adpac)" index="18698" value="0"/>
   <variable name="z(DMStex_btoh)" index="18699" value="0"/>
   <variable name="z(DMStex_btylbte)" index="18700" value="0"/>
   <variable name="z(DMStex_etohUpdc)" index="18701" value="0"/>
   <variable name="z(DMStex_etylace)" index="18702" value="0"/>
   <variable name="z(DMStex_etylbte)" index="18703" value="0"/>
   <variable name="z(DMStex_etylpte)" index="18704" value="0"/>
   <variable name="z(DMStex_ibutoh)" index="18705" value="0"/>
   <variable name="z(DMStex_ibutylace)" index="18706" value="0"/>
   <variable name="z(DMStex_ibutylbte)" index="18707" value="0"/>
   <variable name="z(DMStex_ibutylpte)" index="18708" value="0"/>
   <variable name="z(DMStex_lacUUD)" index="18709" value="0"/>
   <variable name="z(DMStex_ppoh)" index="18710" value="0"/>
   <variable name="z(DMStex_ppylace)" index="18711" value="0"/>
   <variable name="z(DMStex_ppylbte)" index="18712" value="0"/>
   <variable name="z(DMStex_ptoh)" index="18713" value="0"/>
   <variable name="z(DMStex_ptylpte)" index="18714" value="0"/>
   <variable name="z(DMStex_pyr)" index="18715" value="0"/>
   <variable name="z(DMStex_z14btd)" index="18716" value="0"/>
   <variable name="z(DM_4crsol_c_ac)" index="18717" value="0"/>
   <variable name="z(DM_4crsol_c_adpac)" index="18718" value="0"/>
   <variable name="z(DM_4crsol_c_btoh)" index="18719" value="0"/>
   <variable name="z(DM_4crsol_c_btylbte)" index="18720" value="0"/>
   <variable name="z(DM_4crsol_c_etohUpdc)" index="18721" value="0"/>
   <variable name="z(DM_4crsol_c_etylace)" index="18722" value="0"/>
   <variable name="z(DM_4crsol_c_etylbte)" index="18723" value="0"/>
   <variable name="z(DM_4crsol_c_etylpte)" index="18724" value="0"/>
   <variable name="z(DM_4crsol_c_ibutoh)" index="18725" value="0"/>
   <variable name="z(DM_4crsol_c_ibutylace)" index="18726" value="0"/>
   <variable name="z(DM_4crsol_c_ibutylbte)" index="18727" value="0"/>
   <variable name="z(DM_4crsol_c_ibutylpte)" index="18728" value="0"/>
   <variable name="z(DM_4crsol_c_lacUUD)" index="18729" value="0"/>
   <variable name="z(DM_4crsol_c_ppoh)" index="18730" value="0"/>
   <variable name="z(DM_4crsol_c_ppylace)" index="18731" value="0"/>
   <variable name="z(DM_4crsol_c_ppylbte)" index="18732" value="0"/>
   <variable name="z(DM_4crsol_c_ptoh)" index="18733" value="0"/>
   <variable name="z(DM_4crsol_c_ptylpte)" index="18734" value="0"/>
   <variable name="z(DM_4crsol_c_pyr)" index="18735" value="0"/>
   <variable name="z(DM_4crsol_c_z14btd)" index="18736" value="0"/>
   <variable name="z(DM_5drib_c_ac)" index="18737" value="0"/>
   <variable name="z(DM_5drib_c_adpac)" index="18738" value="0"/>
   <variable name="z(DM_5drib_c_btoh)" index="18739" value="0"/>
   <variable name="z(DM_5drib_c_btylbte)" index="18740" value="0"/>
   <variable name="z(DM_5drib_c_etohUpdc)" index="18741" value="0"/>
   <variable name="z(DM_5drib_c_etylace)" index="18742" value="0"/>
   <variable name="z(DM_5drib_c_etylbte)" index="18743" value="0"/>
   <variable name="z(DM_5drib_c_etylpte)" index="18744" value="0"/>
   <variable name="z(DM_5drib_c_ibutoh)" index="18745" value="0"/>
   <variable name="z(DM_5drib_c_ibutylace)" index="18746" value="0"/>
   <variable name="z(DM_5drib_c_ibutylbte)" index="18747" value="0"/>
   <variable name="z(DM_5drib_c_ibutylpte)" index="18748" value="0"/>
   <variable name="z(DM_5drib_c_lacUUD)" index="18749" value="0"/>
   <variable name="z(DM_5drib_c_ppoh)" index="18750" value="0"/>
   <variable name="z(DM_5drib_c_ppylace)" index="18751" value="0"/>
   <variable name="z(DM_5drib_c_ppylbte)" index="18752" value="0"/>
   <variable name="z(DM_5drib_c_ptoh)" index="18753" value="0"/>
   <variable name="z(DM_5drib_c_ptylpte)" index="18754" value="0"/>
   <variable name="z(DM_5drib_c_pyr)" index="18755" value="0"/>
   <variable name="z(DM_5drib_c_z14btd)" index="18756" value="0"/>
   <variable name="z(DM_aacald_c_ac)" index="18757" value="0"/>
   <variable name="z(DM_aacald_c_adpac)" index="18758" value="0"/>
   <variable name="z(DM_aacald_c_btoh)" index="18759" value="0"/>
   <variable name="z(DM_aacald_c_btylbte)" index="18760" value="0"/>
   <variable name="z(DM_aacald_c_etohUpdc)" index="18761" value="0"/>
   <variable name="z(DM_aacald_c_etylace)" index="18762" value="0"/>
   <variable name="z(DM_aacald_c_etylbte)" index="18763" value="0"/>
   <variable name="z(DM_aacald_c_etylpte)" index="18764" value="0"/>
   <variable name="z(DM_aacald_c_ibutoh)" index="18765" value="0"/>
   <variable name="z(DM_aacald_c_ibutylace)" index="18766" value="0"/>
   <variable name="z(DM_aacald_c_ibutylbte)" index="18767" value="0"/>
   <variable name="z(DM_aacald_c_ibutylpte)" index="18768" value="0"/>
   <variable name="z(DM_aacald_c_lacUUD)" index="18769" value="0"/>
   <variable name="z(DM_aacald_c_ppoh)" index="18770" value="0"/>
   <variable name="z(DM_aacald_c_ppylace)" index="18771" value="0"/>
   <variable name="z(DM_aacald_c_ppylbte)" index="18772" value="0"/>
   <variable name="z(DM_aacald_c_ptoh)" index="18773" value="0"/>
   <variable name="z(DM_aacald_c_ptylpte)" index="18774" value="0"/>
   <variable name="z(DM_aacald_c_pyr)" index="18775" value="0"/>
   <variable name="z(DM_aacald_c_z14btd)" index="18776" value="0"/>
   <variable name="z(DM_amob_c_ac)" index="18777" value="0"/>
   <variable name="z(DM_amob_c_adpac)" index="18778" value="0"/>
   <variable name="z(DM_amob_c_btoh)" index="18779" value="0"/>
   <variable name="z(DM_amob_c_btylbte)" index="18780" value="0"/>
   <variable name="z(DM_amob_c_etohUpdc)" index="18781" value="0"/>
   <variable name="z(DM_amob_c_etylace)" index="18782" value="0"/>
   <variable name="z(DM_amob_c_etylbte)" index="18783" value="0"/>
   <variable name="z(DM_amob_c_etylpte)" index="18784" value="0"/>
   <variable name="z(DM_amob_c_ibutoh)" index="18785" value="0"/>
   <variable name="z(DM_amob_c_ibutylace)" index="18786" value="0"/>
   <variable name="z(DM_amob_c_ibutylbte)" index="18787" value="0"/>
   <variable name="z(DM_amob_c_ibutylpte)" index="18788" value="0"/>
   <variable name="z(DM_amob_c_lacUUD)" index="18789" value="0"/>
   <variable name="z(DM_amob_c_ppoh)" index="18790" value="0"/>
   <variable name="z(DM_amob_c_ppylace)" index="18791" value="0"/>
   <variable name="z(DM_amob_c_ppylbte)" index="18792" value="0"/>
   <variable name="z(DM_amob_c_ptoh)" index="18793" value="0"/>
   <variable name="z(DM_amob_c_ptylpte)" index="18794" value="0"/>
   <variable name="z(DM_amob_c_pyr)" index="18795" value="0"/>
   <variable name="z(DM_amob_c_z14btd)" index="18796" value="0"/>
   <variable name="z(DM_mththf_c_ac)" index="18797" value="0"/>
   <variable name="z(DM_mththf_c_adpac)" index="18798" value="0"/>
   <variable name="z(DM_mththf_c_btoh)" index="18799" value="0"/>
   <variable name="z(DM_mththf_c_btylbte)" index="18800" value="0"/>
   <variable name="z(DM_mththf_c_etohUpdc)" index="18801" value="0"/>
   <variable name="z(DM_mththf_c_etylace)" index="18802" value="0"/>
   <variable name="z(DM_mththf_c_etylbte)" index="18803" value="0"/>
   <variable name="z(DM_mththf_c_etylpte)" index="18804" value="0"/>
   <variable name="z(DM_mththf_c_ibutoh)" index="18805" value="0"/>
   <variable name="z(DM_mththf_c_ibutylace)" index="18806" value="0"/>
   <variable name="z(DM_mththf_c_ibutylbte)" index="18807" value="0"/>
   <variable name="z(DM_mththf_c_ibutylpte)" index="18808" value="0"/>
   <variable name="z(DM_mththf_c_lacUUD)" index="18809" value="0"/>
   <variable name="z(DM_mththf_c_ppoh)" index="18810" value="0"/>
   <variable name="z(DM_mththf_c_ppylace)" index="18811" value="0"/>
   <variable name="z(DM_mththf_c_ppylbte)" index="18812" value="0"/>
   <variable name="z(DM_mththf_c_ptoh)" index="18813" value="0"/>
   <variable name="z(DM_mththf_c_ptylpte)" index="18814" value="0"/>
   <variable name="z(DM_mththf_c_pyr)" index="18815" value="0"/>
   <variable name="z(DM_mththf_c_z14btd)" index="18816" value="0"/>
   <variable name="z(DM_oxam_c_ac)" index="18817" value="0"/>
   <variable name="z(DM_oxam_c_adpac)" index="18818" value="0"/>
   <variable name="z(DM_oxam_c_btoh)" index="18819" value="0"/>
   <variable name="z(DM_oxam_c_btylbte)" index="18820" value="0"/>
   <variable name="z(DM_oxam_c_etohUpdc)" index="18821" value="0"/>
   <variable name="z(DM_oxam_c_etylace)" index="18822" value="0"/>
   <variable name="z(DM_oxam_c_etylbte)" index="18823" value="0"/>
   <variable name="z(DM_oxam_c_etylpte)" index="18824" value="0"/>
   <variable name="z(DM_oxam_c_ibutoh)" index="18825" value="0"/>
   <variable name="z(DM_oxam_c_ibutylace)" index="18826" value="0"/>
   <variable name="z(DM_oxam_c_ibutylbte)" index="18827" value="0"/>
   <variable name="z(DM_oxam_c_ibutylpte)" index="18828" value="0"/>
   <variable name="z(DM_oxam_c_lacUUD)" index="18829" value="0"/>
   <variable name="z(DM_oxam_c_ppoh)" index="18830" value="0"/>
   <variable name="z(DM_oxam_c_ppylace)" index="18831" value="0"/>
   <variable name="z(DM_oxam_c_ppylbte)" index="18832" value="0"/>
   <variable name="z(DM_oxam_c_ptoh)" index="18833" value="0"/>
   <variable name="z(DM_oxam_c_ptylpte)" index="18834" value="0"/>
   <variable name="z(DM_oxam_c_pyr)" index="18835" value="0"/>
   <variable name="z(DM_oxam_c_z14btd)" index="18836" value="0"/>
   <variable name="z(DNMPPA_ac)" index="18837" value="0"/>
   <variable name="z(DNMPPA_adpac)" index="18838" value="0"/>
   <variable name="z(DNMPPA_btoh)" index="18839" value="0"/>
   <variable name="z(DNMPPA_btylbte)" index="18840" value="0"/>
   <variable name="z(DNMPPA_etohUpdc)" index="18841" value="0"/>
   <variable name="z(DNMPPA_etylace)" index="18842" value="0"/>
   <variable name="z(DNMPPA_etylbte)" index="18843" value="0"/>
   <variable name="z(DNMPPA_etylpte)" index="18844" value="0"/>
   <variable name="z(DNMPPA_ibutoh)" index="18845" value="0"/>
   <variable name="z(DNMPPA_ibutylace)" index="18846" value="0"/>
   <variable name="z(DNMPPA_ibutylbte)" index="18847" value="0"/>
   <variable name="z(DNMPPA_ibutylpte)" index="18848" value="0"/>
   <variable name="z(DNMPPA_lacUUD)" index="18849" value="0"/>
   <variable name="z(DNMPPA_ppoh)" index="18850" value="0"/>
   <variable name="z(DNMPPA_ppylace)" index="18851" value="0"/>
   <variable name="z(DNMPPA_ppylbte)" index="18852" value="0"/>
   <variable name="z(DNMPPA_ptoh)" index="18853" value="0"/>
   <variable name="z(DNMPPA_ptylpte)" index="18854" value="0"/>
   <variable name="z(DNMPPA_pyr)" index="18855" value="0"/>
   <variable name="z(DNMPPA_z14btd)" index="18856" value="0"/>
   <variable name="z(DNTPPA_ac)" index="18857" value="0"/>
   <variable name="z(DNTPPA_adpac)" index="18858" value="0"/>
   <variable name="z(DNTPPA_btoh)" index="18859" value="0"/>
   <variable name="z(DNTPPA_btylbte)" index="18860" value="0"/>
   <variable name="z(DNTPPA_etohUpdc)" index="18861" value="0"/>
   <variable name="z(DNTPPA_etylace)" index="18862" value="0"/>
   <variable name="z(DNTPPA_etylbte)" index="18863" value="0"/>
   <variable name="z(DNTPPA_etylpte)" index="18864" value="0"/>
   <variable name="z(DNTPPA_ibutoh)" index="18865" value="0"/>
   <variable name="z(DNTPPA_ibutylace)" index="18866" value="0"/>
   <variable name="z(DNTPPA_ibutylbte)" index="18867" value="0"/>
   <variable name="z(DNTPPA_ibutylpte)" index="18868" value="0"/>
   <variable name="z(DNTPPA_lacUUD)" index="18869" value="0"/>
   <variable name="z(DNTPPA_ppoh)" index="18870" value="0"/>
   <variable name="z(DNTPPA_ppylace)" index="18871" value="0"/>
   <variable name="z(DNTPPA_ppylbte)" index="18872" value="0"/>
   <variable name="z(DNTPPA_ptoh)" index="18873" value="0"/>
   <variable name="z(DNTPPA_ptylpte)" index="18874" value="0"/>
   <variable name="z(DNTPPA_pyr)" index="18875" value="0"/>
   <variable name="z(DNTPPA_z14btd)" index="18876" value="0"/>
   <variable name="z(DOGULNR_ac)" index="18877" value="0"/>
   <variable name="z(DOGULNR_adpac)" index="18878" value="0"/>
   <variable name="z(DOGULNR_btoh)" index="18879" value="0"/>
   <variable name="z(DOGULNR_btylbte)" index="18880" value="0"/>
   <variable name="z(DOGULNR_etohUpdc)" index="18881" value="0"/>
   <variable name="z(DOGULNR_etylace)" index="18882" value="0"/>
   <variable name="z(DOGULNR_etylbte)" index="18883" value="0"/>
   <variable name="z(DOGULNR_etylpte)" index="18884" value="0"/>
   <variable name="z(DOGULNR_ibutoh)" index="18885" value="0"/>
   <variable name="z(DOGULNR_ibutylace)" index="18886" value="0"/>
   <variable name="z(DOGULNR_ibutylbte)" index="18887" value="0"/>
   <variable name="z(DOGULNR_ibutylpte)" index="18888" value="0"/>
   <variable name="z(DOGULNR_lacUUD)" index="18889" value="0"/>
   <variable name="z(DOGULNR_ppoh)" index="18890" value="0"/>
   <variable name="z(DOGULNR_ppylace)" index="18891" value="0"/>
   <variable name="z(DOGULNR_ppylbte)" index="18892" value="0"/>
   <variable name="z(DOGULNR_ptoh)" index="18893" value="0"/>
   <variable name="z(DOGULNR_ptylpte)" index="18894" value="0"/>
   <variable name="z(DOGULNR_pyr)" index="18895" value="0"/>
   <variable name="z(DOGULNR_z14btd)" index="18896" value="0"/>
   <variable name="z(DOPAtex_ac)" index="18897" value="0"/>
   <variable name="z(DOPAtex_adpac)" index="18898" value="0"/>
   <variable name="z(DOPAtex_btoh)" index="18899" value="0"/>
   <variable name="z(DOPAtex_btylbte)" index="18900" value="0"/>
   <variable name="z(DOPAtex_etohUpdc)" index="18901" value="0"/>
   <variable name="z(DOPAtex_etylace)" index="18902" value="0"/>
   <variable name="z(DOPAtex_etylbte)" index="18903" value="0"/>
   <variable name="z(DOPAtex_etylpte)" index="18904" value="0"/>
   <variable name="z(DOPAtex_ibutoh)" index="18905" value="0"/>
   <variable name="z(DOPAtex_ibutylace)" index="18906" value="0"/>
   <variable name="z(DOPAtex_ibutylbte)" index="18907" value="0"/>
   <variable name="z(DOPAtex_ibutylpte)" index="18908" value="0"/>
   <variable name="z(DOPAtex_lacUUD)" index="18909" value="0"/>
   <variable name="z(DOPAtex_ppoh)" index="18910" value="0"/>
   <variable name="z(DOPAtex_ppylace)" index="18911" value="0"/>
   <variable name="z(DOPAtex_ppylbte)" index="18912" value="0"/>
   <variable name="z(DOPAtex_ptoh)" index="18913" value="0"/>
   <variable name="z(DOPAtex_ptylpte)" index="18914" value="0"/>
   <variable name="z(DOPAtex_pyr)" index="18915" value="0"/>
   <variable name="z(DOPAtex_z14btd)" index="18916" value="0"/>
   <variable name="z(DOXRBCNtex_ac)" index="18917" value="0"/>
   <variable name="z(DOXRBCNtex_adpac)" index="18918" value="0"/>
   <variable name="z(DOXRBCNtex_btoh)" index="18919" value="0"/>
   <variable name="z(DOXRBCNtex_btylbte)" index="18920" value="0"/>
   <variable name="z(DOXRBCNtex_etohUpdc)" index="18921" value="0"/>
   <variable name="z(DOXRBCNtex_etylace)" index="18922" value="0"/>
   <variable name="z(DOXRBCNtex_etylbte)" index="18923" value="0"/>
   <variable name="z(DOXRBCNtex_etylpte)" index="18924" value="0"/>
   <variable name="z(DOXRBCNtex_ibutoh)" index="18925" value="0"/>
   <variable name="z(DOXRBCNtex_ibutylace)" index="18926" value="0"/>
   <variable name="z(DOXRBCNtex_ibutylbte)" index="18927" value="0"/>
   <variable name="z(DOXRBCNtex_ibutylpte)" index="18928" value="0"/>
   <variable name="z(DOXRBCNtex_lacUUD)" index="18929" value="0"/>
   <variable name="z(DOXRBCNtex_ppoh)" index="18930" value="0"/>
   <variable name="z(DOXRBCNtex_ppylace)" index="18931" value="0"/>
   <variable name="z(DOXRBCNtex_ppylbte)" index="18932" value="0"/>
   <variable name="z(DOXRBCNtex_ptoh)" index="18933" value="0"/>
   <variable name="z(DOXRBCNtex_ptylpte)" index="18934" value="0"/>
   <variable name="z(DOXRBCNtex_pyr)" index="18935" value="0"/>
   <variable name="z(DOXRBCNtex_z14btd)" index="18936" value="0"/>
   <variable name="z(DOXRBCNtpp_ac)" index="18937" value="0"/>
   <variable name="z(DOXRBCNtpp_adpac)" index="18938" value="0"/>
   <variable name="z(DOXRBCNtpp_btoh)" index="18939" value="0"/>
   <variable name="z(DOXRBCNtpp_btylbte)" index="18940" value="0"/>
   <variable name="z(DOXRBCNtpp_etohUpdc)" index="18941" value="0"/>
   <variable name="z(DOXRBCNtpp_etylace)" index="18942" value="0"/>
   <variable name="z(DOXRBCNtpp_etylbte)" index="18943" value="0"/>
   <variable name="z(DOXRBCNtpp_etylpte)" index="18944" value="0"/>
   <variable name="z(DOXRBCNtpp_ibutoh)" index="18945" value="0"/>
   <variable name="z(DOXRBCNtpp_ibutylace)" index="18946" value="0"/>
   <variable name="z(DOXRBCNtpp_ibutylbte)" index="18947" value="0"/>
   <variable name="z(DOXRBCNtpp_ibutylpte)" index="18948" value="0"/>
   <variable name="z(DOXRBCNtpp_lacUUD)" index="18949" value="0"/>
   <variable name="z(DOXRBCNtpp_ppoh)" index="18950" value="0"/>
   <variable name="z(DOXRBCNtpp_ppylace)" index="18951" value="0"/>
   <variable name="z(DOXRBCNtpp_ppylbte)" index="18952" value="0"/>
   <variable name="z(DOXRBCNtpp_ptoh)" index="18953" value="0"/>
   <variable name="z(DOXRBCNtpp_ptylpte)" index="18954" value="0"/>
   <variable name="z(DOXRBCNtpp_pyr)" index="18955" value="0"/>
   <variable name="z(DOXRBCNtpp_z14btd)" index="18956" value="0"/>
   <variable name="z(DPCOAK_ac)" index="18957" value="0"/>
   <variable name="z(DPCOAK_adpac)" index="18958" value="0"/>
   <variable name="z(DPCOAK_btoh)" index="18959" value="0"/>
   <variable name="z(DPCOAK_btylbte)" index="18960" value="0"/>
   <variable name="z(DPCOAK_etohUpdc)" index="18961" value="0"/>
   <variable name="z(DPCOAK_etylace)" index="18962" value="0"/>
   <variable name="z(DPCOAK_etylbte)" index="18963" value="0"/>
   <variable name="z(DPCOAK_etylpte)" index="18964" value="0"/>
   <variable name="z(DPCOAK_ibutoh)" index="18965" value="0"/>
   <variable name="z(DPCOAK_ibutylace)" index="18966" value="0"/>
   <variable name="z(DPCOAK_ibutylbte)" index="18967" value="0"/>
   <variable name="z(DPCOAK_ibutylpte)" index="18968" value="0"/>
   <variable name="z(DPCOAK_lacUUD)" index="18969" value="0"/>
   <variable name="z(DPCOAK_ppoh)" index="18970" value="0"/>
   <variable name="z(DPCOAK_ppylace)" index="18971" value="0"/>
   <variable name="z(DPCOAK_ppylbte)" index="18972" value="0"/>
   <variable name="z(DPCOAK_ptoh)" index="18973" value="0"/>
   <variable name="z(DPCOAK_ptylpte)" index="18974" value="0"/>
   <variable name="z(DPCOAK_pyr)" index="18975" value="0"/>
   <variable name="z(DPCOAK_z14btd)" index="18976" value="0"/>
   <variable name="z(DPR_ac)" index="18977" value="0"/>
   <variable name="z(DPR_adpac)" index="18978" value="0"/>
   <variable name="z(DPR_btoh)" index="18979" value="0"/>
   <variable name="z(DPR_btylbte)" index="18980" value="0"/>
   <variable name="z(DPR_etohUpdc)" index="18981" value="0"/>
   <variable name="z(DPR_etylace)" index="18982" value="0"/>
   <variable name="z(DPR_etylbte)" index="18983" value="0"/>
   <variable name="z(DPR_etylpte)" index="18984" value="0"/>
   <variable name="z(DPR_ibutoh)" index="18985" value="0"/>
   <variable name="z(DPR_ibutylace)" index="18986" value="0"/>
   <variable name="z(DPR_ibutylbte)" index="18987" value="0"/>
   <variable name="z(DPR_ibutylpte)" index="18988" value="0"/>
   <variable name="z(DPR_lacUUD)" index="18989" value="0"/>
   <variable name="z(DPR_ppoh)" index="18990" value="0"/>
   <variable name="z(DPR_ppylace)" index="18991" value="0"/>
   <variable name="z(DPR_ppylbte)" index="18992" value="0"/>
   <variable name="z(DPR_ptoh)" index="18993" value="0"/>
   <variable name="z(DPR_ptylpte)" index="18994" value="0"/>
   <variable name="z(DPR_pyr)" index="18995" value="0"/>
   <variable name="z(DPR_z14btd)" index="18996" value="0"/>
   <variable name="z(DRPA_ac)" index="18997" value="0"/>
   <variable name="z(DRPA_adpac)" index="18998" value="0"/>
   <variable name="z(DRPA_btoh)" index="18999" value="0"/>
   <variable name="z(DRPA_btylbte)" index="19000" value="0"/>
   <variable name="z(DRPA_etohUpdc)" index="19001" value="0"/>
   <variable name="z(DRPA_etylace)" index="19002" value="0"/>
   <variable name="z(DRPA_etylbte)" index="19003" value="0"/>
   <variable name="z(DRPA_etylpte)" index="19004" value="0"/>
   <variable name="z(DRPA_ibutoh)" index="19005" value="0"/>
   <variable name="z(DRPA_ibutylace)" index="19006" value="0"/>
   <variable name="z(DRPA_ibutylbte)" index="19007" value="0"/>
   <variable name="z(DRPA_ibutylpte)" index="19008" value="0"/>
   <variable name="z(DRPA_lacUUD)" index="19009" value="0"/>
   <variable name="z(DRPA_ppoh)" index="19010" value="0"/>
   <variable name="z(DRPA_ppylace)" index="19011" value="0"/>
   <variable name="z(DRPA_ppylbte)" index="19012" value="0"/>
   <variable name="z(DRPA_ptoh)" index="19013" value="0"/>
   <variable name="z(DRPA_ptylpte)" index="19014" value="0"/>
   <variable name="z(DRPA_pyr)" index="19015" value="0"/>
   <variable name="z(DRPA_z14btd)" index="19016" value="0"/>
   <variable name="z(DSBAO1_ac)" index="19017" value="0"/>
   <variable name="z(DSBAO1_adpac)" index="19018" value="0"/>
   <variable name="z(DSBAO1_btoh)" index="19019" value="0"/>
   <variable name="z(DSBAO1_btylbte)" index="19020" value="0"/>
   <variable name="z(DSBAO1_etohUpdc)" index="19021" value="0"/>
   <variable name="z(DSBAO1_etylace)" index="19022" value="0"/>
   <variable name="z(DSBAO1_etylbte)" index="19023" value="0"/>
   <variable name="z(DSBAO1_etylpte)" index="19024" value="0"/>
   <variable name="z(DSBAO1_ibutoh)" index="19025" value="0"/>
   <variable name="z(DSBAO1_ibutylace)" index="19026" value="0"/>
   <variable name="z(DSBAO1_ibutylbte)" index="19027" value="0"/>
   <variable name="z(DSBAO1_ibutylpte)" index="19028" value="0"/>
   <variable name="z(DSBAO1_lacUUD)" index="19029" value="0"/>
   <variable name="z(DSBAO1_ppoh)" index="19030" value="0"/>
   <variable name="z(DSBAO1_ppylace)" index="19031" value="0"/>
   <variable name="z(DSBAO1_ppylbte)" index="19032" value="0"/>
   <variable name="z(DSBAO1_ptoh)" index="19033" value="0"/>
   <variable name="z(DSBAO1_ptylpte)" index="19034" value="0"/>
   <variable name="z(DSBAO1_pyr)" index="19035" value="0"/>
   <variable name="z(DSBAO1_z14btd)" index="19036" value="0"/>
   <variable name="z(DSBAO2_ac)" index="19037" value="0"/>
   <variable name="z(DSBAO2_adpac)" index="19038" value="0"/>
   <variable name="z(DSBAO2_btoh)" index="19039" value="0"/>
   <variable name="z(DSBAO2_btylbte)" index="19040" value="0"/>
   <variable name="z(DSBAO2_etohUpdc)" index="19041" value="0"/>
   <variable name="z(DSBAO2_etylace)" index="19042" value="0"/>
   <variable name="z(DSBAO2_etylbte)" index="19043" value="0"/>
   <variable name="z(DSBAO2_etylpte)" index="19044" value="0"/>
   <variable name="z(DSBAO2_ibutoh)" index="19045" value="0"/>
   <variable name="z(DSBAO2_ibutylace)" index="19046" value="0"/>
   <variable name="z(DSBAO2_ibutylbte)" index="19047" value="0"/>
   <variable name="z(DSBAO2_ibutylpte)" index="19048" value="0"/>
   <variable name="z(DSBAO2_lacUUD)" index="19049" value="0"/>
   <variable name="z(DSBAO2_ppoh)" index="19050" value="0"/>
   <variable name="z(DSBAO2_ppylace)" index="19051" value="0"/>
   <variable name="z(DSBAO2_ppylbte)" index="19052" value="0"/>
   <variable name="z(DSBAO2_ptoh)" index="19053" value="0"/>
   <variable name="z(DSBAO2_ptylpte)" index="19054" value="0"/>
   <variable name="z(DSBAO2_pyr)" index="19055" value="0"/>
   <variable name="z(DSBAO2_z14btd)" index="19056" value="0"/>
   <variable name="z(DSBCGT_ac)" index="19057" value="0"/>
   <variable name="z(DSBCGT_adpac)" index="19058" value="0"/>
   <variable name="z(DSBCGT_btoh)" index="19059" value="0"/>
   <variable name="z(DSBCGT_btylbte)" index="19060" value="0"/>
   <variable name="z(DSBCGT_etohUpdc)" index="19061" value="0"/>
   <variable name="z(DSBCGT_etylace)" index="19062" value="0"/>
   <variable name="z(DSBCGT_etylbte)" index="19063" value="0"/>
   <variable name="z(DSBCGT_etylpte)" index="19064" value="0"/>
   <variable name="z(DSBCGT_ibutoh)" index="19065" value="0"/>
   <variable name="z(DSBCGT_ibutylace)" index="19066" value="0"/>
   <variable name="z(DSBCGT_ibutylbte)" index="19067" value="0"/>
   <variable name="z(DSBCGT_ibutylpte)" index="19068" value="0"/>
   <variable name="z(DSBCGT_lacUUD)" index="19069" value="0"/>
   <variable name="z(DSBCGT_ppoh)" index="19070" value="0"/>
   <variable name="z(DSBCGT_ppylace)" index="19071" value="0"/>
   <variable name="z(DSBCGT_ppylbte)" index="19072" value="0"/>
   <variable name="z(DSBCGT_ptoh)" index="19073" value="0"/>
   <variable name="z(DSBCGT_ptylpte)" index="19074" value="0"/>
   <variable name="z(DSBCGT_pyr)" index="19075" value="0"/>
   <variable name="z(DSBCGT_z14btd)" index="19076" value="0"/>
   <variable name="z(DSBDR_ac)" index="19077" value="0"/>
   <variable name="z(DSBDR_adpac)" index="19078" value="0"/>
   <variable name="z(DSBDR_btoh)" index="19079" value="0"/>
   <variable name="z(DSBDR_btylbte)" index="19080" value="0"/>
   <variable name="z(DSBDR_etohUpdc)" index="19081" value="0"/>
   <variable name="z(DSBDR_etylace)" index="19082" value="0"/>
   <variable name="z(DSBDR_etylbte)" index="19083" value="0"/>
   <variable name="z(DSBDR_etylpte)" index="19084" value="0"/>
   <variable name="z(DSBDR_ibutoh)" index="19085" value="0"/>
   <variable name="z(DSBDR_ibutylace)" index="19086" value="0"/>
   <variable name="z(DSBDR_ibutylbte)" index="19087" value="0"/>
   <variable name="z(DSBDR_ibutylpte)" index="19088" value="0"/>
   <variable name="z(DSBDR_lacUUD)" index="19089" value="0"/>
   <variable name="z(DSBDR_ppoh)" index="19090" value="0"/>
   <variable name="z(DSBDR_ppylace)" index="19091" value="0"/>
   <variable name="z(DSBDR_ppylbte)" index="19092" value="0"/>
   <variable name="z(DSBDR_ptoh)" index="19093" value="0"/>
   <variable name="z(DSBDR_ptylpte)" index="19094" value="0"/>
   <variable name="z(DSBDR_pyr)" index="19095" value="0"/>
   <variable name="z(DSBDR_z14btd)" index="19096" value="0"/>
   <variable name="z(DSBGGT_ac)" index="19097" value="0"/>
   <variable name="z(DSBGGT_adpac)" index="19098" value="0"/>
   <variable name="z(DSBGGT_btoh)" index="19099" value="0"/>
   <variable name="z(DSBGGT_btylbte)" index="19100" value="0"/>
   <variable name="z(DSBGGT_etohUpdc)" index="19101" value="0"/>
   <variable name="z(DSBGGT_etylace)" index="19102" value="0"/>
   <variable name="z(DSBGGT_etylbte)" index="19103" value="0"/>
   <variable name="z(DSBGGT_etylpte)" index="19104" value="0"/>
   <variable name="z(DSBGGT_ibutoh)" index="19105" value="0"/>
   <variable name="z(DSBGGT_ibutylace)" index="19106" value="0"/>
   <variable name="z(DSBGGT_ibutylbte)" index="19107" value="0"/>
   <variable name="z(DSBGGT_ibutylpte)" index="19108" value="0"/>
   <variable name="z(DSBGGT_lacUUD)" index="19109" value="0"/>
   <variable name="z(DSBGGT_ppoh)" index="19110" value="0"/>
   <variable name="z(DSBGGT_ppylace)" index="19111" value="0"/>
   <variable name="z(DSBGGT_ppylbte)" index="19112" value="0"/>
   <variable name="z(DSBGGT_ptoh)" index="19113" value="0"/>
   <variable name="z(DSBGGT_ptylpte)" index="19114" value="0"/>
   <variable name="z(DSBGGT_pyr)" index="19115" value="0"/>
   <variable name="z(DSBGGT_z14btd)" index="19116" value="0"/>
   <variable name="z(DSERDHr_ac)" index="19117" value="0"/>
   <variable name="z(DSERDHr_adpac)" index="19118" value="0"/>
   <variable name="z(DSERDHr_btoh)" index="19119" value="0"/>
   <variable name="z(DSERDHr_btylbte)" index="19120" value="0"/>
   <variable name="z(DSERDHr_etohUpdc)" index="19121" value="0"/>
   <variable name="z(DSERDHr_etylace)" index="19122" value="0"/>
   <variable name="z(DSERDHr_etylbte)" index="19123" value="0"/>
   <variable name="z(DSERDHr_etylpte)" index="19124" value="0"/>
   <variable name="z(DSERDHr_ibutoh)" index="19125" value="0"/>
   <variable name="z(DSERDHr_ibutylace)" index="19126" value="0"/>
   <variable name="z(DSERDHr_ibutylbte)" index="19127" value="0"/>
   <variable name="z(DSERDHr_ibutylpte)" index="19128" value="0"/>
   <variable name="z(DSERDHr_lacUUD)" index="19129" value="0"/>
   <variable name="z(DSERDHr_ppoh)" index="19130" value="0"/>
   <variable name="z(DSERDHr_ppylace)" index="19131" value="0"/>
   <variable name="z(DSERDHr_ppylbte)" index="19132" value="0"/>
   <variable name="z(DSERDHr_ptoh)" index="19133" value="0"/>
   <variable name="z(DSERDHr_ptylpte)" index="19134" value="0"/>
   <variable name="z(DSERDHr_pyr)" index="19135" value="0"/>
   <variable name="z(DSERDHr_z14btd)" index="19136" value="0"/>
   <variable name="z(DSERt2pp_ac)" index="19137" value="0"/>
   <variable name="z(DSERt2pp_adpac)" index="19138" value="0"/>
   <variable name="z(DSERt2pp_btoh)" index="19139" value="0"/>
   <variable name="z(DSERt2pp_btylbte)" index="19140" value="0"/>
   <variable name="z(DSERt2pp_etohUpdc)" index="19141" value="0"/>
   <variable name="z(DSERt2pp_etylace)" index="19142" value="0"/>
   <variable name="z(DSERt2pp_etylbte)" index="19143" value="0"/>
   <variable name="z(DSERt2pp_etylpte)" index="19144" value="0"/>
   <variable name="z(DSERt2pp_ibutoh)" index="19145" value="0"/>
   <variable name="z(DSERt2pp_ibutylace)" index="19146" value="0"/>
   <variable name="z(DSERt2pp_ibutylbte)" index="19147" value="0"/>
   <variable name="z(DSERt2pp_ibutylpte)" index="19148" value="0"/>
   <variable name="z(DSERt2pp_lacUUD)" index="19149" value="0"/>
   <variable name="z(DSERt2pp_ppoh)" index="19150" value="0"/>
   <variable name="z(DSERt2pp_ppylace)" index="19151" value="0"/>
   <variable name="z(DSERt2pp_ppylbte)" index="19152" value="0"/>
   <variable name="z(DSERt2pp_ptoh)" index="19153" value="0"/>
   <variable name="z(DSERt2pp_ptylpte)" index="19154" value="0"/>
   <variable name="z(DSERt2pp_pyr)" index="19155" value="0"/>
   <variable name="z(DSERt2pp_z14btd)" index="19156" value="0"/>
   <variable name="z(DSERtex_ac)" index="19157" value="0"/>
   <variable name="z(DSERtex_adpac)" index="19158" value="0"/>
   <variable name="z(DSERtex_btoh)" index="19159" value="0"/>
   <variable name="z(DSERtex_btylbte)" index="19160" value="0"/>
   <variable name="z(DSERtex_etohUpdc)" index="19161" value="0"/>
   <variable name="z(DSERtex_etylace)" index="19162" value="0"/>
   <variable name="z(DSERtex_etylbte)" index="19163" value="0"/>
   <variable name="z(DSERtex_etylpte)" index="19164" value="0"/>
   <variable name="z(DSERtex_ibutoh)" index="19165" value="0"/>
   <variable name="z(DSERtex_ibutylace)" index="19166" value="0"/>
   <variable name="z(DSERtex_ibutylbte)" index="19167" value="0"/>
   <variable name="z(DSERtex_ibutylpte)" index="19168" value="0"/>
   <variable name="z(DSERtex_lacUUD)" index="19169" value="0"/>
   <variable name="z(DSERtex_ppoh)" index="19170" value="0"/>
   <variable name="z(DSERtex_ppylace)" index="19171" value="0"/>
   <variable name="z(DSERtex_ppylbte)" index="19172" value="0"/>
   <variable name="z(DSERtex_ptoh)" index="19173" value="0"/>
   <variable name="z(DSERtex_ptylpte)" index="19174" value="0"/>
   <variable name="z(DSERtex_pyr)" index="19175" value="0"/>
   <variable name="z(DSERtex_z14btd)" index="19176" value="0"/>
   <variable name="z(DTARTD_ac)" index="19177" value="0"/>
   <variable name="z(DTARTD_adpac)" index="19178" value="0"/>
   <variable name="z(DTARTD_btoh)" index="19179" value="0"/>
   <variable name="z(DTARTD_btylbte)" index="19180" value="0"/>
   <variable name="z(DTARTD_etohUpdc)" index="19181" value="0"/>
   <variable name="z(DTARTD_etylace)" index="19182" value="0"/>
   <variable name="z(DTARTD_etylbte)" index="19183" value="0"/>
   <variable name="z(DTARTD_etylpte)" index="19184" value="0"/>
   <variable name="z(DTARTD_ibutoh)" index="19185" value="0"/>
   <variable name="z(DTARTD_ibutylace)" index="19186" value="0"/>
   <variable name="z(DTARTD_ibutylbte)" index="19187" value="0"/>
   <variable name="z(DTARTD_ibutylpte)" index="19188" value="0"/>
   <variable name="z(DTARTD_lacUUD)" index="19189" value="0"/>
   <variable name="z(DTARTD_ppoh)" index="19190" value="0"/>
   <variable name="z(DTARTD_ppylace)" index="19191" value="0"/>
   <variable name="z(DTARTD_ppylbte)" index="19192" value="0"/>
   <variable name="z(DTARTD_ptoh)" index="19193" value="0"/>
   <variable name="z(DTARTD_ptylpte)" index="19194" value="0"/>
   <variable name="z(DTARTD_pyr)" index="19195" value="0"/>
   <variable name="z(DTARTD_z14btd)" index="19196" value="0"/>
   <variable name="z(DTMPK_ac)" index="19197" value="0"/>
   <variable name="z(DTMPK_adpac)" index="19198" value="0"/>
   <variable name="z(DTMPK_btoh)" index="19199" value="0"/>
   <variable name="z(DTMPK_btylbte)" index="19200" value="0"/>
   <variable name="z(DTMPK_etohUpdc)" index="19201" value="0"/>
   <variable name="z(DTMPK_etylace)" index="19202" value="0"/>
   <variable name="z(DTMPK_etylbte)" index="19203" value="0"/>
   <variable name="z(DTMPK_etylpte)" index="19204" value="0"/>
   <variable name="z(DTMPK_ibutoh)" index="19205" value="0"/>
   <variable name="z(DTMPK_ibutylace)" index="19206" value="0"/>
   <variable name="z(DTMPK_ibutylbte)" index="19207" value="0"/>
   <variable name="z(DTMPK_ibutylpte)" index="19208" value="0"/>
   <variable name="z(DTMPK_lacUUD)" index="19209" value="0"/>
   <variable name="z(DTMPK_ppoh)" index="19210" value="0"/>
   <variable name="z(DTMPK_ppylace)" index="19211" value="0"/>
   <variable name="z(DTMPK_ppylbte)" index="19212" value="0"/>
   <variable name="z(DTMPK_ptoh)" index="19213" value="0"/>
   <variable name="z(DTMPK_ptylpte)" index="19214" value="0"/>
   <variable name="z(DTMPK_pyr)" index="19215" value="0"/>
   <variable name="z(DTMPK_z14btd)" index="19216" value="0"/>
   <variable name="z(DTMPtex_ac)" index="19217" value="0"/>
   <variable name="z(DTMPtex_adpac)" index="19218" value="0"/>
   <variable name="z(DTMPtex_btoh)" index="19219" value="0"/>
   <variable name="z(DTMPtex_btylbte)" index="19220" value="0"/>
   <variable name="z(DTMPtex_etohUpdc)" index="19221" value="0"/>
   <variable name="z(DTMPtex_etylace)" index="19222" value="0"/>
   <variable name="z(DTMPtex_etylbte)" index="19223" value="0"/>
   <variable name="z(DTMPtex_etylpte)" index="19224" value="0"/>
   <variable name="z(DTMPtex_ibutoh)" index="19225" value="0"/>
   <variable name="z(DTMPtex_ibutylace)" index="19226" value="0"/>
   <variable name="z(DTMPtex_ibutylbte)" index="19227" value="0"/>
   <variable name="z(DTMPtex_ibutylpte)" index="19228" value="0"/>
   <variable name="z(DTMPtex_lacUUD)" index="19229" value="0"/>
   <variable name="z(DTMPtex_ppoh)" index="19230" value="0"/>
   <variable name="z(DTMPtex_ppylace)" index="19231" value="0"/>
   <variable name="z(DTMPtex_ppylbte)" index="19232" value="0"/>
   <variable name="z(DTMPtex_ptoh)" index="19233" value="0"/>
   <variable name="z(DTMPtex_ptylpte)" index="19234" value="0"/>
   <variable name="z(DTMPtex_pyr)" index="19235" value="0"/>
   <variable name="z(DTMPtex_z14btd)" index="19236" value="0"/>
   <variable name="z(DUMPtex_ac)" index="19237" value="0"/>
   <variable name="z(DUMPtex_adpac)" index="19238" value="0"/>
   <variable name="z(DUMPtex_btoh)" index="19239" value="0"/>
   <variable name="z(DUMPtex_btylbte)" index="19240" value="0"/>
   <variable name="z(DUMPtex_etohUpdc)" index="19241" value="0"/>
   <variable name="z(DUMPtex_etylace)" index="19242" value="0"/>
   <variable name="z(DUMPtex_etylbte)" index="19243" value="0"/>
   <variable name="z(DUMPtex_etylpte)" index="19244" value="0"/>
   <variable name="z(DUMPtex_ibutoh)" index="19245" value="0"/>
   <variable name="z(DUMPtex_ibutylace)" index="19246" value="0"/>
   <variable name="z(DUMPtex_ibutylbte)" index="19247" value="0"/>
   <variable name="z(DUMPtex_ibutylpte)" index="19248" value="0"/>
   <variable name="z(DUMPtex_lacUUD)" index="19249" value="0"/>
   <variable name="z(DUMPtex_ppoh)" index="19250" value="0"/>
   <variable name="z(DUMPtex_ppylace)" index="19251" value="0"/>
   <variable name="z(DUMPtex_ppylbte)" index="19252" value="0"/>
   <variable name="z(DUMPtex_ptoh)" index="19253" value="0"/>
   <variable name="z(DUMPtex_ptylpte)" index="19254" value="0"/>
   <variable name="z(DUMPtex_pyr)" index="19255" value="0"/>
   <variable name="z(DUMPtex_z14btd)" index="19256" value="0"/>
   <variable name="z(DURADx_ac)" index="19257" value="0"/>
   <variable name="z(DURADx_adpac)" index="19258" value="0"/>
   <variable name="z(DURADx_btoh)" index="19259" value="0"/>
   <variable name="z(DURADx_btylbte)" index="19260" value="0"/>
   <variable name="z(DURADx_etohUpdc)" index="19261" value="0"/>
   <variable name="z(DURADx_etylace)" index="19262" value="0"/>
   <variable name="z(DURADx_etylbte)" index="19263" value="0"/>
   <variable name="z(DURADx_etylpte)" index="19264" value="0"/>
   <variable name="z(DURADx_ibutoh)" index="19265" value="0"/>
   <variable name="z(DURADx_ibutylace)" index="19266" value="0"/>
   <variable name="z(DURADx_ibutylbte)" index="19267" value="0"/>
   <variable name="z(DURADx_ibutylpte)" index="19268" value="0"/>
   <variable name="z(DURADx_lacUUD)" index="19269" value="0"/>
   <variable name="z(DURADx_ppoh)" index="19270" value="0"/>
   <variable name="z(DURADx_ppylace)" index="19271" value="0"/>
   <variable name="z(DURADx_ppylbte)" index="19272" value="0"/>
   <variable name="z(DURADx_ptoh)" index="19273" value="0"/>
   <variable name="z(DURADx_ptylpte)" index="19274" value="0"/>
   <variable name="z(DURADx_pyr)" index="19275" value="0"/>
   <variable name="z(DURADx_z14btd)" index="19276" value="0"/>
   <variable name="z(DURIK1_ac)" index="19277" value="0"/>
   <variable name="z(DURIK1_adpac)" index="19278" value="0"/>
   <variable name="z(DURIK1_btoh)" index="19279" value="0"/>
   <variable name="z(DURIK1_btylbte)" index="19280" value="0"/>
   <variable name="z(DURIK1_etohUpdc)" index="19281" value="0"/>
   <variable name="z(DURIK1_etylace)" index="19282" value="0"/>
   <variable name="z(DURIK1_etylbte)" index="19283" value="0"/>
   <variable name="z(DURIK1_etylpte)" index="19284" value="0"/>
   <variable name="z(DURIK1_ibutoh)" index="19285" value="0"/>
   <variable name="z(DURIK1_ibutylace)" index="19286" value="0"/>
   <variable name="z(DURIK1_ibutylbte)" index="19287" value="0"/>
   <variable name="z(DURIK1_ibutylpte)" index="19288" value="0"/>
   <variable name="z(DURIK1_lacUUD)" index="19289" value="0"/>
   <variable name="z(DURIK1_ppoh)" index="19290" value="0"/>
   <variable name="z(DURIK1_ppylace)" index="19291" value="0"/>
   <variable name="z(DURIK1_ppylbte)" index="19292" value="0"/>
   <variable name="z(DURIK1_ptoh)" index="19293" value="0"/>
   <variable name="z(DURIK1_ptylpte)" index="19294" value="0"/>
   <variable name="z(DURIK1_pyr)" index="19295" value="0"/>
   <variable name="z(DURIK1_z14btd)" index="19296" value="0"/>
   <variable name="z(DURIPP_ac)" index="19297" value="0"/>
   <variable name="z(DURIPP_adpac)" index="19298" value="0"/>
   <variable name="z(DURIPP_btoh)" index="19299" value="0"/>
   <variable name="z(DURIPP_btylbte)" index="19300" value="0"/>
   <variable name="z(DURIPP_etohUpdc)" index="19301" value="0"/>
   <variable name="z(DURIPP_etylace)" index="19302" value="0"/>
   <variable name="z(DURIPP_etylbte)" index="19303" value="0"/>
   <variable name="z(DURIPP_etylpte)" index="19304" value="0"/>
   <variable name="z(DURIPP_ibutoh)" index="19305" value="0"/>
   <variable name="z(DURIPP_ibutylace)" index="19306" value="0"/>
   <variable name="z(DURIPP_ibutylbte)" index="19307" value="0"/>
   <variable name="z(DURIPP_ibutylpte)" index="19308" value="0"/>
   <variable name="z(DURIPP_lacUUD)" index="19309" value="0"/>
   <variable name="z(DURIPP_ppoh)" index="19310" value="0"/>
   <variable name="z(DURIPP_ppylace)" index="19311" value="0"/>
   <variable name="z(DURIPP_ppylbte)" index="19312" value="0"/>
   <variable name="z(DURIPP_ptoh)" index="19313" value="0"/>
   <variable name="z(DURIPP_ptylpte)" index="19314" value="0"/>
   <variable name="z(DURIPP_pyr)" index="19315" value="0"/>
   <variable name="z(DURIPP_z14btd)" index="19316" value="0"/>
   <variable name="z(DURIt2pp_ac)" index="19317" value="0"/>
   <variable name="z(DURIt2pp_adpac)" index="19318" value="0"/>
   <variable name="z(DURIt2pp_btoh)" index="19319" value="0"/>
   <variable name="z(DURIt2pp_btylbte)" index="19320" value="0"/>
   <variable name="z(DURIt2pp_etohUpdc)" index="19321" value="0"/>
   <variable name="z(DURIt2pp_etylace)" index="19322" value="0"/>
   <variable name="z(DURIt2pp_etylbte)" index="19323" value="0"/>
   <variable name="z(DURIt2pp_etylpte)" index="19324" value="0"/>
   <variable name="z(DURIt2pp_ibutoh)" index="19325" value="0"/>
   <variable name="z(DURIt2pp_ibutylace)" index="19326" value="0"/>
   <variable name="z(DURIt2pp_ibutylbte)" index="19327" value="0"/>
   <variable name="z(DURIt2pp_ibutylpte)" index="19328" value="0"/>
   <variable name="z(DURIt2pp_lacUUD)" index="19329" value="0"/>
   <variable name="z(DURIt2pp_ppoh)" index="19330" value="0"/>
   <variable name="z(DURIt2pp_ppylace)" index="19331" value="0"/>
   <variable name="z(DURIt2pp_ppylbte)" index="19332" value="0"/>
   <variable name="z(DURIt2pp_ptoh)" index="19333" value="0"/>
   <variable name="z(DURIt2pp_ptylpte)" index="19334" value="0"/>
   <variable name="z(DURIt2pp_pyr)" index="19335" value="0"/>
   <variable name="z(DURIt2pp_z14btd)" index="19336" value="0"/>
   <variable name="z(DURItex_ac)" index="19337" value="0"/>
   <variable name="z(DURItex_adpac)" index="19338" value="0"/>
   <variable name="z(DURItex_btoh)" index="19339" value="0"/>
   <variable name="z(DURItex_btylbte)" index="19340" value="0"/>
   <variable name="z(DURItex_etohUpdc)" index="19341" value="0"/>
   <variable name="z(DURItex_etylace)" index="19342" value="0"/>
   <variable name="z(DURItex_etylbte)" index="19343" value="0"/>
   <variable name="z(DURItex_etylpte)" index="19344" value="0"/>
   <variable name="z(DURItex_ibutoh)" index="19345" value="0"/>
   <variable name="z(DURItex_ibutylace)" index="19346" value="0"/>
   <variable name="z(DURItex_ibutylbte)" index="19347" value="0"/>
   <variable name="z(DURItex_ibutylpte)" index="19348" value="0"/>
   <variable name="z(DURItex_lacUUD)" index="19349" value="0"/>
   <variable name="z(DURItex_ppoh)" index="19350" value="0"/>
   <variable name="z(DURItex_ppylace)" index="19351" value="0"/>
   <variable name="z(DURItex_ppylbte)" index="19352" value="0"/>
   <variable name="z(DURItex_ptoh)" index="19353" value="0"/>
   <variable name="z(DURItex_ptylpte)" index="19354" value="0"/>
   <variable name="z(DURItex_pyr)" index="19355" value="0"/>
   <variable name="z(DURItex_z14btd)" index="19356" value="0"/>
   <variable name="z(DUTPDP_ac)" index="19357" value="0"/>
   <variable name="z(DUTPDP_adpac)" index="19358" value="0"/>
   <variable name="z(DUTPDP_btoh)" index="19359" value="0"/>
   <variable name="z(DUTPDP_btylbte)" index="19360" value="0"/>
   <variable name="z(DUTPDP_etohUpdc)" index="19361" value="0"/>
   <variable name="z(DUTPDP_etylace)" index="19362" value="0"/>
   <variable name="z(DUTPDP_etylbte)" index="19363" value="0"/>
   <variable name="z(DUTPDP_etylpte)" index="19364" value="0"/>
   <variable name="z(DUTPDP_ibutoh)" index="19365" value="0"/>
   <variable name="z(DUTPDP_ibutylace)" index="19366" value="0"/>
   <variable name="z(DUTPDP_ibutylbte)" index="19367" value="0"/>
   <variable name="z(DUTPDP_ibutylpte)" index="19368" value="0"/>
   <variable name="z(DUTPDP_lacUUD)" index="19369" value="0"/>
   <variable name="z(DUTPDP_ppoh)" index="19370" value="0"/>
   <variable name="z(DUTPDP_ppylace)" index="19371" value="0"/>
   <variable name="z(DUTPDP_ppylbte)" index="19372" value="0"/>
   <variable name="z(DUTPDP_ptoh)" index="19373" value="0"/>
   <variable name="z(DUTPDP_ptylpte)" index="19374" value="0"/>
   <variable name="z(DUTPDP_pyr)" index="19375" value="0"/>
   <variable name="z(DUTPDP_z14btd)" index="19376" value="0"/>
   <variable name="z(DXPRIi_ac)" index="19377" value="0"/>
   <variable name="z(DXPRIi_adpac)" index="19378" value="0"/>
   <variable name="z(DXPRIi_btoh)" index="19379" value="0"/>
   <variable name="z(DXPRIi_btylbte)" index="19380" value="0"/>
   <variable name="z(DXPRIi_etohUpdc)" index="19381" value="0"/>
   <variable name="z(DXPRIi_etylace)" index="19382" value="0"/>
   <variable name="z(DXPRIi_etylbte)" index="19383" value="0"/>
   <variable name="z(DXPRIi_etylpte)" index="19384" value="0"/>
   <variable name="z(DXPRIi_ibutoh)" index="19385" value="0"/>
   <variable name="z(DXPRIi_ibutylace)" index="19386" value="0"/>
   <variable name="z(DXPRIi_ibutylbte)" index="19387" value="0"/>
   <variable name="z(DXPRIi_ibutylpte)" index="19388" value="0"/>
   <variable name="z(DXPRIi_lacUUD)" index="19389" value="0"/>
   <variable name="z(DXPRIi_ppoh)" index="19390" value="0"/>
   <variable name="z(DXPRIi_ppylace)" index="19391" value="0"/>
   <variable name="z(DXPRIi_ppylbte)" index="19392" value="0"/>
   <variable name="z(DXPRIi_ptoh)" index="19393" value="0"/>
   <variable name="z(DXPRIi_ptylpte)" index="19394" value="0"/>
   <variable name="z(DXPRIi_pyr)" index="19395" value="0"/>
   <variable name="z(DXPRIi_z14btd)" index="19396" value="0"/>
   <variable name="z(DXPS_ac)" index="19397" value="0"/>
   <variable name="z(DXPS_adpac)" index="19398" value="0"/>
   <variable name="z(DXPS_btoh)" index="19399" value="0"/>
   <variable name="z(DXPS_btylbte)" index="19400" value="0"/>
   <variable name="z(DXPS_etohUpdc)" index="19401" value="0"/>
   <variable name="z(DXPS_etylace)" index="19402" value="0"/>
   <variable name="z(DXPS_etylbte)" index="19403" value="0"/>
   <variable name="z(DXPS_etylpte)" index="19404" value="0"/>
   <variable name="z(DXPS_ibutoh)" index="19405" value="0"/>
   <variable name="z(DXPS_ibutylace)" index="19406" value="0"/>
   <variable name="z(DXPS_ibutylbte)" index="19407" value="0"/>
   <variable name="z(DXPS_ibutylpte)" index="19408" value="0"/>
   <variable name="z(DXPS_lacUUD)" index="19409" value="0"/>
   <variable name="z(DXPS_ppoh)" index="19410" value="0"/>
   <variable name="z(DXPS_ppylace)" index="19411" value="0"/>
   <variable name="z(DXPS_ppylbte)" index="19412" value="0"/>
   <variable name="z(DXPS_ptoh)" index="19413" value="0"/>
   <variable name="z(DXPS_ptylpte)" index="19414" value="0"/>
   <variable name="z(DXPS_pyr)" index="19415" value="0"/>
   <variable name="z(DXPS_z14btd)" index="19416" value="0"/>
   <variable name="z(DXYLK_ac)" index="19417" value="0"/>
   <variable name="z(DXYLK_adpac)" index="19418" value="0"/>
   <variable name="z(DXYLK_btoh)" index="19419" value="0"/>
   <variable name="z(DXYLK_btylbte)" index="19420" value="0"/>
   <variable name="z(DXYLK_etohUpdc)" index="19421" value="0"/>
   <variable name="z(DXYLK_etylace)" index="19422" value="0"/>
   <variable name="z(DXYLK_etylbte)" index="19423" value="0"/>
   <variable name="z(DXYLK_etylpte)" index="19424" value="0"/>
   <variable name="z(DXYLK_ibutoh)" index="19425" value="0"/>
   <variable name="z(DXYLK_ibutylace)" index="19426" value="0"/>
   <variable name="z(DXYLK_ibutylbte)" index="19427" value="0"/>
   <variable name="z(DXYLK_ibutylpte)" index="19428" value="0"/>
   <variable name="z(DXYLK_lacUUD)" index="19429" value="0"/>
   <variable name="z(DXYLK_ppoh)" index="19430" value="0"/>
   <variable name="z(DXYLK_ppylace)" index="19431" value="0"/>
   <variable name="z(DXYLK_ppylbte)" index="19432" value="0"/>
   <variable name="z(DXYLK_ptoh)" index="19433" value="0"/>
   <variable name="z(DXYLK_ptylpte)" index="19434" value="0"/>
   <variable name="z(DXYLK_pyr)" index="19435" value="0"/>
   <variable name="z(DXYLK_z14btd)" index="19436" value="0"/>
   <variable name="z(DXYLONtex_ac)" index="19437" value="0"/>
   <variable name="z(DXYLONtex_adpac)" index="19438" value="0"/>
   <variable name="z(DXYLONtex_btoh)" index="19439" value="0"/>
   <variable name="z(DXYLONtex_btylbte)" index="19440" value="0"/>
   <variable name="z(DXYLONtex_etohUpdc)" index="19441" value="0"/>
   <variable name="z(DXYLONtex_etylace)" index="19442" value="0"/>
   <variable name="z(DXYLONtex_etylbte)" index="19443" value="0"/>
   <variable name="z(DXYLONtex_etylpte)" index="19444" value="0"/>
   <variable name="z(DXYLONtex_ibutoh)" index="19445" value="0"/>
   <variable name="z(DXYLONtex_ibutylace)" index="19446" value="0"/>
   <variable name="z(DXYLONtex_ibutylbte)" index="19447" value="0"/>
   <variable name="z(DXYLONtex_ibutylpte)" index="19448" value="0"/>
   <variable name="z(DXYLONtex_lacUUD)" index="19449" value="0"/>
   <variable name="z(DXYLONtex_ppoh)" index="19450" value="0"/>
   <variable name="z(DXYLONtex_ppylace)" index="19451" value="0"/>
   <variable name="z(DXYLONtex_ppylbte)" index="19452" value="0"/>
   <variable name="z(DXYLONtex_ptoh)" index="19453" value="0"/>
   <variable name="z(DXYLONtex_ptylpte)" index="19454" value="0"/>
   <variable name="z(DXYLONtex_pyr)" index="19455" value="0"/>
   <variable name="z(DXYLONtex_z14btd)" index="19456" value="0"/>
   <variable name="z(DXYLONtpp_ac)" index="19457" value="0"/>
   <variable name="z(DXYLONtpp_adpac)" index="19458" value="0"/>
   <variable name="z(DXYLONtpp_btoh)" index="19459" value="0"/>
   <variable name="z(DXYLONtpp_btylbte)" index="19460" value="0"/>
   <variable name="z(DXYLONtpp_etohUpdc)" index="19461" value="0"/>
   <variable name="z(DXYLONtpp_etylace)" index="19462" value="0"/>
   <variable name="z(DXYLONtpp_etylbte)" index="19463" value="0"/>
   <variable name="z(DXYLONtpp_etylpte)" index="19464" value="0"/>
   <variable name="z(DXYLONtpp_ibutoh)" index="19465" value="0"/>
   <variable name="z(DXYLONtpp_ibutylace)" index="19466" value="0"/>
   <variable name="z(DXYLONtpp_ibutylbte)" index="19467" value="0"/>
   <variable name="z(DXYLONtpp_ibutylpte)" index="19468" value="0"/>
   <variable name="z(DXYLONtpp_lacUUD)" index="19469" value="0"/>
   <variable name="z(DXYLONtpp_ppoh)" index="19470" value="0"/>
   <variable name="z(DXYLONtpp_ppylace)" index="19471" value="0"/>
   <variable name="z(DXYLONtpp_ppylbte)" index="19472" value="0"/>
   <variable name="z(DXYLONtpp_ptoh)" index="19473" value="0"/>
   <variable name="z(DXYLONtpp_ptylpte)" index="19474" value="0"/>
   <variable name="z(DXYLONtpp_pyr)" index="19475" value="0"/>
   <variable name="z(DXYLONtpp_z14btd)" index="19476" value="0"/>
   <variable name="z(DXYLTD_ac)" index="19477" value="0"/>
   <variable name="z(DXYLTD_adpac)" index="19478" value="0"/>
   <variable name="z(DXYLTD_btoh)" index="19479" value="0"/>
   <variable name="z(DXYLTD_btylbte)" index="19480" value="0"/>
   <variable name="z(DXYLTD_etohUpdc)" index="19481" value="0"/>
   <variable name="z(DXYLTD_etylace)" index="19482" value="0"/>
   <variable name="z(DXYLTD_etylbte)" index="19483" value="0"/>
   <variable name="z(DXYLTD_etylpte)" index="19484" value="0"/>
   <variable name="z(DXYLTD_ibutoh)" index="19485" value="0"/>
   <variable name="z(DXYLTD_ibutylace)" index="19486" value="0"/>
   <variable name="z(DXYLTD_ibutylbte)" index="19487" value="0"/>
   <variable name="z(DXYLTD_ibutylpte)" index="19488" value="0"/>
   <variable name="z(DXYLTD_lacUUD)" index="19489" value="0"/>
   <variable name="z(DXYLTD_ppoh)" index="19490" value="0"/>
   <variable name="z(DXYLTD_ppylace)" index="19491" value="0"/>
   <variable name="z(DXYLTD_ppylbte)" index="19492" value="0"/>
   <variable name="z(DXYLTD_ptoh)" index="19493" value="0"/>
   <variable name="z(DXYLTD_ptylpte)" index="19494" value="0"/>
   <variable name="z(DXYLTD_pyr)" index="19495" value="0"/>
   <variable name="z(DXYLTD_z14btd)" index="19496" value="0"/>
   <variable name="z(D_LACt2pp_ac)" index="19497" value="0"/>
   <variable name="z(D_LACt2pp_adpac)" index="19498" value="0"/>
   <variable name="z(D_LACt2pp_btoh)" index="19499" value="0"/>
   <variable name="z(D_LACt2pp_btylbte)" index="19500" value="0"/>
   <variable name="z(D_LACt2pp_etohUpdc)" index="19501" value="0"/>
   <variable name="z(D_LACt2pp_etylace)" index="19502" value="0"/>
   <variable name="z(D_LACt2pp_etylbte)" index="19503" value="0"/>
   <variable name="z(D_LACt2pp_etylpte)" index="19504" value="0"/>
   <variable name="z(D_LACt2pp_ibutoh)" index="19505" value="0"/>
   <variable name="z(D_LACt2pp_ibutylace)" index="19506" value="0"/>
   <variable name="z(D_LACt2pp_ibutylbte)" index="19507" value="0"/>
   <variable name="z(D_LACt2pp_ibutylpte)" index="19508" value="0"/>
   <variable name="z(D_LACt2pp_lacUUD)" index="19509" value="0"/>
   <variable name="z(D_LACt2pp_ppoh)" index="19510" value="0"/>
   <variable name="z(D_LACt2pp_ppylace)" index="19511" value="0"/>
   <variable name="z(D_LACt2pp_ppylbte)" index="19512" value="0"/>
   <variable name="z(D_LACt2pp_ptoh)" index="19513" value="0"/>
   <variable name="z(D_LACt2pp_ptylpte)" index="19514" value="0"/>
   <variable name="z(D_LACt2pp_pyr)" index="19515" value="0"/>
   <variable name="z(D_LACt2pp_z14btd)" index="19516" value="0"/>
   <variable name="z(D_LACtex_ac)" index="19517" value="0"/>
   <variable name="z(D_LACtex_adpac)" index="19518" value="0"/>
   <variable name="z(D_LACtex_btoh)" index="19519" value="0"/>
   <variable name="z(D_LACtex_btylbte)" index="19520" value="0"/>
   <variable name="z(D_LACtex_etohUpdc)" index="19521" value="0"/>
   <variable name="z(D_LACtex_etylace)" index="19522" value="0"/>
   <variable name="z(D_LACtex_etylbte)" index="19523" value="0"/>
   <variable name="z(D_LACtex_etylpte)" index="19524" value="0"/>
   <variable name="z(D_LACtex_ibutoh)" index="19525" value="0"/>
   <variable name="z(D_LACtex_ibutylace)" index="19526" value="0"/>
   <variable name="z(D_LACtex_ibutylbte)" index="19527" value="0"/>
   <variable name="z(D_LACtex_ibutylpte)" index="19528" value="0"/>
   <variable name="z(D_LACtex_lacUUD)" index="19529" value="0"/>
   <variable name="z(D_LACtex_ppoh)" index="19530" value="0"/>
   <variable name="z(D_LACtex_ppylace)" index="19531" value="0"/>
   <variable name="z(D_LACtex_ppylbte)" index="19532" value="0"/>
   <variable name="z(D_LACtex_ptoh)" index="19533" value="0"/>
   <variable name="z(D_LACtex_ptylpte)" index="19534" value="0"/>
   <variable name="z(D_LACtex_pyr)" index="19535" value="0"/>
   <variable name="z(D_LACtex_z14btd)" index="19536" value="0"/>
   <variable name="z(E4PD_ac)" index="19537" value="0"/>
   <variable name="z(E4PD_adpac)" index="19538" value="0"/>
   <variable name="z(E4PD_btoh)" index="19539" value="0"/>
   <variable name="z(E4PD_btylbte)" index="19540" value="0"/>
   <variable name="z(E4PD_etohUpdc)" index="19541" value="0"/>
   <variable name="z(E4PD_etylace)" index="19542" value="0"/>
   <variable name="z(E4PD_etylbte)" index="19543" value="0"/>
   <variable name="z(E4PD_etylpte)" index="19544" value="0"/>
   <variable name="z(E4PD_ibutoh)" index="19545" value="0"/>
   <variable name="z(E4PD_ibutylace)" index="19546" value="0"/>
   <variable name="z(E4PD_ibutylbte)" index="19547" value="0"/>
   <variable name="z(E4PD_ibutylpte)" index="19548" value="0"/>
   <variable name="z(E4PD_lacUUD)" index="19549" value="0"/>
   <variable name="z(E4PD_ppoh)" index="19550" value="0"/>
   <variable name="z(E4PD_ppylace)" index="19551" value="0"/>
   <variable name="z(E4PD_ppylbte)" index="19552" value="0"/>
   <variable name="z(E4PD_ptoh)" index="19553" value="0"/>
   <variable name="z(E4PD_ptylpte)" index="19554" value="0"/>
   <variable name="z(E4PD_pyr)" index="19555" value="0"/>
   <variable name="z(E4PD_z14btd)" index="19556" value="0"/>
   <variable name="z(E4PP_ac)" index="19557" value="0"/>
   <variable name="z(E4PP_adpac)" index="19558" value="0"/>
   <variable name="z(E4PP_btoh)" index="19559" value="0"/>
   <variable name="z(E4PP_btylbte)" index="19560" value="0"/>
   <variable name="z(E4PP_etohUpdc)" index="19561" value="0"/>
   <variable name="z(E4PP_etylace)" index="19562" value="0"/>
   <variable name="z(E4PP_etylbte)" index="19563" value="0"/>
   <variable name="z(E4PP_etylpte)" index="19564" value="0"/>
   <variable name="z(E4PP_ibutoh)" index="19565" value="0"/>
   <variable name="z(E4PP_ibutylace)" index="19566" value="0"/>
   <variable name="z(E4PP_ibutylbte)" index="19567" value="0"/>
   <variable name="z(E4PP_ibutylpte)" index="19568" value="0"/>
   <variable name="z(E4PP_lacUUD)" index="19569" value="0"/>
   <variable name="z(E4PP_ppoh)" index="19570" value="0"/>
   <variable name="z(E4PP_ppylace)" index="19571" value="0"/>
   <variable name="z(E4PP_ppylbte)" index="19572" value="0"/>
   <variable name="z(E4PP_ptoh)" index="19573" value="0"/>
   <variable name="z(E4PP_ptylpte)" index="19574" value="0"/>
   <variable name="z(E4PP_pyr)" index="19575" value="0"/>
   <variable name="z(E4PP_z14btd)" index="19576" value="0"/>
   <variable name="z(EAR100x_ac)" index="19577" value="0"/>
   <variable name="z(EAR100x_adpac)" index="19578" value="0"/>
   <variable name="z(EAR100x_btoh)" index="19579" value="0"/>
   <variable name="z(EAR100x_btylbte)" index="19580" value="0"/>
   <variable name="z(EAR100x_etohUpdc)" index="19581" value="0"/>
   <variable name="z(EAR100x_etylace)" index="19582" value="0"/>
   <variable name="z(EAR100x_etylbte)" index="19583" value="0"/>
   <variable name="z(EAR100x_etylpte)" index="19584" value="0"/>
   <variable name="z(EAR100x_ibutoh)" index="19585" value="0"/>
   <variable name="z(EAR100x_ibutylace)" index="19586" value="0"/>
   <variable name="z(EAR100x_ibutylbte)" index="19587" value="0"/>
   <variable name="z(EAR100x_ibutylpte)" index="19588" value="0"/>
   <variable name="z(EAR100x_lacUUD)" index="19589" value="0"/>
   <variable name="z(EAR100x_ppoh)" index="19590" value="0"/>
   <variable name="z(EAR100x_ppylace)" index="19591" value="0"/>
   <variable name="z(EAR100x_ppylbte)" index="19592" value="0"/>
   <variable name="z(EAR100x_ptoh)" index="19593" value="0"/>
   <variable name="z(EAR100x_ptylpte)" index="19594" value="0"/>
   <variable name="z(EAR100x_pyr)" index="19595" value="0"/>
   <variable name="z(EAR100x_z14btd)" index="19596" value="0"/>
   <variable name="z(EAR100y_ac)" index="19597" value="0"/>
   <variable name="z(EAR100y_adpac)" index="19598" value="0"/>
   <variable name="z(EAR100y_btoh)" index="19599" value="0"/>
   <variable name="z(EAR100y_btylbte)" index="19600" value="0"/>
   <variable name="z(EAR100y_etohUpdc)" index="19601" value="0"/>
   <variable name="z(EAR100y_etylace)" index="19602" value="0"/>
   <variable name="z(EAR100y_etylbte)" index="19603" value="0"/>
   <variable name="z(EAR100y_etylpte)" index="19604" value="0"/>
   <variable name="z(EAR100y_ibutoh)" index="19605" value="0"/>
   <variable name="z(EAR100y_ibutylace)" index="19606" value="0"/>
   <variable name="z(EAR100y_ibutylbte)" index="19607" value="0"/>
   <variable name="z(EAR100y_ibutylpte)" index="19608" value="0"/>
   <variable name="z(EAR100y_lacUUD)" index="19609" value="0"/>
   <variable name="z(EAR100y_ppoh)" index="19610" value="0"/>
   <variable name="z(EAR100y_ppylace)" index="19611" value="0"/>
   <variable name="z(EAR100y_ppylbte)" index="19612" value="0"/>
   <variable name="z(EAR100y_ptoh)" index="19613" value="0"/>
   <variable name="z(EAR100y_ptylpte)" index="19614" value="0"/>
   <variable name="z(EAR100y_pyr)" index="19615" value="0"/>
   <variable name="z(EAR100y_z14btd)" index="19616" value="0"/>
   <variable name="z(EAR120x_ac)" index="19617" value="0"/>
   <variable name="z(EAR120x_adpac)" index="19618" value="0"/>
   <variable name="z(EAR120x_btoh)" index="19619" value="0"/>
   <variable name="z(EAR120x_btylbte)" index="19620" value="0"/>
   <variable name="z(EAR120x_etohUpdc)" index="19621" value="0"/>
   <variable name="z(EAR120x_etylace)" index="19622" value="0"/>
   <variable name="z(EAR120x_etylbte)" index="19623" value="0"/>
   <variable name="z(EAR120x_etylpte)" index="19624" value="0"/>
   <variable name="z(EAR120x_ibutoh)" index="19625" value="0"/>
   <variable name="z(EAR120x_ibutylace)" index="19626" value="0"/>
   <variable name="z(EAR120x_ibutylbte)" index="19627" value="0"/>
   <variable name="z(EAR120x_ibutylpte)" index="19628" value="0"/>
   <variable name="z(EAR120x_lacUUD)" index="19629" value="0"/>
   <variable name="z(EAR120x_ppoh)" index="19630" value="0"/>
   <variable name="z(EAR120x_ppylace)" index="19631" value="0"/>
   <variable name="z(EAR120x_ppylbte)" index="19632" value="0"/>
   <variable name="z(EAR120x_ptoh)" index="19633" value="0"/>
   <variable name="z(EAR120x_ptylpte)" index="19634" value="0"/>
   <variable name="z(EAR120x_pyr)" index="19635" value="0"/>
   <variable name="z(EAR120x_z14btd)" index="19636" value="0"/>
   <variable name="z(EAR120y_ac)" index="19637" value="0"/>
   <variable name="z(EAR120y_adpac)" index="19638" value="0"/>
   <variable name="z(EAR120y_btoh)" index="19639" value="0"/>
   <variable name="z(EAR120y_btylbte)" index="19640" value="0"/>
   <variable name="z(EAR120y_etohUpdc)" index="19641" value="0"/>
   <variable name="z(EAR120y_etylace)" index="19642" value="0"/>
   <variable name="z(EAR120y_etylbte)" index="19643" value="0"/>
   <variable name="z(EAR120y_etylpte)" index="19644" value="0"/>
   <variable name="z(EAR120y_ibutoh)" index="19645" value="0"/>
   <variable name="z(EAR120y_ibutylace)" index="19646" value="0"/>
   <variable name="z(EAR120y_ibutylbte)" index="19647" value="0"/>
   <variable name="z(EAR120y_ibutylpte)" index="19648" value="0"/>
   <variable name="z(EAR120y_lacUUD)" index="19649" value="0"/>
   <variable name="z(EAR120y_ppoh)" index="19650" value="0"/>
   <variable name="z(EAR120y_ppylace)" index="19651" value="0"/>
   <variable name="z(EAR120y_ppylbte)" index="19652" value="0"/>
   <variable name="z(EAR120y_ptoh)" index="19653" value="0"/>
   <variable name="z(EAR120y_ptylpte)" index="19654" value="0"/>
   <variable name="z(EAR120y_pyr)" index="19655" value="0"/>
   <variable name="z(EAR120y_z14btd)" index="19656" value="0"/>
   <variable name="z(EAR121x_ac)" index="19657" value="0"/>
   <variable name="z(EAR121x_adpac)" index="19658" value="0"/>
   <variable name="z(EAR121x_btoh)" index="19659" value="0"/>
   <variable name="z(EAR121x_btylbte)" index="19660" value="0"/>
   <variable name="z(EAR121x_etohUpdc)" index="19661" value="0"/>
   <variable name="z(EAR121x_etylace)" index="19662" value="0"/>
   <variable name="z(EAR121x_etylbte)" index="19663" value="0"/>
   <variable name="z(EAR121x_etylpte)" index="19664" value="0"/>
   <variable name="z(EAR121x_ibutoh)" index="19665" value="0"/>
   <variable name="z(EAR121x_ibutylace)" index="19666" value="0"/>
   <variable name="z(EAR121x_ibutylbte)" index="19667" value="0"/>
   <variable name="z(EAR121x_ibutylpte)" index="19668" value="0"/>
   <variable name="z(EAR121x_lacUUD)" index="19669" value="0"/>
   <variable name="z(EAR121x_ppoh)" index="19670" value="0"/>
   <variable name="z(EAR121x_ppylace)" index="19671" value="0"/>
   <variable name="z(EAR121x_ppylbte)" index="19672" value="0"/>
   <variable name="z(EAR121x_ptoh)" index="19673" value="0"/>
   <variable name="z(EAR121x_ptylpte)" index="19674" value="0"/>
   <variable name="z(EAR121x_pyr)" index="19675" value="0"/>
   <variable name="z(EAR121x_z14btd)" index="19676" value="0"/>
   <variable name="z(EAR121y_ac)" index="19677" value="0"/>
   <variable name="z(EAR121y_adpac)" index="19678" value="0"/>
   <variable name="z(EAR121y_btoh)" index="19679" value="0"/>
   <variable name="z(EAR121y_btylbte)" index="19680" value="0"/>
   <variable name="z(EAR121y_etohUpdc)" index="19681" value="0"/>
   <variable name="z(EAR121y_etylace)" index="19682" value="0"/>
   <variable name="z(EAR121y_etylbte)" index="19683" value="0"/>
   <variable name="z(EAR121y_etylpte)" index="19684" value="0"/>
   <variable name="z(EAR121y_ibutoh)" index="19685" value="0"/>
   <variable name="z(EAR121y_ibutylace)" index="19686" value="0"/>
   <variable name="z(EAR121y_ibutylbte)" index="19687" value="0"/>
   <variable name="z(EAR121y_ibutylpte)" index="19688" value="0"/>
   <variable name="z(EAR121y_lacUUD)" index="19689" value="0"/>
   <variable name="z(EAR121y_ppoh)" index="19690" value="0"/>
   <variable name="z(EAR121y_ppylace)" index="19691" value="0"/>
   <variable name="z(EAR121y_ppylbte)" index="19692" value="0"/>
   <variable name="z(EAR121y_ptoh)" index="19693" value="0"/>
   <variable name="z(EAR121y_ptylpte)" index="19694" value="0"/>
   <variable name="z(EAR121y_pyr)" index="19695" value="0"/>
   <variable name="z(EAR121y_z14btd)" index="19696" value="0"/>
   <variable name="z(EAR140x_ac)" index="19697" value="0"/>
   <variable name="z(EAR140x_adpac)" index="19698" value="0"/>
   <variable name="z(EAR140x_btoh)" index="19699" value="0"/>
   <variable name="z(EAR140x_btylbte)" index="19700" value="0"/>
   <variable name="z(EAR140x_etohUpdc)" index="19701" value="0"/>
   <variable name="z(EAR140x_etylace)" index="19702" value="0"/>
   <variable name="z(EAR140x_etylbte)" index="19703" value="0"/>
   <variable name="z(EAR140x_etylpte)" index="19704" value="0"/>
   <variable name="z(EAR140x_ibutoh)" index="19705" value="0"/>
   <variable name="z(EAR140x_ibutylace)" index="19706" value="0"/>
   <variable name="z(EAR140x_ibutylbte)" index="19707" value="0"/>
   <variable name="z(EAR140x_ibutylpte)" index="19708" value="0"/>
   <variable name="z(EAR140x_lacUUD)" index="19709" value="0"/>
   <variable name="z(EAR140x_ppoh)" index="19710" value="0"/>
   <variable name="z(EAR140x_ppylace)" index="19711" value="0"/>
   <variable name="z(EAR140x_ppylbte)" index="19712" value="0"/>
   <variable name="z(EAR140x_ptoh)" index="19713" value="0"/>
   <variable name="z(EAR140x_ptylpte)" index="19714" value="0"/>
   <variable name="z(EAR140x_pyr)" index="19715" value="0"/>
   <variable name="z(EAR140x_z14btd)" index="19716" value="0"/>
   <variable name="z(EAR140y_ac)" index="19717" value="0"/>
   <variable name="z(EAR140y_adpac)" index="19718" value="0"/>
   <variable name="z(EAR140y_btoh)" index="19719" value="0"/>
   <variable name="z(EAR140y_btylbte)" index="19720" value="0"/>
   <variable name="z(EAR140y_etohUpdc)" index="19721" value="0"/>
   <variable name="z(EAR140y_etylace)" index="19722" value="0"/>
   <variable name="z(EAR140y_etylbte)" index="19723" value="0"/>
   <variable name="z(EAR140y_etylpte)" index="19724" value="0"/>
   <variable name="z(EAR140y_ibutoh)" index="19725" value="0"/>
   <variable name="z(EAR140y_ibutylace)" index="19726" value="0"/>
   <variable name="z(EAR140y_ibutylbte)" index="19727" value="0"/>
   <variable name="z(EAR140y_ibutylpte)" index="19728" value="0"/>
   <variable name="z(EAR140y_lacUUD)" index="19729" value="0"/>
   <variable name="z(EAR140y_ppoh)" index="19730" value="0"/>
   <variable name="z(EAR140y_ppylace)" index="19731" value="0"/>
   <variable name="z(EAR140y_ppylbte)" index="19732" value="0"/>
   <variable name="z(EAR140y_ptoh)" index="19733" value="0"/>
   <variable name="z(EAR140y_ptylpte)" index="19734" value="0"/>
   <variable name="z(EAR140y_pyr)" index="19735" value="0"/>
   <variable name="z(EAR140y_z14btd)" index="19736" value="0"/>
   <variable name="z(EAR141x_ac)" index="19737" value="0"/>
   <variable name="z(EAR141x_adpac)" index="19738" value="0"/>
   <variable name="z(EAR141x_btoh)" index="19739" value="0"/>
   <variable name="z(EAR141x_btylbte)" index="19740" value="0"/>
   <variable name="z(EAR141x_etohUpdc)" index="19741" value="0"/>
   <variable name="z(EAR141x_etylace)" index="19742" value="0"/>
   <variable name="z(EAR141x_etylbte)" index="19743" value="0"/>
   <variable name="z(EAR141x_etylpte)" index="19744" value="0"/>
   <variable name="z(EAR141x_ibutoh)" index="19745" value="0"/>
   <variable name="z(EAR141x_ibutylace)" index="19746" value="0"/>
   <variable name="z(EAR141x_ibutylbte)" index="19747" value="0"/>
   <variable name="z(EAR141x_ibutylpte)" index="19748" value="0"/>
   <variable name="z(EAR141x_lacUUD)" index="19749" value="0"/>
   <variable name="z(EAR141x_ppoh)" index="19750" value="0"/>
   <variable name="z(EAR141x_ppylace)" index="19751" value="0"/>
   <variable name="z(EAR141x_ppylbte)" index="19752" value="0"/>
   <variable name="z(EAR141x_ptoh)" index="19753" value="0"/>
   <variable name="z(EAR141x_ptylpte)" index="19754" value="0"/>
   <variable name="z(EAR141x_pyr)" index="19755" value="0"/>
   <variable name="z(EAR141x_z14btd)" index="19756" value="0"/>
   <variable name="z(EAR141y_ac)" index="19757" value="0"/>
   <variable name="z(EAR141y_adpac)" index="19758" value="0"/>
   <variable name="z(EAR141y_btoh)" index="19759" value="0"/>
   <variable name="z(EAR141y_btylbte)" index="19760" value="0"/>
   <variable name="z(EAR141y_etohUpdc)" index="19761" value="0"/>
   <variable name="z(EAR141y_etylace)" index="19762" value="0"/>
   <variable name="z(EAR141y_etylbte)" index="19763" value="0"/>
   <variable name="z(EAR141y_etylpte)" index="19764" value="0"/>
   <variable name="z(EAR141y_ibutoh)" index="19765" value="0"/>
   <variable name="z(EAR141y_ibutylace)" index="19766" value="0"/>
   <variable name="z(EAR141y_ibutylbte)" index="19767" value="0"/>
   <variable name="z(EAR141y_ibutylpte)" index="19768" value="0"/>
   <variable name="z(EAR141y_lacUUD)" index="19769" value="0"/>
   <variable name="z(EAR141y_ppoh)" index="19770" value="0"/>
   <variable name="z(EAR141y_ppylace)" index="19771" value="0"/>
   <variable name="z(EAR141y_ppylbte)" index="19772" value="0"/>
   <variable name="z(EAR141y_ptoh)" index="19773" value="0"/>
   <variable name="z(EAR141y_ptylpte)" index="19774" value="0"/>
   <variable name="z(EAR141y_pyr)" index="19775" value="0"/>
   <variable name="z(EAR141y_z14btd)" index="19776" value="0"/>
   <variable name="z(EAR160x_ac)" index="19777" value="0"/>
   <variable name="z(EAR160x_adpac)" index="19778" value="0"/>
   <variable name="z(EAR160x_btoh)" index="19779" value="0"/>
   <variable name="z(EAR160x_btylbte)" index="19780" value="0"/>
   <variable name="z(EAR160x_etohUpdc)" index="19781" value="0"/>
   <variable name="z(EAR160x_etylace)" index="19782" value="0"/>
   <variable name="z(EAR160x_etylbte)" index="19783" value="0"/>
   <variable name="z(EAR160x_etylpte)" index="19784" value="0"/>
   <variable name="z(EAR160x_ibutoh)" index="19785" value="0"/>
   <variable name="z(EAR160x_ibutylace)" index="19786" value="0"/>
   <variable name="z(EAR160x_ibutylbte)" index="19787" value="0"/>
   <variable name="z(EAR160x_ibutylpte)" index="19788" value="0"/>
   <variable name="z(EAR160x_lacUUD)" index="19789" value="0"/>
   <variable name="z(EAR160x_ppoh)" index="19790" value="0"/>
   <variable name="z(EAR160x_ppylace)" index="19791" value="0"/>
   <variable name="z(EAR160x_ppylbte)" index="19792" value="0"/>
   <variable name="z(EAR160x_ptoh)" index="19793" value="0"/>
   <variable name="z(EAR160x_ptylpte)" index="19794" value="0"/>
   <variable name="z(EAR160x_pyr)" index="19795" value="0"/>
   <variable name="z(EAR160x_z14btd)" index="19796" value="0"/>
   <variable name="z(EAR160y_ac)" index="19797" value="0"/>
   <variable name="z(EAR160y_adpac)" index="19798" value="0"/>
   <variable name="z(EAR160y_btoh)" index="19799" value="0"/>
   <variable name="z(EAR160y_btylbte)" index="19800" value="0"/>
   <variable name="z(EAR160y_etohUpdc)" index="19801" value="0"/>
   <variable name="z(EAR160y_etylace)" index="19802" value="0"/>
   <variable name="z(EAR160y_etylbte)" index="19803" value="0"/>
   <variable name="z(EAR160y_etylpte)" index="19804" value="0"/>
   <variable name="z(EAR160y_ibutoh)" index="19805" value="0"/>
   <variable name="z(EAR160y_ibutylace)" index="19806" value="0"/>
   <variable name="z(EAR160y_ibutylbte)" index="19807" value="0"/>
   <variable name="z(EAR160y_ibutylpte)" index="19808" value="0"/>
   <variable name="z(EAR160y_lacUUD)" index="19809" value="0"/>
   <variable name="z(EAR160y_ppoh)" index="19810" value="0"/>
   <variable name="z(EAR160y_ppylace)" index="19811" value="0"/>
   <variable name="z(EAR160y_ppylbte)" index="19812" value="0"/>
   <variable name="z(EAR160y_ptoh)" index="19813" value="0"/>
   <variable name="z(EAR160y_ptylpte)" index="19814" value="0"/>
   <variable name="z(EAR160y_pyr)" index="19815" value="0"/>
   <variable name="z(EAR160y_z14btd)" index="19816" value="0"/>
   <variable name="z(EAR161x_ac)" index="19817" value="0"/>
   <variable name="z(EAR161x_adpac)" index="19818" value="0"/>
   <variable name="z(EAR161x_btoh)" index="19819" value="0"/>
   <variable name="z(EAR161x_btylbte)" index="19820" value="0"/>
   <variable name="z(EAR161x_etohUpdc)" index="19821" value="0"/>
   <variable name="z(EAR161x_etylace)" index="19822" value="0"/>
   <variable name="z(EAR161x_etylbte)" index="19823" value="0"/>
   <variable name="z(EAR161x_etylpte)" index="19824" value="0"/>
   <variable name="z(EAR161x_ibutoh)" index="19825" value="0"/>
   <variable name="z(EAR161x_ibutylace)" index="19826" value="0"/>
   <variable name="z(EAR161x_ibutylbte)" index="19827" value="0"/>
   <variable name="z(EAR161x_ibutylpte)" index="19828" value="0"/>
   <variable name="z(EAR161x_lacUUD)" index="19829" value="0"/>
   <variable name="z(EAR161x_ppoh)" index="19830" value="0"/>
   <variable name="z(EAR161x_ppylace)" index="19831" value="0"/>
   <variable name="z(EAR161x_ppylbte)" index="19832" value="0"/>
   <variable name="z(EAR161x_ptoh)" index="19833" value="0"/>
   <variable name="z(EAR161x_ptylpte)" index="19834" value="0"/>
   <variable name="z(EAR161x_pyr)" index="19835" value="0"/>
   <variable name="z(EAR161x_z14btd)" index="19836" value="0"/>
   <variable name="z(EAR161y_ac)" index="19837" value="0"/>
   <variable name="z(EAR161y_adpac)" index="19838" value="0"/>
   <variable name="z(EAR161y_btoh)" index="19839" value="0"/>
   <variable name="z(EAR161y_btylbte)" index="19840" value="0"/>
   <variable name="z(EAR161y_etohUpdc)" index="19841" value="0"/>
   <variable name="z(EAR161y_etylace)" index="19842" value="0"/>
   <variable name="z(EAR161y_etylbte)" index="19843" value="0"/>
   <variable name="z(EAR161y_etylpte)" index="19844" value="0"/>
   <variable name="z(EAR161y_ibutoh)" index="19845" value="0"/>
   <variable name="z(EAR161y_ibutylace)" index="19846" value="0"/>
   <variable name="z(EAR161y_ibutylbte)" index="19847" value="0"/>
   <variable name="z(EAR161y_ibutylpte)" index="19848" value="0"/>
   <variable name="z(EAR161y_lacUUD)" index="19849" value="0"/>
   <variable name="z(EAR161y_ppoh)" index="19850" value="0"/>
   <variable name="z(EAR161y_ppylace)" index="19851" value="0"/>
   <variable name="z(EAR161y_ppylbte)" index="19852" value="0"/>
   <variable name="z(EAR161y_ptoh)" index="19853" value="0"/>
   <variable name="z(EAR161y_ptylpte)" index="19854" value="0"/>
   <variable name="z(EAR161y_pyr)" index="19855" value="0"/>
   <variable name="z(EAR161y_z14btd)" index="19856" value="0"/>
   <variable name="z(EAR180x_ac)" index="19857" value="0"/>
   <variable name="z(EAR180x_adpac)" index="19858" value="0"/>
   <variable name="z(EAR180x_btoh)" index="19859" value="0"/>
   <variable name="z(EAR180x_btylbte)" index="19860" value="0"/>
   <variable name="z(EAR180x_etohUpdc)" index="19861" value="0"/>
   <variable name="z(EAR180x_etylace)" index="19862" value="0"/>
   <variable name="z(EAR180x_etylbte)" index="19863" value="0"/>
   <variable name="z(EAR180x_etylpte)" index="19864" value="0"/>
   <variable name="z(EAR180x_ibutoh)" index="19865" value="0"/>
   <variable name="z(EAR180x_ibutylace)" index="19866" value="0"/>
   <variable name="z(EAR180x_ibutylbte)" index="19867" value="0"/>
   <variable name="z(EAR180x_ibutylpte)" index="19868" value="0"/>
   <variable name="z(EAR180x_lacUUD)" index="19869" value="0"/>
   <variable name="z(EAR180x_ppoh)" index="19870" value="0"/>
   <variable name="z(EAR180x_ppylace)" index="19871" value="0"/>
   <variable name="z(EAR180x_ppylbte)" index="19872" value="0"/>
   <variable name="z(EAR180x_ptoh)" index="19873" value="0"/>
   <variable name="z(EAR180x_ptylpte)" index="19874" value="0"/>
   <variable name="z(EAR180x_pyr)" index="19875" value="0"/>
   <variable name="z(EAR180x_z14btd)" index="19876" value="0"/>
   <variable name="z(EAR180y_ac)" index="19877" value="0"/>
   <variable name="z(EAR180y_adpac)" index="19878" value="0"/>
   <variable name="z(EAR180y_btoh)" index="19879" value="0"/>
   <variable name="z(EAR180y_btylbte)" index="19880" value="0"/>
   <variable name="z(EAR180y_etohUpdc)" index="19881" value="0"/>
   <variable name="z(EAR180y_etylace)" index="19882" value="0"/>
   <variable name="z(EAR180y_etylbte)" index="19883" value="0"/>
   <variable name="z(EAR180y_etylpte)" index="19884" value="0"/>
   <variable name="z(EAR180y_ibutoh)" index="19885" value="0"/>
   <variable name="z(EAR180y_ibutylace)" index="19886" value="0"/>
   <variable name="z(EAR180y_ibutylbte)" index="19887" value="0"/>
   <variable name="z(EAR180y_ibutylpte)" index="19888" value="0"/>
   <variable name="z(EAR180y_lacUUD)" index="19889" value="0"/>
   <variable name="z(EAR180y_ppoh)" index="19890" value="0"/>
   <variable name="z(EAR180y_ppylace)" index="19891" value="0"/>
   <variable name="z(EAR180y_ppylbte)" index="19892" value="0"/>
   <variable name="z(EAR180y_ptoh)" index="19893" value="0"/>
   <variable name="z(EAR180y_ptylpte)" index="19894" value="0"/>
   <variable name="z(EAR180y_pyr)" index="19895" value="0"/>
   <variable name="z(EAR180y_z14btd)" index="19896" value="0"/>
   <variable name="z(EAR181x_ac)" index="19897" value="0"/>
   <variable name="z(EAR181x_adpac)" index="19898" value="0"/>
   <variable name="z(EAR181x_btoh)" index="19899" value="0"/>
   <variable name="z(EAR181x_btylbte)" index="19900" value="0"/>
   <variable name="z(EAR181x_etohUpdc)" index="19901" value="0"/>
   <variable name="z(EAR181x_etylace)" index="19902" value="0"/>
   <variable name="z(EAR181x_etylbte)" index="19903" value="0"/>
   <variable name="z(EAR181x_etylpte)" index="19904" value="0"/>
   <variable name="z(EAR181x_ibutoh)" index="19905" value="0"/>
   <variable name="z(EAR181x_ibutylace)" index="19906" value="0"/>
   <variable name="z(EAR181x_ibutylbte)" index="19907" value="0"/>
   <variable name="z(EAR181x_ibutylpte)" index="19908" value="0"/>
   <variable name="z(EAR181x_lacUUD)" index="19909" value="0"/>
   <variable name="z(EAR181x_ppoh)" index="19910" value="0"/>
   <variable name="z(EAR181x_ppylace)" index="19911" value="0"/>
   <variable name="z(EAR181x_ppylbte)" index="19912" value="0"/>
   <variable name="z(EAR181x_ptoh)" index="19913" value="0"/>
   <variable name="z(EAR181x_ptylpte)" index="19914" value="0"/>
   <variable name="z(EAR181x_pyr)" index="19915" value="0"/>
   <variable name="z(EAR181x_z14btd)" index="19916" value="0"/>
   <variable name="z(EAR181y_ac)" index="19917" value="0"/>
   <variable name="z(EAR181y_adpac)" index="19918" value="0"/>
   <variable name="z(EAR181y_btoh)" index="19919" value="0"/>
   <variable name="z(EAR181y_btylbte)" index="19920" value="0"/>
   <variable name="z(EAR181y_etohUpdc)" index="19921" value="0"/>
   <variable name="z(EAR181y_etylace)" index="19922" value="0"/>
   <variable name="z(EAR181y_etylbte)" index="19923" value="0"/>
   <variable name="z(EAR181y_etylpte)" index="19924" value="0"/>
   <variable name="z(EAR181y_ibutoh)" index="19925" value="0"/>
   <variable name="z(EAR181y_ibutylace)" index="19926" value="0"/>
   <variable name="z(EAR181y_ibutylbte)" index="19927" value="0"/>
   <variable name="z(EAR181y_ibutylpte)" index="19928" value="0"/>
   <variable name="z(EAR181y_lacUUD)" index="19929" value="0"/>
   <variable name="z(EAR181y_ppoh)" index="19930" value="0"/>
   <variable name="z(EAR181y_ppylace)" index="19931" value="0"/>
   <variable name="z(EAR181y_ppylbte)" index="19932" value="0"/>
   <variable name="z(EAR181y_ptoh)" index="19933" value="0"/>
   <variable name="z(EAR181y_ptylpte)" index="19934" value="0"/>
   <variable name="z(EAR181y_pyr)" index="19935" value="0"/>
   <variable name="z(EAR181y_z14btd)" index="19936" value="0"/>
   <variable name="z(EAR40x_ac)" index="19937" value="0"/>
   <variable name="z(EAR40x_adpac)" index="19938" value="0"/>
   <variable name="z(EAR40x_btoh)" index="19939" value="0"/>
   <variable name="z(EAR40x_btylbte)" index="19940" value="0"/>
   <variable name="z(EAR40x_etohUpdc)" index="19941" value="0"/>
   <variable name="z(EAR40x_etylace)" index="19942" value="0"/>
   <variable name="z(EAR40x_etylbte)" index="19943" value="0"/>
   <variable name="z(EAR40x_etylpte)" index="19944" value="0"/>
   <variable name="z(EAR40x_ibutoh)" index="19945" value="0"/>
   <variable name="z(EAR40x_ibutylace)" index="19946" value="0"/>
   <variable name="z(EAR40x_ibutylbte)" index="19947" value="0"/>
   <variable name="z(EAR40x_ibutylpte)" index="19948" value="0"/>
   <variable name="z(EAR40x_lacUUD)" index="19949" value="0"/>
   <variable name="z(EAR40x_ppoh)" index="19950" value="0"/>
   <variable name="z(EAR40x_ppylace)" index="19951" value="0"/>
   <variable name="z(EAR40x_ppylbte)" index="19952" value="0"/>
   <variable name="z(EAR40x_ptoh)" index="19953" value="0"/>
   <variable name="z(EAR40x_ptylpte)" index="19954" value="0"/>
   <variable name="z(EAR40x_pyr)" index="19955" value="0"/>
   <variable name="z(EAR40x_z14btd)" index="19956" value="0"/>
   <variable name="z(EAR40y_ac)" index="19957" value="0"/>
   <variable name="z(EAR40y_adpac)" index="19958" value="0"/>
   <variable name="z(EAR40y_btoh)" index="19959" value="0"/>
   <variable name="z(EAR40y_btylbte)" index="19960" value="0"/>
   <variable name="z(EAR40y_etohUpdc)" index="19961" value="0"/>
   <variable name="z(EAR40y_etylace)" index="19962" value="0"/>
   <variable name="z(EAR40y_etylbte)" index="19963" value="0"/>
   <variable name="z(EAR40y_etylpte)" index="19964" value="0"/>
   <variable name="z(EAR40y_ibutoh)" index="19965" value="0"/>
   <variable name="z(EAR40y_ibutylace)" index="19966" value="0"/>
   <variable name="z(EAR40y_ibutylbte)" index="19967" value="0"/>
   <variable name="z(EAR40y_ibutylpte)" index="19968" value="0"/>
   <variable name="z(EAR40y_lacUUD)" index="19969" value="0"/>
   <variable name="z(EAR40y_ppoh)" index="19970" value="0"/>
   <variable name="z(EAR40y_ppylace)" index="19971" value="0"/>
   <variable name="z(EAR40y_ppylbte)" index="19972" value="0"/>
   <variable name="z(EAR40y_ptoh)" index="19973" value="0"/>
   <variable name="z(EAR40y_ptylpte)" index="19974" value="0"/>
   <variable name="z(EAR40y_pyr)" index="19975" value="0"/>
   <variable name="z(EAR40y_z14btd)" index="19976" value="0"/>
   <variable name="z(EAR60x_ac)" index="19977" value="0"/>
   <variable name="z(EAR60x_adpac)" index="19978" value="0"/>
   <variable name="z(EAR60x_btoh)" index="19979" value="0"/>
   <variable name="z(EAR60x_btylbte)" index="19980" value="0"/>
   <variable name="z(EAR60x_etohUpdc)" index="19981" value="0"/>
   <variable name="z(EAR60x_etylace)" index="19982" value="0"/>
   <variable name="z(EAR60x_etylbte)" index="19983" value="0"/>
   <variable name="z(EAR60x_etylpte)" index="19984" value="0"/>
   <variable name="z(EAR60x_ibutoh)" index="19985" value="0"/>
   <variable name="z(EAR60x_ibutylace)" index="19986" value="0"/>
   <variable name="z(EAR60x_ibutylbte)" index="19987" value="0"/>
   <variable name="z(EAR60x_ibutylpte)" index="19988" value="0"/>
   <variable name="z(EAR60x_lacUUD)" index="19989" value="0"/>
   <variable name="z(EAR60x_ppoh)" index="19990" value="0"/>
   <variable name="z(EAR60x_ppylace)" index="19991" value="0"/>
   <variable name="z(EAR60x_ppylbte)" index="19992" value="0"/>
   <variable name="z(EAR60x_ptoh)" index="19993" value="0"/>
   <variable name="z(EAR60x_ptylpte)" index="19994" value="0"/>
   <variable name="z(EAR60x_pyr)" index="19995" value="0"/>
   <variable name="z(EAR60x_z14btd)" index="19996" value="0"/>
   <variable name="z(EAR60y_ac)" index="19997" value="0"/>
   <variable name="z(EAR60y_adpac)" index="19998" value="0"/>
   <variable name="z(EAR60y_btoh)" index="19999" value="0"/>
   <variable name="z(EAR60y_btylbte)" index="20000" value="0"/>
   <variable name="z(EAR60y_etohUpdc)" index="20001" value="0"/>
   <variable name="z(EAR60y_etylace)" index="20002" value="0"/>
   <variable name="z(EAR60y_etylbte)" index="20003" value="0"/>
   <variable name="z(EAR60y_etylpte)" index="20004" value="0"/>
   <variable name="z(EAR60y_ibutoh)" index="20005" value="0"/>
   <variable name="z(EAR60y_ibutylace)" index="20006" value="0"/>
   <variable name="z(EAR60y_ibutylbte)" index="20007" value="0"/>
   <variable name="z(EAR60y_ibutylpte)" index="20008" value="0"/>
   <variable name="z(EAR60y_lacUUD)" index="20009" value="0"/>
   <variable name="z(EAR60y_ppoh)" index="20010" value="0"/>
   <variable name="z(EAR60y_ppylace)" index="20011" value="0"/>
   <variable name="z(EAR60y_ppylbte)" index="20012" value="0"/>
   <variable name="z(EAR60y_ptoh)" index="20013" value="0"/>
   <variable name="z(EAR60y_ptylpte)" index="20014" value="0"/>
   <variable name="z(EAR60y_pyr)" index="20015" value="0"/>
   <variable name="z(EAR60y_z14btd)" index="20016" value="0"/>
   <variable name="z(EAR80x_ac)" index="20017" value="0"/>
   <variable name="z(EAR80x_adpac)" index="20018" value="0"/>
   <variable name="z(EAR80x_btoh)" index="20019" value="0"/>
   <variable name="z(EAR80x_btylbte)" index="20020" value="0"/>
   <variable name="z(EAR80x_etohUpdc)" index="20021" value="0"/>
   <variable name="z(EAR80x_etylace)" index="20022" value="0"/>
   <variable name="z(EAR80x_etylbte)" index="20023" value="0"/>
   <variable name="z(EAR80x_etylpte)" index="20024" value="0"/>
   <variable name="z(EAR80x_ibutoh)" index="20025" value="0"/>
   <variable name="z(EAR80x_ibutylace)" index="20026" value="0"/>
   <variable name="z(EAR80x_ibutylbte)" index="20027" value="0"/>
   <variable name="z(EAR80x_ibutylpte)" index="20028" value="0"/>
   <variable name="z(EAR80x_lacUUD)" index="20029" value="0"/>
   <variable name="z(EAR80x_ppoh)" index="20030" value="0"/>
   <variable name="z(EAR80x_ppylace)" index="20031" value="0"/>
   <variable name="z(EAR80x_ppylbte)" index="20032" value="0"/>
   <variable name="z(EAR80x_ptoh)" index="20033" value="0"/>
   <variable name="z(EAR80x_ptylpte)" index="20034" value="0"/>
   <variable name="z(EAR80x_pyr)" index="20035" value="0"/>
   <variable name="z(EAR80x_z14btd)" index="20036" value="0"/>
   <variable name="z(EAR80y_ac)" index="20037" value="0"/>
   <variable name="z(EAR80y_adpac)" index="20038" value="0"/>
   <variable name="z(EAR80y_btoh)" index="20039" value="0"/>
   <variable name="z(EAR80y_btylbte)" index="20040" value="0"/>
   <variable name="z(EAR80y_etohUpdc)" index="20041" value="0"/>
   <variable name="z(EAR80y_etylace)" index="20042" value="0"/>
   <variable name="z(EAR80y_etylbte)" index="20043" value="0"/>
   <variable name="z(EAR80y_etylpte)" index="20044" value="0"/>
   <variable name="z(EAR80y_ibutoh)" index="20045" value="0"/>
   <variable name="z(EAR80y_ibutylace)" index="20046" value="0"/>
   <variable name="z(EAR80y_ibutylbte)" index="20047" value="0"/>
   <variable name="z(EAR80y_ibutylpte)" index="20048" value="0"/>
   <variable name="z(EAR80y_lacUUD)" index="20049" value="0"/>
   <variable name="z(EAR80y_ppoh)" index="20050" value="0"/>
   <variable name="z(EAR80y_ppylace)" index="20051" value="0"/>
   <variable name="z(EAR80y_ppylbte)" index="20052" value="0"/>
   <variable name="z(EAR80y_ptoh)" index="20053" value="0"/>
   <variable name="z(EAR80y_ptylpte)" index="20054" value="0"/>
   <variable name="z(EAR80y_pyr)" index="20055" value="0"/>
   <variable name="z(EAR80y_z14btd)" index="20056" value="0"/>
   <variable name="z(ECA4COLIPAabctex_ac)" index="20057" value="0"/>
   <variable name="z(ECA4COLIPAabctex_adpac)" index="20058" value="0"/>
   <variable name="z(ECA4COLIPAabctex_btoh)" index="20059" value="0"/>
   <variable name="z(ECA4COLIPAabctex_btylbte)" index="20060" value="0"/>
   <variable name="z(ECA4COLIPAabctex_etohUpdc)" index="20061" value="0"/>
   <variable name="z(ECA4COLIPAabctex_etylace)" index="20062" value="0"/>
   <variable name="z(ECA4COLIPAabctex_etylbte)" index="20063" value="0"/>
   <variable name="z(ECA4COLIPAabctex_etylpte)" index="20064" value="0"/>
   <variable name="z(ECA4COLIPAabctex_ibutoh)" index="20065" value="0"/>
   <variable name="z(ECA4COLIPAabctex_ibutylace)" index="20066" value="0"/>
   <variable name="z(ECA4COLIPAabctex_ibutylbte)" index="20067" value="0"/>
   <variable name="z(ECA4COLIPAabctex_ibutylpte)" index="20068" value="0"/>
   <variable name="z(ECA4COLIPAabctex_lacUUD)" index="20069" value="0"/>
   <variable name="z(ECA4COLIPAabctex_ppoh)" index="20070" value="0"/>
   <variable name="z(ECA4COLIPAabctex_ppylace)" index="20071" value="0"/>
   <variable name="z(ECA4COLIPAabctex_ppylbte)" index="20072" value="0"/>
   <variable name="z(ECA4COLIPAabctex_ptoh)" index="20073" value="0"/>
   <variable name="z(ECA4COLIPAabctex_ptylpte)" index="20074" value="0"/>
   <variable name="z(ECA4COLIPAabctex_pyr)" index="20075" value="0"/>
   <variable name="z(ECA4COLIPAabctex_z14btd)" index="20076" value="0"/>
   <variable name="z(ECA4OALpp_ac)" index="20077" value="0"/>
   <variable name="z(ECA4OALpp_adpac)" index="20078" value="0"/>
   <variable name="z(ECA4OALpp_btoh)" index="20079" value="0"/>
   <variable name="z(ECA4OALpp_btylbte)" index="20080" value="0"/>
   <variable name="z(ECA4OALpp_etohUpdc)" index="20081" value="0"/>
   <variable name="z(ECA4OALpp_etylace)" index="20082" value="0"/>
   <variable name="z(ECA4OALpp_etylbte)" index="20083" value="0"/>
   <variable name="z(ECA4OALpp_etylpte)" index="20084" value="0"/>
   <variable name="z(ECA4OALpp_ibutoh)" index="20085" value="0"/>
   <variable name="z(ECA4OALpp_ibutylace)" index="20086" value="0"/>
   <variable name="z(ECA4OALpp_ibutylbte)" index="20087" value="0"/>
   <variable name="z(ECA4OALpp_ibutylpte)" index="20088" value="0"/>
   <variable name="z(ECA4OALpp_lacUUD)" index="20089" value="0"/>
   <variable name="z(ECA4OALpp_ppoh)" index="20090" value="0"/>
   <variable name="z(ECA4OALpp_ppylace)" index="20091" value="0"/>
   <variable name="z(ECA4OALpp_ppylbte)" index="20092" value="0"/>
   <variable name="z(ECA4OALpp_ptoh)" index="20093" value="0"/>
   <variable name="z(ECA4OALpp_ptylpte)" index="20094" value="0"/>
   <variable name="z(ECA4OALpp_pyr)" index="20095" value="0"/>
   <variable name="z(ECA4OALpp_z14btd)" index="20096" value="0"/>
   <variable name="z(ECAP1pp_ac)" index="20097" value="0"/>
   <variable name="z(ECAP1pp_adpac)" index="20098" value="0"/>
   <variable name="z(ECAP1pp_btoh)" index="20099" value="0"/>
   <variable name="z(ECAP1pp_btylbte)" index="20100" value="0"/>
   <variable name="z(ECAP1pp_etohUpdc)" index="20101" value="0"/>
   <variable name="z(ECAP1pp_etylace)" index="20102" value="0"/>
   <variable name="z(ECAP1pp_etylbte)" index="20103" value="0"/>
   <variable name="z(ECAP1pp_etylpte)" index="20104" value="0"/>
   <variable name="z(ECAP1pp_ibutoh)" index="20105" value="0"/>
   <variable name="z(ECAP1pp_ibutylace)" index="20106" value="0"/>
   <variable name="z(ECAP1pp_ibutylbte)" index="20107" value="0"/>
   <variable name="z(ECAP1pp_ibutylpte)" index="20108" value="0"/>
   <variable name="z(ECAP1pp_lacUUD)" index="20109" value="0"/>
   <variable name="z(ECAP1pp_ppoh)" index="20110" value="0"/>
   <variable name="z(ECAP1pp_ppylace)" index="20111" value="0"/>
   <variable name="z(ECAP1pp_ppylbte)" index="20112" value="0"/>
   <variable name="z(ECAP1pp_ptoh)" index="20113" value="0"/>
   <variable name="z(ECAP1pp_ptylpte)" index="20114" value="0"/>
   <variable name="z(ECAP1pp_pyr)" index="20115" value="0"/>
   <variable name="z(ECAP1pp_z14btd)" index="20116" value="0"/>
   <variable name="z(ECAP2pp_ac)" index="20117" value="0"/>
   <variable name="z(ECAP2pp_adpac)" index="20118" value="0"/>
   <variable name="z(ECAP2pp_btoh)" index="20119" value="0"/>
   <variable name="z(ECAP2pp_btylbte)" index="20120" value="0"/>
   <variable name="z(ECAP2pp_etohUpdc)" index="20121" value="0"/>
   <variable name="z(ECAP2pp_etylace)" index="20122" value="0"/>
   <variable name="z(ECAP2pp_etylbte)" index="20123" value="0"/>
   <variable name="z(ECAP2pp_etylpte)" index="20124" value="0"/>
   <variable name="z(ECAP2pp_ibutoh)" index="20125" value="0"/>
   <variable name="z(ECAP2pp_ibutylace)" index="20126" value="0"/>
   <variable name="z(ECAP2pp_ibutylbte)" index="20127" value="0"/>
   <variable name="z(ECAP2pp_ibutylpte)" index="20128" value="0"/>
   <variable name="z(ECAP2pp_lacUUD)" index="20129" value="0"/>
   <variable name="z(ECAP2pp_ppoh)" index="20130" value="0"/>
   <variable name="z(ECAP2pp_ppylace)" index="20131" value="0"/>
   <variable name="z(ECAP2pp_ppylbte)" index="20132" value="0"/>
   <variable name="z(ECAP2pp_ptoh)" index="20133" value="0"/>
   <variable name="z(ECAP2pp_ptylpte)" index="20134" value="0"/>
   <variable name="z(ECAP2pp_pyr)" index="20135" value="0"/>
   <variable name="z(ECAP2pp_z14btd)" index="20136" value="0"/>
   <variable name="z(ECAP3pp_ac)" index="20137" value="0"/>
   <variable name="z(ECAP3pp_adpac)" index="20138" value="0"/>
   <variable name="z(ECAP3pp_btoh)" index="20139" value="0"/>
   <variable name="z(ECAP3pp_btylbte)" index="20140" value="0"/>
   <variable name="z(ECAP3pp_etohUpdc)" index="20141" value="0"/>
   <variable name="z(ECAP3pp_etylace)" index="20142" value="0"/>
   <variable name="z(ECAP3pp_etylbte)" index="20143" value="0"/>
   <variable name="z(ECAP3pp_etylpte)" index="20144" value="0"/>
   <variable name="z(ECAP3pp_ibutoh)" index="20145" value="0"/>
   <variable name="z(ECAP3pp_ibutylace)" index="20146" value="0"/>
   <variable name="z(ECAP3pp_ibutylbte)" index="20147" value="0"/>
   <variable name="z(ECAP3pp_ibutylpte)" index="20148" value="0"/>
   <variable name="z(ECAP3pp_lacUUD)" index="20149" value="0"/>
   <variable name="z(ECAP3pp_ppoh)" index="20150" value="0"/>
   <variable name="z(ECAP3pp_ppylace)" index="20151" value="0"/>
   <variable name="z(ECAP3pp_ppylbte)" index="20152" value="0"/>
   <variable name="z(ECAP3pp_ptoh)" index="20153" value="0"/>
   <variable name="z(ECAP3pp_ptylpte)" index="20154" value="0"/>
   <variable name="z(ECAP3pp_pyr)" index="20155" value="0"/>
   <variable name="z(ECAP3pp_z14btd)" index="20156" value="0"/>
   <variable name="z(ECAtpp_ac)" index="20157" value="0"/>
   <variable name="z(ECAtpp_adpac)" index="20158" value="0"/>
   <variable name="z(ECAtpp_btoh)" index="20159" value="0"/>
   <variable name="z(ECAtpp_btylbte)" index="20160" value="0"/>
   <variable name="z(ECAtpp_etohUpdc)" index="20161" value="0"/>
   <variable name="z(ECAtpp_etylace)" index="20162" value="0"/>
   <variable name="z(ECAtpp_etylbte)" index="20163" value="0"/>
   <variable name="z(ECAtpp_etylpte)" index="20164" value="0"/>
   <variable name="z(ECAtpp_ibutoh)" index="20165" value="0"/>
   <variable name="z(ECAtpp_ibutylace)" index="20166" value="0"/>
   <variable name="z(ECAtpp_ibutylbte)" index="20167" value="0"/>
   <variable name="z(ECAtpp_ibutylpte)" index="20168" value="0"/>
   <variable name="z(ECAtpp_lacUUD)" index="20169" value="0"/>
   <variable name="z(ECAtpp_ppoh)" index="20170" value="0"/>
   <variable name="z(ECAtpp_ppylace)" index="20171" value="0"/>
   <variable name="z(ECAtpp_ppylbte)" index="20172" value="0"/>
   <variable name="z(ECAtpp_ptoh)" index="20173" value="0"/>
   <variable name="z(ECAtpp_ptylpte)" index="20174" value="0"/>
   <variable name="z(ECAtpp_pyr)" index="20175" value="0"/>
   <variable name="z(ECAtpp_z14btd)" index="20176" value="0"/>
   <variable name="z(ECOAH1_ac)" index="20177" value="0"/>
   <variable name="z(ECOAH1_adpac)" index="20178" value="0"/>
   <variable name="z(ECOAH1_btoh)" index="20179" value="0"/>
   <variable name="z(ECOAH1_btylbte)" index="20180" value="0"/>
   <variable name="z(ECOAH1_etohUpdc)" index="20181" value="0"/>
   <variable name="z(ECOAH1_etylace)" index="20182" value="0"/>
   <variable name="z(ECOAH1_etylbte)" index="20183" value="0"/>
   <variable name="z(ECOAH1_etylpte)" index="20184" value="0"/>
   <variable name="z(ECOAH1_ibutoh)" index="20185" value="0"/>
   <variable name="z(ECOAH1_ibutylace)" index="20186" value="0"/>
   <variable name="z(ECOAH1_ibutylbte)" index="20187" value="0"/>
   <variable name="z(ECOAH1_ibutylpte)" index="20188" value="0"/>
   <variable name="z(ECOAH1_lacUUD)" index="20189" value="0"/>
   <variable name="z(ECOAH1_ppoh)" index="20190" value="0"/>
   <variable name="z(ECOAH1_ppylace)" index="20191" value="0"/>
   <variable name="z(ECOAH1_ppylbte)" index="20192" value="0"/>
   <variable name="z(ECOAH1_ptoh)" index="20193" value="0"/>
   <variable name="z(ECOAH1_ptylpte)" index="20194" value="0"/>
   <variable name="z(ECOAH1_pyr)" index="20195" value="0"/>
   <variable name="z(ECOAH1_z14btd)" index="20196" value="0"/>
   <variable name="z(ECOAH2_ac)" index="20197" value="0"/>
   <variable name="z(ECOAH2_adpac)" index="20198" value="0"/>
   <variable name="z(ECOAH2_btoh)" index="20199" value="0"/>
   <variable name="z(ECOAH2_btylbte)" index="20200" value="0"/>
   <variable name="z(ECOAH2_etohUpdc)" index="20201" value="0"/>
   <variable name="z(ECOAH2_etylace)" index="20202" value="0"/>
   <variable name="z(ECOAH2_etylbte)" index="20203" value="0"/>
   <variable name="z(ECOAH2_etylpte)" index="20204" value="0"/>
   <variable name="z(ECOAH2_ibutoh)" index="20205" value="0"/>
   <variable name="z(ECOAH2_ibutylace)" index="20206" value="0"/>
   <variable name="z(ECOAH2_ibutylbte)" index="20207" value="0"/>
   <variable name="z(ECOAH2_ibutylpte)" index="20208" value="0"/>
   <variable name="z(ECOAH2_lacUUD)" index="20209" value="0"/>
   <variable name="z(ECOAH2_ppoh)" index="20210" value="0"/>
   <variable name="z(ECOAH2_ppylace)" index="20211" value="0"/>
   <variable name="z(ECOAH2_ppylbte)" index="20212" value="0"/>
   <variable name="z(ECOAH2_ptoh)" index="20213" value="0"/>
   <variable name="z(ECOAH2_ptylpte)" index="20214" value="0"/>
   <variable name="z(ECOAH2_pyr)" index="20215" value="0"/>
   <variable name="z(ECOAH2_z14btd)" index="20216" value="0"/>
   <variable name="z(ECOAH3_ac)" index="20217" value="0"/>
   <variable name="z(ECOAH3_adpac)" index="20218" value="0"/>
   <variable name="z(ECOAH3_btoh)" index="20219" value="0"/>
   <variable name="z(ECOAH3_btylbte)" index="20220" value="0"/>
   <variable name="z(ECOAH3_etohUpdc)" index="20221" value="0"/>
   <variable name="z(ECOAH3_etylace)" index="20222" value="0"/>
   <variable name="z(ECOAH3_etylbte)" index="20223" value="0"/>
   <variable name="z(ECOAH3_etylpte)" index="20224" value="0"/>
   <variable name="z(ECOAH3_ibutoh)" index="20225" value="0"/>
   <variable name="z(ECOAH3_ibutylace)" index="20226" value="0"/>
   <variable name="z(ECOAH3_ibutylbte)" index="20227" value="0"/>
   <variable name="z(ECOAH3_ibutylpte)" index="20228" value="0"/>
   <variable name="z(ECOAH3_lacUUD)" index="20229" value="0"/>
   <variable name="z(ECOAH3_ppoh)" index="20230" value="0"/>
   <variable name="z(ECOAH3_ppylace)" index="20231" value="0"/>
   <variable name="z(ECOAH3_ppylbte)" index="20232" value="0"/>
   <variable name="z(ECOAH3_ptoh)" index="20233" value="0"/>
   <variable name="z(ECOAH3_ptylpte)" index="20234" value="0"/>
   <variable name="z(ECOAH3_pyr)" index="20235" value="0"/>
   <variable name="z(ECOAH3_z14btd)" index="20236" value="0"/>
   <variable name="z(ECOAH4_ac)" index="20237" value="0"/>
   <variable name="z(ECOAH4_adpac)" index="20238" value="0"/>
   <variable name="z(ECOAH4_btoh)" index="20239" value="0"/>
   <variable name="z(ECOAH4_btylbte)" index="20240" value="0"/>
   <variable name="z(ECOAH4_etohUpdc)" index="20241" value="0"/>
   <variable name="z(ECOAH4_etylace)" index="20242" value="0"/>
   <variable name="z(ECOAH4_etylbte)" index="20243" value="0"/>
   <variable name="z(ECOAH4_etylpte)" index="20244" value="0"/>
   <variable name="z(ECOAH4_ibutoh)" index="20245" value="0"/>
   <variable name="z(ECOAH4_ibutylace)" index="20246" value="0"/>
   <variable name="z(ECOAH4_ibutylbte)" index="20247" value="0"/>
   <variable name="z(ECOAH4_ibutylpte)" index="20248" value="0"/>
   <variable name="z(ECOAH4_lacUUD)" index="20249" value="0"/>
   <variable name="z(ECOAH4_ppoh)" index="20250" value="0"/>
   <variable name="z(ECOAH4_ppylace)" index="20251" value="0"/>
   <variable name="z(ECOAH4_ppylbte)" index="20252" value="0"/>
   <variable name="z(ECOAH4_ptoh)" index="20253" value="0"/>
   <variable name="z(ECOAH4_ptylpte)" index="20254" value="0"/>
   <variable name="z(ECOAH4_pyr)" index="20255" value="0"/>
   <variable name="z(ECOAH4_z14btd)" index="20256" value="0"/>
   <variable name="z(ECOAH5_ac)" index="20257" value="0"/>
   <variable name="z(ECOAH5_adpac)" index="20258" value="0"/>
   <variable name="z(ECOAH5_btoh)" index="20259" value="0"/>
   <variable name="z(ECOAH5_btylbte)" index="20260" value="0"/>
   <variable name="z(ECOAH5_etohUpdc)" index="20261" value="0"/>
   <variable name="z(ECOAH5_etylace)" index="20262" value="0"/>
   <variable name="z(ECOAH5_etylbte)" index="20263" value="0"/>
   <variable name="z(ECOAH5_etylpte)" index="20264" value="0"/>
   <variable name="z(ECOAH5_ibutoh)" index="20265" value="0"/>
   <variable name="z(ECOAH5_ibutylace)" index="20266" value="0"/>
   <variable name="z(ECOAH5_ibutylbte)" index="20267" value="0"/>
   <variable name="z(ECOAH5_ibutylpte)" index="20268" value="0"/>
   <variable name="z(ECOAH5_lacUUD)" index="20269" value="0"/>
   <variable name="z(ECOAH5_ppoh)" index="20270" value="0"/>
   <variable name="z(ECOAH5_ppylace)" index="20271" value="0"/>
   <variable name="z(ECOAH5_ppylbte)" index="20272" value="0"/>
   <variable name="z(ECOAH5_ptoh)" index="20273" value="0"/>
   <variable name="z(ECOAH5_ptylpte)" index="20274" value="0"/>
   <variable name="z(ECOAH5_pyr)" index="20275" value="0"/>
   <variable name="z(ECOAH5_z14btd)" index="20276" value="0"/>
   <variable name="z(ECOAH6_ac)" index="20277" value="0"/>
   <variable name="z(ECOAH6_adpac)" index="20278" value="0"/>
   <variable name="z(ECOAH6_btoh)" index="20279" value="0"/>
   <variable name="z(ECOAH6_btylbte)" index="20280" value="0"/>
   <variable name="z(ECOAH6_etohUpdc)" index="20281" value="0"/>
   <variable name="z(ECOAH6_etylace)" index="20282" value="0"/>
   <variable name="z(ECOAH6_etylbte)" index="20283" value="0"/>
   <variable name="z(ECOAH6_etylpte)" index="20284" value="0"/>
   <variable name="z(ECOAH6_ibutoh)" index="20285" value="0"/>
   <variable name="z(ECOAH6_ibutylace)" index="20286" value="0"/>
   <variable name="z(ECOAH6_ibutylbte)" index="20287" value="0"/>
   <variable name="z(ECOAH6_ibutylpte)" index="20288" value="0"/>
   <variable name="z(ECOAH6_lacUUD)" index="20289" value="0"/>
   <variable name="z(ECOAH6_ppoh)" index="20290" value="0"/>
   <variable name="z(ECOAH6_ppylace)" index="20291" value="0"/>
   <variable name="z(ECOAH6_ppylbte)" index="20292" value="0"/>
   <variable name="z(ECOAH6_ptoh)" index="20293" value="0"/>
   <variable name="z(ECOAH6_ptylpte)" index="20294" value="0"/>
   <variable name="z(ECOAH6_pyr)" index="20295" value="0"/>
   <variable name="z(ECOAH6_z14btd)" index="20296" value="0"/>
   <variable name="z(ECOAH7_ac)" index="20297" value="0"/>
   <variable name="z(ECOAH7_adpac)" index="20298" value="0"/>
   <variable name="z(ECOAH7_btoh)" index="20299" value="0"/>
   <variable name="z(ECOAH7_btylbte)" index="20300" value="0"/>
   <variable name="z(ECOAH7_etohUpdc)" index="20301" value="0"/>
   <variable name="z(ECOAH7_etylace)" index="20302" value="0"/>
   <variable name="z(ECOAH7_etylbte)" index="20303" value="0"/>
   <variable name="z(ECOAH7_etylpte)" index="20304" value="0"/>
   <variable name="z(ECOAH7_ibutoh)" index="20305" value="0"/>
   <variable name="z(ECOAH7_ibutylace)" index="20306" value="0"/>
   <variable name="z(ECOAH7_ibutylbte)" index="20307" value="0"/>
   <variable name="z(ECOAH7_ibutylpte)" index="20308" value="0"/>
   <variable name="z(ECOAH7_lacUUD)" index="20309" value="0"/>
   <variable name="z(ECOAH7_ppoh)" index="20310" value="0"/>
   <variable name="z(ECOAH7_ppylace)" index="20311" value="0"/>
   <variable name="z(ECOAH7_ppylbte)" index="20312" value="0"/>
   <variable name="z(ECOAH7_ptoh)" index="20313" value="0"/>
   <variable name="z(ECOAH7_ptylpte)" index="20314" value="0"/>
   <variable name="z(ECOAH7_pyr)" index="20315" value="0"/>
   <variable name="z(ECOAH7_z14btd)" index="20316" value="0"/>
   <variable name="z(ECOAH8_ac)" index="20317" value="0"/>
   <variable name="z(ECOAH8_adpac)" index="20318" value="0"/>
   <variable name="z(ECOAH8_btoh)" index="20319" value="0"/>
   <variable name="z(ECOAH8_btylbte)" index="20320" value="0"/>
   <variable name="z(ECOAH8_etohUpdc)" index="20321" value="0"/>
   <variable name="z(ECOAH8_etylace)" index="20322" value="0"/>
   <variable name="z(ECOAH8_etylbte)" index="20323" value="0"/>
   <variable name="z(ECOAH8_etylpte)" index="20324" value="0"/>
   <variable name="z(ECOAH8_ibutoh)" index="20325" value="0"/>
   <variable name="z(ECOAH8_ibutylace)" index="20326" value="0"/>
   <variable name="z(ECOAH8_ibutylbte)" index="20327" value="0"/>
   <variable name="z(ECOAH8_ibutylpte)" index="20328" value="0"/>
   <variable name="z(ECOAH8_lacUUD)" index="20329" value="0"/>
   <variable name="z(ECOAH8_ppoh)" index="20330" value="0"/>
   <variable name="z(ECOAH8_ppylace)" index="20331" value="0"/>
   <variable name="z(ECOAH8_ppylbte)" index="20332" value="0"/>
   <variable name="z(ECOAH8_ptoh)" index="20333" value="0"/>
   <variable name="z(ECOAH8_ptylpte)" index="20334" value="0"/>
   <variable name="z(ECOAH8_pyr)" index="20335" value="0"/>
   <variable name="z(ECOAH8_z14btd)" index="20336" value="0"/>
   <variable name="z(EDA_ac)" index="20337" value="0"/>
   <variable name="z(EDA_adpac)" index="20338" value="0"/>
   <variable name="z(EDA_btoh)" index="20339" value="0"/>
   <variable name="z(EDA_btylbte)" index="20340" value="0"/>
   <variable name="z(EDA_etohUpdc)" index="20341" value="0"/>
   <variable name="z(EDA_etylace)" index="20342" value="0"/>
   <variable name="z(EDA_etylbte)" index="20343" value="0"/>
   <variable name="z(EDA_etylpte)" index="20344" value="0"/>
   <variable name="z(EDA_ibutoh)" index="20345" value="0"/>
   <variable name="z(EDA_ibutylace)" index="20346" value="0"/>
   <variable name="z(EDA_ibutylbte)" index="20347" value="0"/>
   <variable name="z(EDA_ibutylpte)" index="20348" value="0"/>
   <variable name="z(EDA_lacUUD)" index="20349" value="0"/>
   <variable name="z(EDA_ppoh)" index="20350" value="0"/>
   <variable name="z(EDA_ppylace)" index="20351" value="0"/>
   <variable name="z(EDA_ppylbte)" index="20352" value="0"/>
   <variable name="z(EDA_ptoh)" index="20353" value="0"/>
   <variable name="z(EDA_ptylpte)" index="20354" value="0"/>
   <variable name="z(EDA_pyr)" index="20355" value="0"/>
   <variable name="z(EDA_z14btd)" index="20356" value="0"/>
   <variable name="z(EDD_ac)" index="20357" value="0"/>
   <variable name="z(EDD_adpac)" index="20358" value="0"/>
   <variable name="z(EDD_btoh)" index="20359" value="0"/>
   <variable name="z(EDD_btylbte)" index="20360" value="0"/>
   <variable name="z(EDD_etohUpdc)" index="20361" value="0"/>
   <variable name="z(EDD_etylace)" index="20362" value="0"/>
   <variable name="z(EDD_etylbte)" index="20363" value="0"/>
   <variable name="z(EDD_etylpte)" index="20364" value="0"/>
   <variable name="z(EDD_ibutoh)" index="20365" value="0"/>
   <variable name="z(EDD_ibutylace)" index="20366" value="0"/>
   <variable name="z(EDD_ibutylbte)" index="20367" value="0"/>
   <variable name="z(EDD_ibutylpte)" index="20368" value="0"/>
   <variable name="z(EDD_lacUUD)" index="20369" value="0"/>
   <variable name="z(EDD_ppoh)" index="20370" value="0"/>
   <variable name="z(EDD_ppylace)" index="20371" value="0"/>
   <variable name="z(EDD_ppylbte)" index="20372" value="0"/>
   <variable name="z(EDD_ptoh)" index="20373" value="0"/>
   <variable name="z(EDD_ptylpte)" index="20374" value="0"/>
   <variable name="z(EDD_pyr)" index="20375" value="0"/>
   <variable name="z(EDD_z14btd)" index="20376" value="0"/>
   <variable name="z(EDTXS1_ac)" index="20377" value="0"/>
   <variable name="z(EDTXS1_adpac)" index="20378" value="0"/>
   <variable name="z(EDTXS1_btoh)" index="20379" value="0"/>
   <variable name="z(EDTXS1_btylbte)" index="20380" value="0"/>
   <variable name="z(EDTXS1_etohUpdc)" index="20381" value="0"/>
   <variable name="z(EDTXS1_etylace)" index="20382" value="0"/>
   <variable name="z(EDTXS1_etylbte)" index="20383" value="0"/>
   <variable name="z(EDTXS1_etylpte)" index="20384" value="0"/>
   <variable name="z(EDTXS1_ibutoh)" index="20385" value="0"/>
   <variable name="z(EDTXS1_ibutylace)" index="20386" value="0"/>
   <variable name="z(EDTXS1_ibutylbte)" index="20387" value="0"/>
   <variable name="z(EDTXS1_ibutylpte)" index="20388" value="0"/>
   <variable name="z(EDTXS1_lacUUD)" index="20389" value="0"/>
   <variable name="z(EDTXS1_ppoh)" index="20390" value="0"/>
   <variable name="z(EDTXS1_ppylace)" index="20391" value="0"/>
   <variable name="z(EDTXS1_ppylbte)" index="20392" value="0"/>
   <variable name="z(EDTXS1_ptoh)" index="20393" value="0"/>
   <variable name="z(EDTXS1_ptylpte)" index="20394" value="0"/>
   <variable name="z(EDTXS1_pyr)" index="20395" value="0"/>
   <variable name="z(EDTXS1_z14btd)" index="20396" value="0"/>
   <variable name="z(EDTXS2_ac)" index="20397" value="0"/>
   <variable name="z(EDTXS2_adpac)" index="20398" value="0"/>
   <variable name="z(EDTXS2_btoh)" index="20399" value="0"/>
   <variable name="z(EDTXS2_btylbte)" index="20400" value="0"/>
   <variable name="z(EDTXS2_etohUpdc)" index="20401" value="0"/>
   <variable name="z(EDTXS2_etylace)" index="20402" value="0"/>
   <variable name="z(EDTXS2_etylbte)" index="20403" value="0"/>
   <variable name="z(EDTXS2_etylpte)" index="20404" value="0"/>
   <variable name="z(EDTXS2_ibutoh)" index="20405" value="0"/>
   <variable name="z(EDTXS2_ibutylace)" index="20406" value="0"/>
   <variable name="z(EDTXS2_ibutylbte)" index="20407" value="0"/>
   <variable name="z(EDTXS2_ibutylpte)" index="20408" value="0"/>
   <variable name="z(EDTXS2_lacUUD)" index="20409" value="0"/>
   <variable name="z(EDTXS2_ppoh)" index="20410" value="0"/>
   <variable name="z(EDTXS2_ppylace)" index="20411" value="0"/>
   <variable name="z(EDTXS2_ppylbte)" index="20412" value="0"/>
   <variable name="z(EDTXS2_ptoh)" index="20413" value="0"/>
   <variable name="z(EDTXS2_ptylpte)" index="20414" value="0"/>
   <variable name="z(EDTXS2_pyr)" index="20415" value="0"/>
   <variable name="z(EDTXS2_z14btd)" index="20416" value="0"/>
   <variable name="z(EDTXS3_ac)" index="20417" value="0"/>
   <variable name="z(EDTXS3_adpac)" index="20418" value="0"/>
   <variable name="z(EDTXS3_btoh)" index="20419" value="0"/>
   <variable name="z(EDTXS3_btylbte)" index="20420" value="0"/>
   <variable name="z(EDTXS3_etohUpdc)" index="20421" value="0"/>
   <variable name="z(EDTXS3_etylace)" index="20422" value="0"/>
   <variable name="z(EDTXS3_etylbte)" index="20423" value="0"/>
   <variable name="z(EDTXS3_etylpte)" index="20424" value="0"/>
   <variable name="z(EDTXS3_ibutoh)" index="20425" value="0"/>
   <variable name="z(EDTXS3_ibutylace)" index="20426" value="0"/>
   <variable name="z(EDTXS3_ibutylbte)" index="20427" value="0"/>
   <variable name="z(EDTXS3_ibutylpte)" index="20428" value="0"/>
   <variable name="z(EDTXS3_lacUUD)" index="20429" value="0"/>
   <variable name="z(EDTXS3_ppoh)" index="20430" value="0"/>
   <variable name="z(EDTXS3_ppylace)" index="20431" value="0"/>
   <variable name="z(EDTXS3_ppylbte)" index="20432" value="0"/>
   <variable name="z(EDTXS3_ptoh)" index="20433" value="0"/>
   <variable name="z(EDTXS3_ptylpte)" index="20434" value="0"/>
   <variable name="z(EDTXS3_pyr)" index="20435" value="0"/>
   <variable name="z(EDTXS3_z14btd)" index="20436" value="0"/>
   <variable name="z(EDTXS4_ac)" index="20437" value="0"/>
   <variable name="z(EDTXS4_adpac)" index="20438" value="0"/>
   <variable name="z(EDTXS4_btoh)" index="20439" value="0"/>
   <variable name="z(EDTXS4_btylbte)" index="20440" value="0"/>
   <variable name="z(EDTXS4_etohUpdc)" index="20441" value="0"/>
   <variable name="z(EDTXS4_etylace)" index="20442" value="0"/>
   <variable name="z(EDTXS4_etylbte)" index="20443" value="0"/>
   <variable name="z(EDTXS4_etylpte)" index="20444" value="0"/>
   <variable name="z(EDTXS4_ibutoh)" index="20445" value="0"/>
   <variable name="z(EDTXS4_ibutylace)" index="20446" value="0"/>
   <variable name="z(EDTXS4_ibutylbte)" index="20447" value="0"/>
   <variable name="z(EDTXS4_ibutylpte)" index="20448" value="0"/>
   <variable name="z(EDTXS4_lacUUD)" index="20449" value="0"/>
   <variable name="z(EDTXS4_ppoh)" index="20450" value="0"/>
   <variable name="z(EDTXS4_ppylace)" index="20451" value="0"/>
   <variable name="z(EDTXS4_ppylbte)" index="20452" value="0"/>
   <variable name="z(EDTXS4_ptoh)" index="20453" value="0"/>
   <variable name="z(EDTXS4_ptylpte)" index="20454" value="0"/>
   <variable name="z(EDTXS4_pyr)" index="20455" value="0"/>
   <variable name="z(EDTXS4_z14btd)" index="20456" value="0"/>
   <variable name="z(EGMEACPR_ac)" index="20457" value="0"/>
   <variable name="z(EGMEACPR_adpac)" index="20458" value="0"/>
   <variable name="z(EGMEACPR_btoh)" index="20459" value="0"/>
   <variable name="z(EGMEACPR_btylbte)" index="20460" value="0"/>
   <variable name="z(EGMEACPR_etohUpdc)" index="20461" value="0"/>
   <variable name="z(EGMEACPR_etylace)" index="20462" value="0"/>
   <variable name="z(EGMEACPR_etylbte)" index="20463" value="0"/>
   <variable name="z(EGMEACPR_etylpte)" index="20464" value="0"/>
   <variable name="z(EGMEACPR_ibutoh)" index="20465" value="0"/>
   <variable name="z(EGMEACPR_ibutylace)" index="20466" value="0"/>
   <variable name="z(EGMEACPR_ibutylbte)" index="20467" value="0"/>
   <variable name="z(EGMEACPR_ibutylpte)" index="20468" value="0"/>
   <variable name="z(EGMEACPR_lacUUD)" index="20469" value="0"/>
   <variable name="z(EGMEACPR_ppoh)" index="20470" value="0"/>
   <variable name="z(EGMEACPR_ppylace)" index="20471" value="0"/>
   <variable name="z(EGMEACPR_ppylbte)" index="20472" value="0"/>
   <variable name="z(EGMEACPR_ptoh)" index="20473" value="0"/>
   <variable name="z(EGMEACPR_ptylpte)" index="20474" value="0"/>
   <variable name="z(EGMEACPR_pyr)" index="20475" value="0"/>
   <variable name="z(EGMEACPR_z14btd)" index="20476" value="0"/>
   <variable name="z(ENLIPAabctex_ac)" index="20477" value="0"/>
   <variable name="z(ENLIPAabctex_adpac)" index="20478" value="0"/>
   <variable name="z(ENLIPAabctex_btoh)" index="20479" value="0"/>
   <variable name="z(ENLIPAabctex_btylbte)" index="20480" value="0"/>
   <variable name="z(ENLIPAabctex_etohUpdc)" index="20481" value="0"/>
   <variable name="z(ENLIPAabctex_etylace)" index="20482" value="0"/>
   <variable name="z(ENLIPAabctex_etylbte)" index="20483" value="0"/>
   <variable name="z(ENLIPAabctex_etylpte)" index="20484" value="0"/>
   <variable name="z(ENLIPAabctex_ibutoh)" index="20485" value="0"/>
   <variable name="z(ENLIPAabctex_ibutylace)" index="20486" value="0"/>
   <variable name="z(ENLIPAabctex_ibutylbte)" index="20487" value="0"/>
   <variable name="z(ENLIPAabctex_ibutylpte)" index="20488" value="0"/>
   <variable name="z(ENLIPAabctex_lacUUD)" index="20489" value="0"/>
   <variable name="z(ENLIPAabctex_ppoh)" index="20490" value="0"/>
   <variable name="z(ENLIPAabctex_ppylace)" index="20491" value="0"/>
   <variable name="z(ENLIPAabctex_ppylbte)" index="20492" value="0"/>
   <variable name="z(ENLIPAabctex_ptoh)" index="20493" value="0"/>
   <variable name="z(ENLIPAabctex_ptylpte)" index="20494" value="0"/>
   <variable name="z(ENLIPAabctex_pyr)" index="20495" value="0"/>
   <variable name="z(ENLIPAabctex_z14btd)" index="20496" value="0"/>
   <variable name="z(ENO_ac)" index="20497" value="0"/>
   <variable name="z(ENO_adpac)" index="20498" value="0"/>
   <variable name="z(ENO_btoh)" index="20499" value="0"/>
   <variable name="z(ENO_btylbte)" index="20500" value="0"/>
   <variable name="z(ENO_etohUpdc)" index="20501" value="0"/>
   <variable name="z(ENO_etylace)" index="20502" value="0"/>
   <variable name="z(ENO_etylbte)" index="20503" value="0"/>
   <variable name="z(ENO_etylpte)" index="20504" value="0"/>
   <variable name="z(ENO_ibutoh)" index="20505" value="0"/>
   <variable name="z(ENO_ibutylace)" index="20506" value="0"/>
   <variable name="z(ENO_ibutylbte)" index="20507" value="0"/>
   <variable name="z(ENO_ibutylpte)" index="20508" value="0"/>
   <variable name="z(ENO_lacUUD)" index="20509" value="0"/>
   <variable name="z(ENO_ppoh)" index="20510" value="0"/>
   <variable name="z(ENO_ppylace)" index="20511" value="0"/>
   <variable name="z(ENO_ppylbte)" index="20512" value="0"/>
   <variable name="z(ENO_ptoh)" index="20513" value="0"/>
   <variable name="z(ENO_ptylpte)" index="20514" value="0"/>
   <variable name="z(ENO_pyr)" index="20515" value="0"/>
   <variable name="z(ENO_z14btd)" index="20516" value="0"/>
   <variable name="z(ENTCS_ac)" index="20517" value="0"/>
   <variable name="z(ENTCS_adpac)" index="20518" value="0"/>
   <variable name="z(ENTCS_btoh)" index="20519" value="0"/>
   <variable name="z(ENTCS_btylbte)" index="20520" value="0"/>
   <variable name="z(ENTCS_etohUpdc)" index="20521" value="0"/>
   <variable name="z(ENTCS_etylace)" index="20522" value="0"/>
   <variable name="z(ENTCS_etylbte)" index="20523" value="0"/>
   <variable name="z(ENTCS_etylpte)" index="20524" value="0"/>
   <variable name="z(ENTCS_ibutoh)" index="20525" value="0"/>
   <variable name="z(ENTCS_ibutylace)" index="20526" value="0"/>
   <variable name="z(ENTCS_ibutylbte)" index="20527" value="0"/>
   <variable name="z(ENTCS_ibutylpte)" index="20528" value="0"/>
   <variable name="z(ENTCS_lacUUD)" index="20529" value="0"/>
   <variable name="z(ENTCS_ppoh)" index="20530" value="0"/>
   <variable name="z(ENTCS_ppylace)" index="20531" value="0"/>
   <variable name="z(ENTCS_ppylbte)" index="20532" value="0"/>
   <variable name="z(ENTCS_ptoh)" index="20533" value="0"/>
   <variable name="z(ENTCS_ptylpte)" index="20534" value="0"/>
   <variable name="z(ENTCS_pyr)" index="20535" value="0"/>
   <variable name="z(ENTCS_z14btd)" index="20536" value="0"/>
   <variable name="z(ENTERES_ac)" index="20537" value="0"/>
   <variable name="z(ENTERES_adpac)" index="20538" value="0"/>
   <variable name="z(ENTERES_btoh)" index="20539" value="0"/>
   <variable name="z(ENTERES_btylbte)" index="20540" value="0"/>
   <variable name="z(ENTERES_etohUpdc)" index="20541" value="0"/>
   <variable name="z(ENTERES_etylace)" index="20542" value="0"/>
   <variable name="z(ENTERES_etylbte)" index="20543" value="0"/>
   <variable name="z(ENTERES_etylpte)" index="20544" value="0"/>
   <variable name="z(ENTERES_ibutoh)" index="20545" value="0"/>
   <variable name="z(ENTERES_ibutylace)" index="20546" value="0"/>
   <variable name="z(ENTERES_ibutylbte)" index="20547" value="0"/>
   <variable name="z(ENTERES_ibutylpte)" index="20548" value="0"/>
   <variable name="z(ENTERES_lacUUD)" index="20549" value="0"/>
   <variable name="z(ENTERES_ppoh)" index="20550" value="0"/>
   <variable name="z(ENTERES_ppylace)" index="20551" value="0"/>
   <variable name="z(ENTERES_ppylbte)" index="20552" value="0"/>
   <variable name="z(ENTERES_ptoh)" index="20553" value="0"/>
   <variable name="z(ENTERES_ptylpte)" index="20554" value="0"/>
   <variable name="z(ENTERES_pyr)" index="20555" value="0"/>
   <variable name="z(ENTERES_z14btd)" index="20556" value="0"/>
   <variable name="z(EPMEACPR_ac)" index="20557" value="0"/>
   <variable name="z(EPMEACPR_adpac)" index="20558" value="0"/>
   <variable name="z(EPMEACPR_btoh)" index="20559" value="0"/>
   <variable name="z(EPMEACPR_btylbte)" index="20560" value="0"/>
   <variable name="z(EPMEACPR_etohUpdc)" index="20561" value="0"/>
   <variable name="z(EPMEACPR_etylace)" index="20562" value="0"/>
   <variable name="z(EPMEACPR_etylbte)" index="20563" value="0"/>
   <variable name="z(EPMEACPR_etylpte)" index="20564" value="0"/>
   <variable name="z(EPMEACPR_ibutoh)" index="20565" value="0"/>
   <variable name="z(EPMEACPR_ibutylace)" index="20566" value="0"/>
   <variable name="z(EPMEACPR_ibutylbte)" index="20567" value="0"/>
   <variable name="z(EPMEACPR_ibutylpte)" index="20568" value="0"/>
   <variable name="z(EPMEACPR_lacUUD)" index="20569" value="0"/>
   <variable name="z(EPMEACPR_ppoh)" index="20570" value="0"/>
   <variable name="z(EPMEACPR_ppylace)" index="20571" value="0"/>
   <variable name="z(EPMEACPR_ppylbte)" index="20572" value="0"/>
   <variable name="z(EPMEACPR_ptoh)" index="20573" value="0"/>
   <variable name="z(EPMEACPR_ptylpte)" index="20574" value="0"/>
   <variable name="z(EPMEACPR_pyr)" index="20575" value="0"/>
   <variable name="z(EPMEACPR_z14btd)" index="20576" value="0"/>
   <variable name="z(ETHAAL_ac)" index="20577" value="0"/>
   <variable name="z(ETHAAL_adpac)" index="20578" value="0"/>
   <variable name="z(ETHAAL_btoh)" index="20579" value="0"/>
   <variable name="z(ETHAAL_btylbte)" index="20580" value="0"/>
   <variable name="z(ETHAAL_etohUpdc)" index="20581" value="0"/>
   <variable name="z(ETHAAL_etylace)" index="20582" value="0"/>
   <variable name="z(ETHAAL_etylbte)" index="20583" value="0"/>
   <variable name="z(ETHAAL_etylpte)" index="20584" value="0"/>
   <variable name="z(ETHAAL_ibutoh)" index="20585" value="0"/>
   <variable name="z(ETHAAL_ibutylace)" index="20586" value="0"/>
   <variable name="z(ETHAAL_ibutylbte)" index="20587" value="0"/>
   <variable name="z(ETHAAL_ibutylpte)" index="20588" value="0"/>
   <variable name="z(ETHAAL_lacUUD)" index="20589" value="0"/>
   <variable name="z(ETHAAL_ppoh)" index="20590" value="0"/>
   <variable name="z(ETHAAL_ppylace)" index="20591" value="0"/>
   <variable name="z(ETHAAL_ppylbte)" index="20592" value="0"/>
   <variable name="z(ETHAAL_ptoh)" index="20593" value="0"/>
   <variable name="z(ETHAAL_ptylpte)" index="20594" value="0"/>
   <variable name="z(ETHAAL_pyr)" index="20595" value="0"/>
   <variable name="z(ETHAAL_z14btd)" index="20596" value="0"/>
   <variable name="z(ETHAt2pp_ac)" index="20597" value="0"/>
   <variable name="z(ETHAt2pp_adpac)" index="20598" value="0"/>
   <variable name="z(ETHAt2pp_btoh)" index="20599" value="0"/>
   <variable name="z(ETHAt2pp_btylbte)" index="20600" value="0"/>
   <variable name="z(ETHAt2pp_etohUpdc)" index="20601" value="0"/>
   <variable name="z(ETHAt2pp_etylace)" index="20602" value="0"/>
   <variable name="z(ETHAt2pp_etylbte)" index="20603" value="0"/>
   <variable name="z(ETHAt2pp_etylpte)" index="20604" value="0"/>
   <variable name="z(ETHAt2pp_ibutoh)" index="20605" value="0"/>
   <variable name="z(ETHAt2pp_ibutylace)" index="20606" value="0"/>
   <variable name="z(ETHAt2pp_ibutylbte)" index="20607" value="0"/>
   <variable name="z(ETHAt2pp_ibutylpte)" index="20608" value="0"/>
   <variable name="z(ETHAt2pp_lacUUD)" index="20609" value="0"/>
   <variable name="z(ETHAt2pp_ppoh)" index="20610" value="0"/>
   <variable name="z(ETHAt2pp_ppylace)" index="20611" value="0"/>
   <variable name="z(ETHAt2pp_ppylbte)" index="20612" value="0"/>
   <variable name="z(ETHAt2pp_ptoh)" index="20613" value="0"/>
   <variable name="z(ETHAt2pp_ptylpte)" index="20614" value="0"/>
   <variable name="z(ETHAt2pp_pyr)" index="20615" value="0"/>
   <variable name="z(ETHAt2pp_z14btd)" index="20616" value="0"/>
   <variable name="z(ETHAtex_ac)" index="20617" value="0"/>
   <variable name="z(ETHAtex_adpac)" index="20618" value="0"/>
   <variable name="z(ETHAtex_btoh)" index="20619" value="0"/>
   <variable name="z(ETHAtex_btylbte)" index="20620" value="0"/>
   <variable name="z(ETHAtex_etohUpdc)" index="20621" value="0"/>
   <variable name="z(ETHAtex_etylace)" index="20622" value="0"/>
   <variable name="z(ETHAtex_etylbte)" index="20623" value="0"/>
   <variable name="z(ETHAtex_etylpte)" index="20624" value="0"/>
   <variable name="z(ETHAtex_ibutoh)" index="20625" value="0"/>
   <variable name="z(ETHAtex_ibutylace)" index="20626" value="0"/>
   <variable name="z(ETHAtex_ibutylbte)" index="20627" value="0"/>
   <variable name="z(ETHAtex_ibutylpte)" index="20628" value="0"/>
   <variable name="z(ETHAtex_lacUUD)" index="20629" value="0"/>
   <variable name="z(ETHAtex_ppoh)" index="20630" value="0"/>
   <variable name="z(ETHAtex_ppylace)" index="20631" value="0"/>
   <variable name="z(ETHAtex_ppylbte)" index="20632" value="0"/>
   <variable name="z(ETHAtex_ptoh)" index="20633" value="0"/>
   <variable name="z(ETHAtex_ptylpte)" index="20634" value="0"/>
   <variable name="z(ETHAtex_pyr)" index="20635" value="0"/>
   <variable name="z(ETHAtex_z14btd)" index="20636" value="0"/>
   <variable name="z(ETHSO3abcpp_ac)" index="20637" value="0"/>
   <variable name="z(ETHSO3abcpp_adpac)" index="20638" value="0"/>
   <variable name="z(ETHSO3abcpp_btoh)" index="20639" value="0"/>
   <variable name="z(ETHSO3abcpp_btylbte)" index="20640" value="0"/>
   <variable name="z(ETHSO3abcpp_etohUpdc)" index="20641" value="0"/>
   <variable name="z(ETHSO3abcpp_etylace)" index="20642" value="0"/>
   <variable name="z(ETHSO3abcpp_etylbte)" index="20643" value="0"/>
   <variable name="z(ETHSO3abcpp_etylpte)" index="20644" value="0"/>
   <variable name="z(ETHSO3abcpp_ibutoh)" index="20645" value="0"/>
   <variable name="z(ETHSO3abcpp_ibutylace)" index="20646" value="0"/>
   <variable name="z(ETHSO3abcpp_ibutylbte)" index="20647" value="0"/>
   <variable name="z(ETHSO3abcpp_ibutylpte)" index="20648" value="0"/>
   <variable name="z(ETHSO3abcpp_lacUUD)" index="20649" value="0"/>
   <variable name="z(ETHSO3abcpp_ppoh)" index="20650" value="0"/>
   <variable name="z(ETHSO3abcpp_ppylace)" index="20651" value="0"/>
   <variable name="z(ETHSO3abcpp_ppylbte)" index="20652" value="0"/>
   <variable name="z(ETHSO3abcpp_ptoh)" index="20653" value="0"/>
   <variable name="z(ETHSO3abcpp_ptylpte)" index="20654" value="0"/>
   <variable name="z(ETHSO3abcpp_pyr)" index="20655" value="0"/>
   <variable name="z(ETHSO3abcpp_z14btd)" index="20656" value="0"/>
   <variable name="z(ETHSO3tex_ac)" index="20657" value="0"/>
   <variable name="z(ETHSO3tex_adpac)" index="20658" value="0"/>
   <variable name="z(ETHSO3tex_btoh)" index="20659" value="0"/>
   <variable name="z(ETHSO3tex_btylbte)" index="20660" value="0"/>
   <variable name="z(ETHSO3tex_etohUpdc)" index="20661" value="0"/>
   <variable name="z(ETHSO3tex_etylace)" index="20662" value="0"/>
   <variable name="z(ETHSO3tex_etylbte)" index="20663" value="0"/>
   <variable name="z(ETHSO3tex_etylpte)" index="20664" value="0"/>
   <variable name="z(ETHSO3tex_ibutoh)" index="20665" value="0"/>
   <variable name="z(ETHSO3tex_ibutylace)" index="20666" value="0"/>
   <variable name="z(ETHSO3tex_ibutylbte)" index="20667" value="0"/>
   <variable name="z(ETHSO3tex_ibutylpte)" index="20668" value="0"/>
   <variable name="z(ETHSO3tex_lacUUD)" index="20669" value="0"/>
   <variable name="z(ETHSO3tex_ppoh)" index="20670" value="0"/>
   <variable name="z(ETHSO3tex_ppylace)" index="20671" value="0"/>
   <variable name="z(ETHSO3tex_ppylbte)" index="20672" value="0"/>
   <variable name="z(ETHSO3tex_ptoh)" index="20673" value="0"/>
   <variable name="z(ETHSO3tex_ptylpte)" index="20674" value="0"/>
   <variable name="z(ETHSO3tex_pyr)" index="20675" value="0"/>
   <variable name="z(ETHSO3tex_z14btd)" index="20676" value="0"/>
   <variable name="z(ETOHtex_ac)" index="20677" value="0"/>
   <variable name="z(ETOHtex_adpac)" index="20678" value="0"/>
   <variable name="z(ETOHtex_btoh)" index="20679" value="0"/>
   <variable name="z(ETOHtex_btylbte)" index="20680" value="0"/>
   <variable name="z(ETOHtex_etohUpdc)" index="20681" value="0"/>
   <variable name="z(ETOHtex_etylace)" index="20682" value="0"/>
   <variable name="z(ETOHtex_etylbte)" index="20683" value="0"/>
   <variable name="z(ETOHtex_etylpte)" index="20684" value="0"/>
   <variable name="z(ETOHtex_ibutoh)" index="20685" value="0"/>
   <variable name="z(ETOHtex_ibutylace)" index="20686" value="0"/>
   <variable name="z(ETOHtex_ibutylbte)" index="20687" value="0"/>
   <variable name="z(ETOHtex_ibutylpte)" index="20688" value="0"/>
   <variable name="z(ETOHtex_lacUUD)" index="20689" value="0"/>
   <variable name="z(ETOHtex_ppoh)" index="20690" value="0"/>
   <variable name="z(ETOHtex_ppylace)" index="20691" value="0"/>
   <variable name="z(ETOHtex_ppylbte)" index="20692" value="0"/>
   <variable name="z(ETOHtex_ptoh)" index="20693" value="0"/>
   <variable name="z(ETOHtex_ptylpte)" index="20694" value="0"/>
   <variable name="z(ETOHtex_pyr)" index="20695" value="0"/>
   <variable name="z(ETOHtex_z14btd)" index="20696" value="0"/>
   <variable name="z(ETOHtrpp_ac)" index="20697" value="0"/>
   <variable name="z(ETOHtrpp_adpac)" index="20698" value="0"/>
   <variable name="z(ETOHtrpp_btoh)" index="20699" value="0"/>
   <variable name="z(ETOHtrpp_btylbte)" index="20700" value="0"/>
   <variable name="z(ETOHtrpp_etohUpdc)" index="20701" value="0"/>
   <variable name="z(ETOHtrpp_etylace)" index="20702" value="0"/>
   <variable name="z(ETOHtrpp_etylbte)" index="20703" value="0"/>
   <variable name="z(ETOHtrpp_etylpte)" index="20704" value="0"/>
   <variable name="z(ETOHtrpp_ibutoh)" index="20705" value="0"/>
   <variable name="z(ETOHtrpp_ibutylace)" index="20706" value="0"/>
   <variable name="z(ETOHtrpp_ibutylbte)" index="20707" value="0"/>
   <variable name="z(ETOHtrpp_ibutylpte)" index="20708" value="0"/>
   <variable name="z(ETOHtrpp_lacUUD)" index="20709" value="0"/>
   <variable name="z(ETOHtrpp_ppoh)" index="20710" value="0"/>
   <variable name="z(ETOHtrpp_ppylace)" index="20711" value="0"/>
   <variable name="z(ETOHtrpp_ppylbte)" index="20712" value="0"/>
   <variable name="z(ETOHtrpp_ptoh)" index="20713" value="0"/>
   <variable name="z(ETOHtrpp_ptylpte)" index="20714" value="0"/>
   <variable name="z(ETOHtrpp_pyr)" index="20715" value="0"/>
   <variable name="z(ETOHtrpp_z14btd)" index="20716" value="0"/>
   <variable name="z(EX_12ppd__R_e_ac)" index="20717" value="0"/>
   <variable name="z(EX_12ppd__R_e_adpac)" index="20718" value="0"/>
   <variable name="z(EX_12ppd__R_e_btoh)" index="20719" value="0"/>
   <variable name="z(EX_12ppd__R_e_btylbte)" index="20720" value="0"/>
   <variable name="z(EX_12ppd__R_e_etohUpdc)" index="20721" value="0"/>
   <variable name="z(EX_12ppd__R_e_etylace)" index="20722" value="0"/>
   <variable name="z(EX_12ppd__R_e_etylbte)" index="20723" value="0"/>
   <variable name="z(EX_12ppd__R_e_etylpte)" index="20724" value="0"/>
   <variable name="z(EX_12ppd__R_e_ibutoh)" index="20725" value="0"/>
   <variable name="z(EX_12ppd__R_e_ibutylace)" index="20726" value="0"/>
   <variable name="z(EX_12ppd__R_e_ibutylbte)" index="20727" value="0"/>
   <variable name="z(EX_12ppd__R_e_ibutylpte)" index="20728" value="0"/>
   <variable name="z(EX_12ppd__R_e_lacUUD)" index="20729" value="0"/>
   <variable name="z(EX_12ppd__R_e_ppoh)" index="20730" value="0"/>
   <variable name="z(EX_12ppd__R_e_ppylace)" index="20731" value="0"/>
   <variable name="z(EX_12ppd__R_e_ppylbte)" index="20732" value="0"/>
   <variable name="z(EX_12ppd__R_e_ptoh)" index="20733" value="0"/>
   <variable name="z(EX_12ppd__R_e_ptylpte)" index="20734" value="0"/>
   <variable name="z(EX_12ppd__R_e_pyr)" index="20735" value="0"/>
   <variable name="z(EX_12ppd__R_e_z14btd)" index="20736" value="0"/>
   <variable name="z(EX_12ppd__S_e_ac)" index="20737" value="0"/>
   <variable name="z(EX_12ppd__S_e_adpac)" index="20738" value="0"/>
   <variable name="z(EX_12ppd__S_e_btoh)" index="20739" value="0"/>
   <variable name="z(EX_12ppd__S_e_btylbte)" index="20740" value="0"/>
   <variable name="z(EX_12ppd__S_e_etohUpdc)" index="20741" value="0"/>
   <variable name="z(EX_12ppd__S_e_etylace)" index="20742" value="0"/>
   <variable name="z(EX_12ppd__S_e_etylbte)" index="20743" value="0"/>
   <variable name="z(EX_12ppd__S_e_etylpte)" index="20744" value="0"/>
   <variable name="z(EX_12ppd__S_e_ibutoh)" index="20745" value="0"/>
   <variable name="z(EX_12ppd__S_e_ibutylace)" index="20746" value="0"/>
   <variable name="z(EX_12ppd__S_e_ibutylbte)" index="20747" value="0"/>
   <variable name="z(EX_12ppd__S_e_ibutylpte)" index="20748" value="0"/>
   <variable name="z(EX_12ppd__S_e_lacUUD)" index="20749" value="0"/>
   <variable name="z(EX_12ppd__S_e_ppoh)" index="20750" value="0"/>
   <variable name="z(EX_12ppd__S_e_ppylace)" index="20751" value="0"/>
   <variable name="z(EX_12ppd__S_e_ppylbte)" index="20752" value="0"/>
   <variable name="z(EX_12ppd__S_e_ptoh)" index="20753" value="0"/>
   <variable name="z(EX_12ppd__S_e_ptylpte)" index="20754" value="0"/>
   <variable name="z(EX_12ppd__S_e_pyr)" index="20755" value="0"/>
   <variable name="z(EX_12ppd__S_e_z14btd)" index="20756" value="0"/>
   <variable name="z(EX_14btd_c_ac)" index="20757" value="0"/>
   <variable name="z(EX_14btd_c_adpac)" index="20758" value="0"/>
   <variable name="z(EX_14btd_c_btoh)" index="20759" value="0"/>
   <variable name="z(EX_14btd_c_btylbte)" index="20760" value="0"/>
   <variable name="z(EX_14btd_c_etohUpdc)" index="20761" value="0"/>
   <variable name="z(EX_14btd_c_etylace)" index="20762" value="0"/>
   <variable name="z(EX_14btd_c_etylbte)" index="20763" value="0"/>
   <variable name="z(EX_14btd_c_etylpte)" index="20764" value="0"/>
   <variable name="z(EX_14btd_c_ibutoh)" index="20765" value="0"/>
   <variable name="z(EX_14btd_c_ibutylace)" index="20766" value="0"/>
   <variable name="z(EX_14btd_c_ibutylbte)" index="20767" value="0"/>
   <variable name="z(EX_14btd_c_ibutylpte)" index="20768" value="0"/>
   <variable name="z(EX_14btd_c_lacUUD)" index="20769" value="0"/>
   <variable name="z(EX_14btd_c_ppoh)" index="20770" value="0"/>
   <variable name="z(EX_14btd_c_ppylace)" index="20771" value="0"/>
   <variable name="z(EX_14btd_c_ppylbte)" index="20772" value="0"/>
   <variable name="z(EX_14btd_c_ptoh)" index="20773" value="0"/>
   <variable name="z(EX_14btd_c_ptylpte)" index="20774" value="0"/>
   <variable name="z(EX_14btd_c_pyr)" index="20775" value="0"/>
   <variable name="z(EX_14btd_c_z14btd)" index="20776" value="0"/>
   <variable name="z(EX_14glucan_e_ac)" index="20777" value="0"/>
   <variable name="z(EX_14glucan_e_adpac)" index="20778" value="0"/>
   <variable name="z(EX_14glucan_e_btoh)" index="20779" value="0"/>
   <variable name="z(EX_14glucan_e_btylbte)" index="20780" value="0"/>
   <variable name="z(EX_14glucan_e_etohUpdc)" index="20781" value="0"/>
   <variable name="z(EX_14glucan_e_etylace)" index="20782" value="0"/>
   <variable name="z(EX_14glucan_e_etylbte)" index="20783" value="0"/>
   <variable name="z(EX_14glucan_e_etylpte)" index="20784" value="0"/>
   <variable name="z(EX_14glucan_e_ibutoh)" index="20785" value="0"/>
   <variable name="z(EX_14glucan_e_ibutylace)" index="20786" value="0"/>
   <variable name="z(EX_14glucan_e_ibutylbte)" index="20787" value="0"/>
   <variable name="z(EX_14glucan_e_ibutylpte)" index="20788" value="0"/>
   <variable name="z(EX_14glucan_e_lacUUD)" index="20789" value="0"/>
   <variable name="z(EX_14glucan_e_ppoh)" index="20790" value="0"/>
   <variable name="z(EX_14glucan_e_ppylace)" index="20791" value="0"/>
   <variable name="z(EX_14glucan_e_ppylbte)" index="20792" value="0"/>
   <variable name="z(EX_14glucan_e_ptoh)" index="20793" value="0"/>
   <variable name="z(EX_14glucan_e_ptylpte)" index="20794" value="0"/>
   <variable name="z(EX_14glucan_e_pyr)" index="20795" value="0"/>
   <variable name="z(EX_14glucan_e_z14btd)" index="20796" value="0"/>
   <variable name="z(EX_15dap_e_ac)" index="20797" value="0"/>
   <variable name="z(EX_15dap_e_adpac)" index="20798" value="0"/>
   <variable name="z(EX_15dap_e_btoh)" index="20799" value="0"/>
   <variable name="z(EX_15dap_e_btylbte)" index="20800" value="0"/>
   <variable name="z(EX_15dap_e_etohUpdc)" index="20801" value="0"/>
   <variable name="z(EX_15dap_e_etylace)" index="20802" value="0"/>
   <variable name="z(EX_15dap_e_etylbte)" index="20803" value="0"/>
   <variable name="z(EX_15dap_e_etylpte)" index="20804" value="0"/>
   <variable name="z(EX_15dap_e_ibutoh)" index="20805" value="0"/>
   <variable name="z(EX_15dap_e_ibutylace)" index="20806" value="0"/>
   <variable name="z(EX_15dap_e_ibutylbte)" index="20807" value="0"/>
   <variable name="z(EX_15dap_e_ibutylpte)" index="20808" value="0"/>
   <variable name="z(EX_15dap_e_lacUUD)" index="20809" value="0"/>
   <variable name="z(EX_15dap_e_ppoh)" index="20810" value="0"/>
   <variable name="z(EX_15dap_e_ppylace)" index="20811" value="0"/>
   <variable name="z(EX_15dap_e_ppylbte)" index="20812" value="0"/>
   <variable name="z(EX_15dap_e_ptoh)" index="20813" value="0"/>
   <variable name="z(EX_15dap_e_ptylpte)" index="20814" value="0"/>
   <variable name="z(EX_15dap_e_pyr)" index="20815" value="0"/>
   <variable name="z(EX_15dap_e_z14btd)" index="20816" value="0"/>
   <variable name="z(EX_23camp_e_ac)" index="20817" value="0"/>
   <variable name="z(EX_23camp_e_adpac)" index="20818" value="0"/>
   <variable name="z(EX_23camp_e_btoh)" index="20819" value="0"/>
   <variable name="z(EX_23camp_e_btylbte)" index="20820" value="0"/>
   <variable name="z(EX_23camp_e_etohUpdc)" index="20821" value="0"/>
   <variable name="z(EX_23camp_e_etylace)" index="20822" value="0"/>
   <variable name="z(EX_23camp_e_etylbte)" index="20823" value="0"/>
   <variable name="z(EX_23camp_e_etylpte)" index="20824" value="0"/>
   <variable name="z(EX_23camp_e_ibutoh)" index="20825" value="0"/>
   <variable name="z(EX_23camp_e_ibutylace)" index="20826" value="0"/>
   <variable name="z(EX_23camp_e_ibutylbte)" index="20827" value="0"/>
   <variable name="z(EX_23camp_e_ibutylpte)" index="20828" value="0"/>
   <variable name="z(EX_23camp_e_lacUUD)" index="20829" value="0"/>
   <variable name="z(EX_23camp_e_ppoh)" index="20830" value="0"/>
   <variable name="z(EX_23camp_e_ppylace)" index="20831" value="0"/>
   <variable name="z(EX_23camp_e_ppylbte)" index="20832" value="0"/>
   <variable name="z(EX_23camp_e_ptoh)" index="20833" value="0"/>
   <variable name="z(EX_23camp_e_ptylpte)" index="20834" value="0"/>
   <variable name="z(EX_23camp_e_pyr)" index="20835" value="0"/>
   <variable name="z(EX_23camp_e_z14btd)" index="20836" value="0"/>
   <variable name="z(EX_23ccmp_e_ac)" index="20837" value="0"/>
   <variable name="z(EX_23ccmp_e_adpac)" index="20838" value="0"/>
   <variable name="z(EX_23ccmp_e_btoh)" index="20839" value="0"/>
   <variable name="z(EX_23ccmp_e_btylbte)" index="20840" value="0"/>
   <variable name="z(EX_23ccmp_e_etohUpdc)" index="20841" value="0"/>
   <variable name="z(EX_23ccmp_e_etylace)" index="20842" value="0"/>
   <variable name="z(EX_23ccmp_e_etylbte)" index="20843" value="0"/>
   <variable name="z(EX_23ccmp_e_etylpte)" index="20844" value="0"/>
   <variable name="z(EX_23ccmp_e_ibutoh)" index="20845" value="0"/>
   <variable name="z(EX_23ccmp_e_ibutylace)" index="20846" value="0"/>
   <variable name="z(EX_23ccmp_e_ibutylbte)" index="20847" value="0"/>
   <variable name="z(EX_23ccmp_e_ibutylpte)" index="20848" value="0"/>
   <variable name="z(EX_23ccmp_e_lacUUD)" index="20849" value="0"/>
   <variable name="z(EX_23ccmp_e_ppoh)" index="20850" value="0"/>
   <variable name="z(EX_23ccmp_e_ppylace)" index="20851" value="0"/>
   <variable name="z(EX_23ccmp_e_ppylbte)" index="20852" value="0"/>
   <variable name="z(EX_23ccmp_e_ptoh)" index="20853" value="0"/>
   <variable name="z(EX_23ccmp_e_ptylpte)" index="20854" value="0"/>
   <variable name="z(EX_23ccmp_e_pyr)" index="20855" value="0"/>
   <variable name="z(EX_23ccmp_e_z14btd)" index="20856" value="0"/>
   <variable name="z(EX_23cgmp_e_ac)" index="20857" value="0"/>
   <variable name="z(EX_23cgmp_e_adpac)" index="20858" value="0"/>
   <variable name="z(EX_23cgmp_e_btoh)" index="20859" value="0"/>
   <variable name="z(EX_23cgmp_e_btylbte)" index="20860" value="0"/>
   <variable name="z(EX_23cgmp_e_etohUpdc)" index="20861" value="0"/>
   <variable name="z(EX_23cgmp_e_etylace)" index="20862" value="0"/>
   <variable name="z(EX_23cgmp_e_etylbte)" index="20863" value="0"/>
   <variable name="z(EX_23cgmp_e_etylpte)" index="20864" value="0"/>
   <variable name="z(EX_23cgmp_e_ibutoh)" index="20865" value="0"/>
   <variable name="z(EX_23cgmp_e_ibutylace)" index="20866" value="0"/>
   <variable name="z(EX_23cgmp_e_ibutylbte)" index="20867" value="0"/>
   <variable name="z(EX_23cgmp_e_ibutylpte)" index="20868" value="0"/>
   <variable name="z(EX_23cgmp_e_lacUUD)" index="20869" value="0"/>
   <variable name="z(EX_23cgmp_e_ppoh)" index="20870" value="0"/>
   <variable name="z(EX_23cgmp_e_ppylace)" index="20871" value="0"/>
   <variable name="z(EX_23cgmp_e_ppylbte)" index="20872" value="0"/>
   <variable name="z(EX_23cgmp_e_ptoh)" index="20873" value="0"/>
   <variable name="z(EX_23cgmp_e_ptylpte)" index="20874" value="0"/>
   <variable name="z(EX_23cgmp_e_pyr)" index="20875" value="0"/>
   <variable name="z(EX_23cgmp_e_z14btd)" index="20876" value="0"/>
   <variable name="z(EX_23cump_e_ac)" index="20877" value="0"/>
   <variable name="z(EX_23cump_e_adpac)" index="20878" value="0"/>
   <variable name="z(EX_23cump_e_btoh)" index="20879" value="0"/>
   <variable name="z(EX_23cump_e_btylbte)" index="20880" value="0"/>
   <variable name="z(EX_23cump_e_etohUpdc)" index="20881" value="0"/>
   <variable name="z(EX_23cump_e_etylace)" index="20882" value="0"/>
   <variable name="z(EX_23cump_e_etylbte)" index="20883" value="0"/>
   <variable name="z(EX_23cump_e_etylpte)" index="20884" value="0"/>
   <variable name="z(EX_23cump_e_ibutoh)" index="20885" value="0"/>
   <variable name="z(EX_23cump_e_ibutylace)" index="20886" value="0"/>
   <variable name="z(EX_23cump_e_ibutylbte)" index="20887" value="0"/>
   <variable name="z(EX_23cump_e_ibutylpte)" index="20888" value="0"/>
   <variable name="z(EX_23cump_e_lacUUD)" index="20889" value="0"/>
   <variable name="z(EX_23cump_e_ppoh)" index="20890" value="0"/>
   <variable name="z(EX_23cump_e_ppylace)" index="20891" value="0"/>
   <variable name="z(EX_23cump_e_ppylbte)" index="20892" value="0"/>
   <variable name="z(EX_23cump_e_ptoh)" index="20893" value="0"/>
   <variable name="z(EX_23cump_e_ptylpte)" index="20894" value="0"/>
   <variable name="z(EX_23cump_e_pyr)" index="20895" value="0"/>
   <variable name="z(EX_23cump_e_z14btd)" index="20896" value="0"/>
   <variable name="z(EX_23dappa_e_ac)" index="20897" value="0"/>
   <variable name="z(EX_23dappa_e_adpac)" index="20898" value="0"/>
   <variable name="z(EX_23dappa_e_btoh)" index="20899" value="0"/>
   <variable name="z(EX_23dappa_e_btylbte)" index="20900" value="0"/>
   <variable name="z(EX_23dappa_e_etohUpdc)" index="20901" value="0"/>
   <variable name="z(EX_23dappa_e_etylace)" index="20902" value="0"/>
   <variable name="z(EX_23dappa_e_etylbte)" index="20903" value="0"/>
   <variable name="z(EX_23dappa_e_etylpte)" index="20904" value="0"/>
   <variable name="z(EX_23dappa_e_ibutoh)" index="20905" value="0"/>
   <variable name="z(EX_23dappa_e_ibutylace)" index="20906" value="0"/>
   <variable name="z(EX_23dappa_e_ibutylbte)" index="20907" value="0"/>
   <variable name="z(EX_23dappa_e_ibutylpte)" index="20908" value="0"/>
   <variable name="z(EX_23dappa_e_lacUUD)" index="20909" value="0"/>
   <variable name="z(EX_23dappa_e_ppoh)" index="20910" value="0"/>
   <variable name="z(EX_23dappa_e_ppylace)" index="20911" value="0"/>
   <variable name="z(EX_23dappa_e_ppylbte)" index="20912" value="0"/>
   <variable name="z(EX_23dappa_e_ptoh)" index="20913" value="0"/>
   <variable name="z(EX_23dappa_e_ptylpte)" index="20914" value="0"/>
   <variable name="z(EX_23dappa_e_pyr)" index="20915" value="0"/>
   <variable name="z(EX_23dappa_e_z14btd)" index="20916" value="0"/>
   <variable name="z(EX_26dap__M_e_ac)" index="20917" value="0"/>
   <variable name="z(EX_26dap__M_e_adpac)" index="20918" value="0"/>
   <variable name="z(EX_26dap__M_e_btoh)" index="20919" value="0"/>
   <variable name="z(EX_26dap__M_e_btylbte)" index="20920" value="0"/>
   <variable name="z(EX_26dap__M_e_etohUpdc)" index="20921" value="0"/>
   <variable name="z(EX_26dap__M_e_etylace)" index="20922" value="0"/>
   <variable name="z(EX_26dap__M_e_etylbte)" index="20923" value="0"/>
   <variable name="z(EX_26dap__M_e_etylpte)" index="20924" value="0"/>
   <variable name="z(EX_26dap__M_e_ibutoh)" index="20925" value="0"/>
   <variable name="z(EX_26dap__M_e_ibutylace)" index="20926" value="0"/>
   <variable name="z(EX_26dap__M_e_ibutylbte)" index="20927" value="0"/>
   <variable name="z(EX_26dap__M_e_ibutylpte)" index="20928" value="0"/>
   <variable name="z(EX_26dap__M_e_lacUUD)" index="20929" value="0"/>
   <variable name="z(EX_26dap__M_e_ppoh)" index="20930" value="0"/>
   <variable name="z(EX_26dap__M_e_ppylace)" index="20931" value="0"/>
   <variable name="z(EX_26dap__M_e_ppylbte)" index="20932" value="0"/>
   <variable name="z(EX_26dap__M_e_ptoh)" index="20933" value="0"/>
   <variable name="z(EX_26dap__M_e_ptylpte)" index="20934" value="0"/>
   <variable name="z(EX_26dap__M_e_pyr)" index="20935" value="0"/>
   <variable name="z(EX_26dap__M_e_z14btd)" index="20936" value="0"/>
   <variable name="z(EX_2ddglcn_e_ac)" index="20937" value="0"/>
   <variable name="z(EX_2ddglcn_e_adpac)" index="20938" value="0"/>
   <variable name="z(EX_2ddglcn_e_btoh)" index="20939" value="0"/>
   <variable name="z(EX_2ddglcn_e_btylbte)" index="20940" value="0"/>
   <variable name="z(EX_2ddglcn_e_etohUpdc)" index="20941" value="0"/>
   <variable name="z(EX_2ddglcn_e_etylace)" index="20942" value="0"/>
   <variable name="z(EX_2ddglcn_e_etylbte)" index="20943" value="0"/>
   <variable name="z(EX_2ddglcn_e_etylpte)" index="20944" value="0"/>
   <variable name="z(EX_2ddglcn_e_ibutoh)" index="20945" value="0"/>
   <variable name="z(EX_2ddglcn_e_ibutylace)" index="20946" value="0"/>
   <variable name="z(EX_2ddglcn_e_ibutylbte)" index="20947" value="0"/>
   <variable name="z(EX_2ddglcn_e_ibutylpte)" index="20948" value="0"/>
   <variable name="z(EX_2ddglcn_e_lacUUD)" index="20949" value="0"/>
   <variable name="z(EX_2ddglcn_e_ppoh)" index="20950" value="0"/>
   <variable name="z(EX_2ddglcn_e_ppylace)" index="20951" value="0"/>
   <variable name="z(EX_2ddglcn_e_ppylbte)" index="20952" value="0"/>
   <variable name="z(EX_2ddglcn_e_ptoh)" index="20953" value="0"/>
   <variable name="z(EX_2ddglcn_e_ptylpte)" index="20954" value="0"/>
   <variable name="z(EX_2ddglcn_e_pyr)" index="20955" value="0"/>
   <variable name="z(EX_2ddglcn_e_z14btd)" index="20956" value="0"/>
   <variable name="z(EX_2dglc_e_ac)" index="20957" value="0"/>
   <variable name="z(EX_2dglc_e_adpac)" index="20958" value="0"/>
   <variable name="z(EX_2dglc_e_btoh)" index="20959" value="0"/>
   <variable name="z(EX_2dglc_e_btylbte)" index="20960" value="0"/>
   <variable name="z(EX_2dglc_e_etohUpdc)" index="20961" value="0"/>
   <variable name="z(EX_2dglc_e_etylace)" index="20962" value="0"/>
   <variable name="z(EX_2dglc_e_etylbte)" index="20963" value="0"/>
   <variable name="z(EX_2dglc_e_etylpte)" index="20964" value="0"/>
   <variable name="z(EX_2dglc_e_ibutoh)" index="20965" value="0"/>
   <variable name="z(EX_2dglc_e_ibutylace)" index="20966" value="0"/>
   <variable name="z(EX_2dglc_e_ibutylbte)" index="20967" value="0"/>
   <variable name="z(EX_2dglc_e_ibutylpte)" index="20968" value="0"/>
   <variable name="z(EX_2dglc_e_lacUUD)" index="20969" value="0"/>
   <variable name="z(EX_2dglc_e_ppoh)" index="20970" value="0"/>
   <variable name="z(EX_2dglc_e_ppylace)" index="20971" value="0"/>
   <variable name="z(EX_2dglc_e_ppylbte)" index="20972" value="0"/>
   <variable name="z(EX_2dglc_e_ptoh)" index="20973" value="0"/>
   <variable name="z(EX_2dglc_e_ptylpte)" index="20974" value="0"/>
   <variable name="z(EX_2dglc_e_pyr)" index="20975" value="0"/>
   <variable name="z(EX_2dglc_e_z14btd)" index="20976" value="0"/>
   <variable name="z(EX_34dhpac_e_ac)" index="20977" value="0"/>
   <variable name="z(EX_34dhpac_e_adpac)" index="20978" value="0"/>
   <variable name="z(EX_34dhpac_e_btoh)" index="20979" value="0"/>
   <variable name="z(EX_34dhpac_e_btylbte)" index="20980" value="0"/>
   <variable name="z(EX_34dhpac_e_etohUpdc)" index="20981" value="0"/>
   <variable name="z(EX_34dhpac_e_etylace)" index="20982" value="0"/>
   <variable name="z(EX_34dhpac_e_etylbte)" index="20983" value="0"/>
   <variable name="z(EX_34dhpac_e_etylpte)" index="20984" value="0"/>
   <variable name="z(EX_34dhpac_e_ibutoh)" index="20985" value="0"/>
   <variable name="z(EX_34dhpac_e_ibutylace)" index="20986" value="0"/>
   <variable name="z(EX_34dhpac_e_ibutylbte)" index="20987" value="0"/>
   <variable name="z(EX_34dhpac_e_ibutylpte)" index="20988" value="0"/>
   <variable name="z(EX_34dhpac_e_lacUUD)" index="20989" value="0"/>
   <variable name="z(EX_34dhpac_e_ppoh)" index="20990" value="0"/>
   <variable name="z(EX_34dhpac_e_ppylace)" index="20991" value="0"/>
   <variable name="z(EX_34dhpac_e_ppylbte)" index="20992" value="0"/>
   <variable name="z(EX_34dhpac_e_ptoh)" index="20993" value="0"/>
   <variable name="z(EX_34dhpac_e_ptylpte)" index="20994" value="0"/>
   <variable name="z(EX_34dhpac_e_pyr)" index="20995" value="0"/>
   <variable name="z(EX_34dhpac_e_z14btd)" index="20996" value="0"/>
   <variable name="z(EX_3amp_e_ac)" index="20997" value="0"/>
   <variable name="z(EX_3amp_e_adpac)" index="20998" value="0"/>
   <variable name="z(EX_3amp_e_btoh)" index="20999" value="0"/>
   <variable name="z(EX_3amp_e_btylbte)" index="21000" value="0"/>
   <variable name="z(EX_3amp_e_etohUpdc)" index="21001" value="0"/>
   <variable name="z(EX_3amp_e_etylace)" index="21002" value="0"/>
   <variable name="z(EX_3amp_e_etylbte)" index="21003" value="0"/>
   <variable name="z(EX_3amp_e_etylpte)" index="21004" value="0"/>
   <variable name="z(EX_3amp_e_ibutoh)" index="21005" value="0"/>
   <variable name="z(EX_3amp_e_ibutylace)" index="21006" value="0"/>
   <variable name="z(EX_3amp_e_ibutylbte)" index="21007" value="0"/>
   <variable name="z(EX_3amp_e_ibutylpte)" index="21008" value="0"/>
   <variable name="z(EX_3amp_e_lacUUD)" index="21009" value="0"/>
   <variable name="z(EX_3amp_e_ppoh)" index="21010" value="0"/>
   <variable name="z(EX_3amp_e_ppylace)" index="21011" value="0"/>
   <variable name="z(EX_3amp_e_ppylbte)" index="21012" value="0"/>
   <variable name="z(EX_3amp_e_ptoh)" index="21013" value="0"/>
   <variable name="z(EX_3amp_e_ptylpte)" index="21014" value="0"/>
   <variable name="z(EX_3amp_e_pyr)" index="21015" value="0"/>
   <variable name="z(EX_3amp_e_z14btd)" index="21016" value="0"/>
   <variable name="z(EX_3cmp_e_ac)" index="21017" value="0"/>
   <variable name="z(EX_3cmp_e_adpac)" index="21018" value="0"/>
   <variable name="z(EX_3cmp_e_btoh)" index="21019" value="0"/>
   <variable name="z(EX_3cmp_e_btylbte)" index="21020" value="0"/>
   <variable name="z(EX_3cmp_e_etohUpdc)" index="21021" value="0"/>
   <variable name="z(EX_3cmp_e_etylace)" index="21022" value="0"/>
   <variable name="z(EX_3cmp_e_etylbte)" index="21023" value="0"/>
   <variable name="z(EX_3cmp_e_etylpte)" index="21024" value="0"/>
   <variable name="z(EX_3cmp_e_ibutoh)" index="21025" value="0"/>
   <variable name="z(EX_3cmp_e_ibutylace)" index="21026" value="0"/>
   <variable name="z(EX_3cmp_e_ibutylbte)" index="21027" value="0"/>
   <variable name="z(EX_3cmp_e_ibutylpte)" index="21028" value="0"/>
   <variable name="z(EX_3cmp_e_lacUUD)" index="21029" value="0"/>
   <variable name="z(EX_3cmp_e_ppoh)" index="21030" value="0"/>
   <variable name="z(EX_3cmp_e_ppylace)" index="21031" value="0"/>
   <variable name="z(EX_3cmp_e_ppylbte)" index="21032" value="0"/>
   <variable name="z(EX_3cmp_e_ptoh)" index="21033" value="0"/>
   <variable name="z(EX_3cmp_e_ptylpte)" index="21034" value="0"/>
   <variable name="z(EX_3cmp_e_pyr)" index="21035" value="0"/>
   <variable name="z(EX_3cmp_e_z14btd)" index="21036" value="0"/>
   <variable name="z(EX_3gmp_e_ac)" index="21037" value="0"/>
   <variable name="z(EX_3gmp_e_adpac)" index="21038" value="0"/>
   <variable name="z(EX_3gmp_e_btoh)" index="21039" value="0"/>
   <variable name="z(EX_3gmp_e_btylbte)" index="21040" value="0"/>
   <variable name="z(EX_3gmp_e_etohUpdc)" index="21041" value="0"/>
   <variable name="z(EX_3gmp_e_etylace)" index="21042" value="0"/>
   <variable name="z(EX_3gmp_e_etylbte)" index="21043" value="0"/>
   <variable name="z(EX_3gmp_e_etylpte)" index="21044" value="0"/>
   <variable name="z(EX_3gmp_e_ibutoh)" index="21045" value="0"/>
   <variable name="z(EX_3gmp_e_ibutylace)" index="21046" value="0"/>
   <variable name="z(EX_3gmp_e_ibutylbte)" index="21047" value="0"/>
   <variable name="z(EX_3gmp_e_ibutylpte)" index="21048" value="0"/>
   <variable name="z(EX_3gmp_e_lacUUD)" index="21049" value="0"/>
   <variable name="z(EX_3gmp_e_ppoh)" index="21050" value="0"/>
   <variable name="z(EX_3gmp_e_ppylace)" index="21051" value="0"/>
   <variable name="z(EX_3gmp_e_ppylbte)" index="21052" value="0"/>
   <variable name="z(EX_3gmp_e_ptoh)" index="21053" value="0"/>
   <variable name="z(EX_3gmp_e_ptylpte)" index="21054" value="0"/>
   <variable name="z(EX_3gmp_e_pyr)" index="21055" value="0"/>
   <variable name="z(EX_3gmp_e_z14btd)" index="21056" value="0"/>
   <variable name="z(EX_3hcinnm_e_ac)" index="21057" value="0"/>
   <variable name="z(EX_3hcinnm_e_adpac)" index="21058" value="0"/>
   <variable name="z(EX_3hcinnm_e_btoh)" index="21059" value="0"/>
   <variable name="z(EX_3hcinnm_e_btylbte)" index="21060" value="0"/>
   <variable name="z(EX_3hcinnm_e_etohUpdc)" index="21061" value="0"/>
   <variable name="z(EX_3hcinnm_e_etylace)" index="21062" value="0"/>
   <variable name="z(EX_3hcinnm_e_etylbte)" index="21063" value="0"/>
   <variable name="z(EX_3hcinnm_e_etylpte)" index="21064" value="0"/>
   <variable name="z(EX_3hcinnm_e_ibutoh)" index="21065" value="0"/>
   <variable name="z(EX_3hcinnm_e_ibutylace)" index="21066" value="0"/>
   <variable name="z(EX_3hcinnm_e_ibutylbte)" index="21067" value="0"/>
   <variable name="z(EX_3hcinnm_e_ibutylpte)" index="21068" value="0"/>
   <variable name="z(EX_3hcinnm_e_lacUUD)" index="21069" value="0"/>
   <variable name="z(EX_3hcinnm_e_ppoh)" index="21070" value="0"/>
   <variable name="z(EX_3hcinnm_e_ppylace)" index="21071" value="0"/>
   <variable name="z(EX_3hcinnm_e_ppylbte)" index="21072" value="0"/>
   <variable name="z(EX_3hcinnm_e_ptoh)" index="21073" value="0"/>
   <variable name="z(EX_3hcinnm_e_ptylpte)" index="21074" value="0"/>
   <variable name="z(EX_3hcinnm_e_pyr)" index="21075" value="0"/>
   <variable name="z(EX_3hcinnm_e_z14btd)" index="21076" value="0"/>
   <variable name="z(EX_3hpp_e_ac)" index="21077" value="0"/>
   <variable name="z(EX_3hpp_e_adpac)" index="21078" value="0"/>
   <variable name="z(EX_3hpp_e_btoh)" index="21079" value="0"/>
   <variable name="z(EX_3hpp_e_btylbte)" index="21080" value="0"/>
   <variable name="z(EX_3hpp_e_etohUpdc)" index="21081" value="0"/>
   <variable name="z(EX_3hpp_e_etylace)" index="21082" value="0"/>
   <variable name="z(EX_3hpp_e_etylbte)" index="21083" value="0"/>
   <variable name="z(EX_3hpp_e_etylpte)" index="21084" value="0"/>
   <variable name="z(EX_3hpp_e_ibutoh)" index="21085" value="0"/>
   <variable name="z(EX_3hpp_e_ibutylace)" index="21086" value="0"/>
   <variable name="z(EX_3hpp_e_ibutylbte)" index="21087" value="0"/>
   <variable name="z(EX_3hpp_e_ibutylpte)" index="21088" value="0"/>
   <variable name="z(EX_3hpp_e_lacUUD)" index="21089" value="0"/>
   <variable name="z(EX_3hpp_e_ppoh)" index="21090" value="0"/>
   <variable name="z(EX_3hpp_e_ppylace)" index="21091" value="0"/>
   <variable name="z(EX_3hpp_e_ppylbte)" index="21092" value="0"/>
   <variable name="z(EX_3hpp_e_ptoh)" index="21093" value="0"/>
   <variable name="z(EX_3hpp_e_ptylpte)" index="21094" value="0"/>
   <variable name="z(EX_3hpp_e_pyr)" index="21095" value="0"/>
   <variable name="z(EX_3hpp_e_z14btd)" index="21096" value="0"/>
   <variable name="z(EX_3hpppn_e_ac)" index="21097" value="0"/>
   <variable name="z(EX_3hpppn_e_adpac)" index="21098" value="0"/>
   <variable name="z(EX_3hpppn_e_btoh)" index="21099" value="0"/>
   <variable name="z(EX_3hpppn_e_btylbte)" index="21100" value="0"/>
   <variable name="z(EX_3hpppn_e_etohUpdc)" index="21101" value="0"/>
   <variable name="z(EX_3hpppn_e_etylace)" index="21102" value="0"/>
   <variable name="z(EX_3hpppn_e_etylbte)" index="21103" value="0"/>
   <variable name="z(EX_3hpppn_e_etylpte)" index="21104" value="0"/>
   <variable name="z(EX_3hpppn_e_ibutoh)" index="21105" value="0"/>
   <variable name="z(EX_3hpppn_e_ibutylace)" index="21106" value="0"/>
   <variable name="z(EX_3hpppn_e_ibutylbte)" index="21107" value="0"/>
   <variable name="z(EX_3hpppn_e_ibutylpte)" index="21108" value="0"/>
   <variable name="z(EX_3hpppn_e_lacUUD)" index="21109" value="0"/>
   <variable name="z(EX_3hpppn_e_ppoh)" index="21110" value="0"/>
   <variable name="z(EX_3hpppn_e_ppylace)" index="21111" value="0"/>
   <variable name="z(EX_3hpppn_e_ppylbte)" index="21112" value="0"/>
   <variable name="z(EX_3hpppn_e_ptoh)" index="21113" value="0"/>
   <variable name="z(EX_3hpppn_e_ptylpte)" index="21114" value="0"/>
   <variable name="z(EX_3hpppn_e_pyr)" index="21115" value="0"/>
   <variable name="z(EX_3hpppn_e_z14btd)" index="21116" value="0"/>
   <variable name="z(EX_3ump_e_ac)" index="21117" value="0"/>
   <variable name="z(EX_3ump_e_adpac)" index="21118" value="0"/>
   <variable name="z(EX_3ump_e_btoh)" index="21119" value="0"/>
   <variable name="z(EX_3ump_e_btylbte)" index="21120" value="0"/>
   <variable name="z(EX_3ump_e_etohUpdc)" index="21121" value="0"/>
   <variable name="z(EX_3ump_e_etylace)" index="21122" value="0"/>
   <variable name="z(EX_3ump_e_etylbte)" index="21123" value="0"/>
   <variable name="z(EX_3ump_e_etylpte)" index="21124" value="0"/>
   <variable name="z(EX_3ump_e_ibutoh)" index="21125" value="0"/>
   <variable name="z(EX_3ump_e_ibutylace)" index="21126" value="0"/>
   <variable name="z(EX_3ump_e_ibutylbte)" index="21127" value="0"/>
   <variable name="z(EX_3ump_e_ibutylpte)" index="21128" value="0"/>
   <variable name="z(EX_3ump_e_lacUUD)" index="21129" value="0"/>
   <variable name="z(EX_3ump_e_ppoh)" index="21130" value="0"/>
   <variable name="z(EX_3ump_e_ppylace)" index="21131" value="0"/>
   <variable name="z(EX_3ump_e_ppylbte)" index="21132" value="0"/>
   <variable name="z(EX_3ump_e_ptoh)" index="21133" value="0"/>
   <variable name="z(EX_3ump_e_ptylpte)" index="21134" value="0"/>
   <variable name="z(EX_3ump_e_pyr)" index="21135" value="0"/>
   <variable name="z(EX_3ump_e_z14btd)" index="21136" value="0"/>
   <variable name="z(EX_4abut_e_ac)" index="21137" value="0"/>
   <variable name="z(EX_4abut_e_adpac)" index="21138" value="0"/>
   <variable name="z(EX_4abut_e_btoh)" index="21139" value="0"/>
   <variable name="z(EX_4abut_e_btylbte)" index="21140" value="0"/>
   <variable name="z(EX_4abut_e_etohUpdc)" index="21141" value="0"/>
   <variable name="z(EX_4abut_e_etylace)" index="21142" value="0"/>
   <variable name="z(EX_4abut_e_etylbte)" index="21143" value="0"/>
   <variable name="z(EX_4abut_e_etylpte)" index="21144" value="0"/>
   <variable name="z(EX_4abut_e_ibutoh)" index="21145" value="0"/>
   <variable name="z(EX_4abut_e_ibutylace)" index="21146" value="0"/>
   <variable name="z(EX_4abut_e_ibutylbte)" index="21147" value="0"/>
   <variable name="z(EX_4abut_e_ibutylpte)" index="21148" value="0"/>
   <variable name="z(EX_4abut_e_lacUUD)" index="21149" value="0"/>
   <variable name="z(EX_4abut_e_ppoh)" index="21150" value="0"/>
   <variable name="z(EX_4abut_e_ppylace)" index="21151" value="0"/>
   <variable name="z(EX_4abut_e_ppylbte)" index="21152" value="0"/>
   <variable name="z(EX_4abut_e_ptoh)" index="21153" value="0"/>
   <variable name="z(EX_4abut_e_ptylpte)" index="21154" value="0"/>
   <variable name="z(EX_4abut_e_pyr)" index="21155" value="0"/>
   <variable name="z(EX_4abut_e_z14btd)" index="21156" value="0"/>
   <variable name="z(EX_4abzglu_e_ac)" index="21157" value="0"/>
   <variable name="z(EX_4abzglu_e_adpac)" index="21158" value="0"/>
   <variable name="z(EX_4abzglu_e_btoh)" index="21159" value="0"/>
   <variable name="z(EX_4abzglu_e_btylbte)" index="21160" value="0"/>
   <variable name="z(EX_4abzglu_e_etohUpdc)" index="21161" value="0"/>
   <variable name="z(EX_4abzglu_e_etylace)" index="21162" value="0"/>
   <variable name="z(EX_4abzglu_e_etylbte)" index="21163" value="0"/>
   <variable name="z(EX_4abzglu_e_etylpte)" index="21164" value="0"/>
   <variable name="z(EX_4abzglu_e_ibutoh)" index="21165" value="0"/>
   <variable name="z(EX_4abzglu_e_ibutylace)" index="21166" value="0"/>
   <variable name="z(EX_4abzglu_e_ibutylbte)" index="21167" value="0"/>
   <variable name="z(EX_4abzglu_e_ibutylpte)" index="21168" value="0"/>
   <variable name="z(EX_4abzglu_e_lacUUD)" index="21169" value="0"/>
   <variable name="z(EX_4abzglu_e_ppoh)" index="21170" value="0"/>
   <variable name="z(EX_4abzglu_e_ppylace)" index="21171" value="0"/>
   <variable name="z(EX_4abzglu_e_ppylbte)" index="21172" value="0"/>
   <variable name="z(EX_4abzglu_e_ptoh)" index="21173" value="0"/>
   <variable name="z(EX_4abzglu_e_ptylpte)" index="21174" value="0"/>
   <variable name="z(EX_4abzglu_e_pyr)" index="21175" value="0"/>
   <variable name="z(EX_4abzglu_e_z14btd)" index="21176" value="0"/>
   <variable name="z(EX_4hoxpacd_e_ac)" index="21177" value="0"/>
   <variable name="z(EX_4hoxpacd_e_adpac)" index="21178" value="0"/>
   <variable name="z(EX_4hoxpacd_e_btoh)" index="21179" value="0"/>
   <variable name="z(EX_4hoxpacd_e_btylbte)" index="21180" value="0"/>
   <variable name="z(EX_4hoxpacd_e_etohUpdc)" index="21181" value="0"/>
   <variable name="z(EX_4hoxpacd_e_etylace)" index="21182" value="0"/>
   <variable name="z(EX_4hoxpacd_e_etylbte)" index="21183" value="0"/>
   <variable name="z(EX_4hoxpacd_e_etylpte)" index="21184" value="0"/>
   <variable name="z(EX_4hoxpacd_e_ibutoh)" index="21185" value="0"/>
   <variable name="z(EX_4hoxpacd_e_ibutylace)" index="21186" value="0"/>
   <variable name="z(EX_4hoxpacd_e_ibutylbte)" index="21187" value="0"/>
   <variable name="z(EX_4hoxpacd_e_ibutylpte)" index="21188" value="0"/>
   <variable name="z(EX_4hoxpacd_e_lacUUD)" index="21189" value="0"/>
   <variable name="z(EX_4hoxpacd_e_ppoh)" index="21190" value="0"/>
   <variable name="z(EX_4hoxpacd_e_ppylace)" index="21191" value="0"/>
   <variable name="z(EX_4hoxpacd_e_ppylbte)" index="21192" value="0"/>
   <variable name="z(EX_4hoxpacd_e_ptoh)" index="21193" value="0"/>
   <variable name="z(EX_4hoxpacd_e_ptylpte)" index="21194" value="0"/>
   <variable name="z(EX_4hoxpacd_e_pyr)" index="21195" value="0"/>
   <variable name="z(EX_4hoxpacd_e_z14btd)" index="21196" value="0"/>
   <variable name="z(EX_5dglcn_e_ac)" index="21197" value="0"/>
   <variable name="z(EX_5dglcn_e_adpac)" index="21198" value="0"/>
   <variable name="z(EX_5dglcn_e_btoh)" index="21199" value="0"/>
   <variable name="z(EX_5dglcn_e_btylbte)" index="21200" value="0"/>
   <variable name="z(EX_5dglcn_e_etohUpdc)" index="21201" value="0"/>
   <variable name="z(EX_5dglcn_e_etylace)" index="21202" value="0"/>
   <variable name="z(EX_5dglcn_e_etylbte)" index="21203" value="0"/>
   <variable name="z(EX_5dglcn_e_etylpte)" index="21204" value="0"/>
   <variable name="z(EX_5dglcn_e_ibutoh)" index="21205" value="0"/>
   <variable name="z(EX_5dglcn_e_ibutylace)" index="21206" value="0"/>
   <variable name="z(EX_5dglcn_e_ibutylbte)" index="21207" value="0"/>
   <variable name="z(EX_5dglcn_e_ibutylpte)" index="21208" value="0"/>
   <variable name="z(EX_5dglcn_e_lacUUD)" index="21209" value="0"/>
   <variable name="z(EX_5dglcn_e_ppoh)" index="21210" value="0"/>
   <variable name="z(EX_5dglcn_e_ppylace)" index="21211" value="0"/>
   <variable name="z(EX_5dglcn_e_ppylbte)" index="21212" value="0"/>
   <variable name="z(EX_5dglcn_e_ptoh)" index="21213" value="0"/>
   <variable name="z(EX_5dglcn_e_ptylpte)" index="21214" value="0"/>
   <variable name="z(EX_5dglcn_e_pyr)" index="21215" value="0"/>
   <variable name="z(EX_5dglcn_e_z14btd)" index="21216" value="0"/>
   <variable name="z(EX_5mtr_e_ac)" index="21217" value="0"/>
   <variable name="z(EX_5mtr_e_adpac)" index="21218" value="0"/>
   <variable name="z(EX_5mtr_e_btoh)" index="21219" value="0"/>
   <variable name="z(EX_5mtr_e_btylbte)" index="21220" value="0"/>
   <variable name="z(EX_5mtr_e_etohUpdc)" index="21221" value="0"/>
   <variable name="z(EX_5mtr_e_etylace)" index="21222" value="0"/>
   <variable name="z(EX_5mtr_e_etylbte)" index="21223" value="0"/>
   <variable name="z(EX_5mtr_e_etylpte)" index="21224" value="0"/>
   <variable name="z(EX_5mtr_e_ibutoh)" index="21225" value="0"/>
   <variable name="z(EX_5mtr_e_ibutylace)" index="21226" value="0"/>
   <variable name="z(EX_5mtr_e_ibutylbte)" index="21227" value="0"/>
   <variable name="z(EX_5mtr_e_ibutylpte)" index="21228" value="0"/>
   <variable name="z(EX_5mtr_e_lacUUD)" index="21229" value="0"/>
   <variable name="z(EX_5mtr_e_ppoh)" index="21230" value="0"/>
   <variable name="z(EX_5mtr_e_ppylace)" index="21231" value="0"/>
   <variable name="z(EX_5mtr_e_ppylbte)" index="21232" value="0"/>
   <variable name="z(EX_5mtr_e_ptoh)" index="21233" value="0"/>
   <variable name="z(EX_5mtr_e_ptylpte)" index="21234" value="0"/>
   <variable name="z(EX_5mtr_e_pyr)" index="21235" value="0"/>
   <variable name="z(EX_5mtr_e_z14btd)" index="21236" value="0"/>
   <variable name="z(EX_LalaDgluMdapDala_e_ac)" index="21237" value="0"/>
   <variable name="z(EX_LalaDgluMdapDala_e_adpac)" index="21238" value="0"/>
   <variable name="z(EX_LalaDgluMdapDala_e_btoh)" index="21239" value="0"/>
   <variable name="z(EX_LalaDgluMdapDala_e_btylbte)" index="21240" value="0"/>
   <variable name="z(EX_LalaDgluMdapDala_e_etohUpdc)" index="21241" value="0"/>
   <variable name="z(EX_LalaDgluMdapDala_e_etylace)" index="21242" value="0"/>
   <variable name="z(EX_LalaDgluMdapDala_e_etylbte)" index="21243" value="0"/>
   <variable name="z(EX_LalaDgluMdapDala_e_etylpte)" index="21244" value="0"/>
   <variable name="z(EX_LalaDgluMdapDala_e_ibutoh)" index="21245" value="0"/>
   <variable name="z(EX_LalaDgluMdapDala_e_ibutylace)" index="21246" value="0"/>
   <variable name="z(EX_LalaDgluMdapDala_e_ibutylbte)" index="21247" value="0"/>
   <variable name="z(EX_LalaDgluMdapDala_e_ibutylpte)" index="21248" value="0"/>
   <variable name="z(EX_LalaDgluMdapDala_e_lacUUD)" index="21249" value="0"/>
   <variable name="z(EX_LalaDgluMdapDala_e_ppoh)" index="21250" value="0"/>
   <variable name="z(EX_LalaDgluMdapDala_e_ppylace)" index="21251" value="0"/>
   <variable name="z(EX_LalaDgluMdapDala_e_ppylbte)" index="21252" value="0"/>
   <variable name="z(EX_LalaDgluMdapDala_e_ptoh)" index="21253" value="0"/>
   <variable name="z(EX_LalaDgluMdapDala_e_ptylpte)" index="21254" value="0"/>
   <variable name="z(EX_LalaDgluMdapDala_e_pyr)" index="21255" value="0"/>
   <variable name="z(EX_LalaDgluMdapDala_e_z14btd)" index="21256" value="0"/>
   <variable name="z(EX_LalaDgluMdap_e_ac)" index="21257" value="0"/>
   <variable name="z(EX_LalaDgluMdap_e_adpac)" index="21258" value="0"/>
   <variable name="z(EX_LalaDgluMdap_e_btoh)" index="21259" value="0"/>
   <variable name="z(EX_LalaDgluMdap_e_btylbte)" index="21260" value="0"/>
   <variable name="z(EX_LalaDgluMdap_e_etohUpdc)" index="21261" value="0"/>
   <variable name="z(EX_LalaDgluMdap_e_etylace)" index="21262" value="0"/>
   <variable name="z(EX_LalaDgluMdap_e_etylbte)" index="21263" value="0"/>
   <variable name="z(EX_LalaDgluMdap_e_etylpte)" index="21264" value="0"/>
   <variable name="z(EX_LalaDgluMdap_e_ibutoh)" index="21265" value="0"/>
   <variable name="z(EX_LalaDgluMdap_e_ibutylace)" index="21266" value="0"/>
   <variable name="z(EX_LalaDgluMdap_e_ibutylbte)" index="21267" value="0"/>
   <variable name="z(EX_LalaDgluMdap_e_ibutylpte)" index="21268" value="0"/>
   <variable name="z(EX_LalaDgluMdap_e_lacUUD)" index="21269" value="0"/>
   <variable name="z(EX_LalaDgluMdap_e_ppoh)" index="21270" value="0"/>
   <variable name="z(EX_LalaDgluMdap_e_ppylace)" index="21271" value="0"/>
   <variable name="z(EX_LalaDgluMdap_e_ppylbte)" index="21272" value="0"/>
   <variable name="z(EX_LalaDgluMdap_e_ptoh)" index="21273" value="0"/>
   <variable name="z(EX_LalaDgluMdap_e_ptylpte)" index="21274" value="0"/>
   <variable name="z(EX_LalaDgluMdap_e_pyr)" index="21275" value="0"/>
   <variable name="z(EX_LalaDgluMdap_e_z14btd)" index="21276" value="0"/>
   <variable name="z(EX_LalaDglu_e_ac)" index="21277" value="0"/>
   <variable name="z(EX_LalaDglu_e_adpac)" index="21278" value="0"/>
   <variable name="z(EX_LalaDglu_e_btoh)" index="21279" value="0"/>
   <variable name="z(EX_LalaDglu_e_btylbte)" index="21280" value="0"/>
   <variable name="z(EX_LalaDglu_e_etohUpdc)" index="21281" value="0"/>
   <variable name="z(EX_LalaDglu_e_etylace)" index="21282" value="0"/>
   <variable name="z(EX_LalaDglu_e_etylbte)" index="21283" value="0"/>
   <variable name="z(EX_LalaDglu_e_etylpte)" index="21284" value="0"/>
   <variable name="z(EX_LalaDglu_e_ibutoh)" index="21285" value="0"/>
   <variable name="z(EX_LalaDglu_e_ibutylace)" index="21286" value="0"/>
   <variable name="z(EX_LalaDglu_e_ibutylbte)" index="21287" value="0"/>
   <variable name="z(EX_LalaDglu_e_ibutylpte)" index="21288" value="0"/>
   <variable name="z(EX_LalaDglu_e_lacUUD)" index="21289" value="0"/>
   <variable name="z(EX_LalaDglu_e_ppoh)" index="21290" value="0"/>
   <variable name="z(EX_LalaDglu_e_ppylace)" index="21291" value="0"/>
   <variable name="z(EX_LalaDglu_e_ppylbte)" index="21292" value="0"/>
   <variable name="z(EX_LalaDglu_e_ptoh)" index="21293" value="0"/>
   <variable name="z(EX_LalaDglu_e_ptylpte)" index="21294" value="0"/>
   <variable name="z(EX_LalaDglu_e_pyr)" index="21295" value="0"/>
   <variable name="z(EX_LalaDglu_e_z14btd)" index="21296" value="0"/>
   <variable name="z(EX_LalaLglu_e_ac)" index="21297" value="0"/>
   <variable name="z(EX_LalaLglu_e_adpac)" index="21298" value="0"/>
   <variable name="z(EX_LalaLglu_e_btoh)" index="21299" value="0"/>
   <variable name="z(EX_LalaLglu_e_btylbte)" index="21300" value="0"/>
   <variable name="z(EX_LalaLglu_e_etohUpdc)" index="21301" value="0"/>
   <variable name="z(EX_LalaLglu_e_etylace)" index="21302" value="0"/>
   <variable name="z(EX_LalaLglu_e_etylbte)" index="21303" value="0"/>
   <variable name="z(EX_LalaLglu_e_etylpte)" index="21304" value="0"/>
   <variable name="z(EX_LalaLglu_e_ibutoh)" index="21305" value="0"/>
   <variable name="z(EX_LalaLglu_e_ibutylace)" index="21306" value="0"/>
   <variable name="z(EX_LalaLglu_e_ibutylbte)" index="21307" value="0"/>
   <variable name="z(EX_LalaLglu_e_ibutylpte)" index="21308" value="0"/>
   <variable name="z(EX_LalaLglu_e_lacUUD)" index="21309" value="0"/>
   <variable name="z(EX_LalaLglu_e_ppoh)" index="21310" value="0"/>
   <variable name="z(EX_LalaLglu_e_ppylace)" index="21311" value="0"/>
   <variable name="z(EX_LalaLglu_e_ppylbte)" index="21312" value="0"/>
   <variable name="z(EX_LalaLglu_e_ptoh)" index="21313" value="0"/>
   <variable name="z(EX_LalaLglu_e_ptylpte)" index="21314" value="0"/>
   <variable name="z(EX_LalaLglu_e_pyr)" index="21315" value="0"/>
   <variable name="z(EX_LalaLglu_e_z14btd)" index="21316" value="0"/>
   <variable name="z(EX_ac_e_ac)" index="21317" value="0"/>
   <variable name="z(EX_ac_e_adpac)" index="21318" value="0"/>
   <variable name="z(EX_ac_e_btoh)" index="21319" value="0"/>
   <variable name="z(EX_ac_e_btylbte)" index="21320" value="0"/>
   <variable name="z(EX_ac_e_etohUpdc)" index="21321" value="0"/>
   <variable name="z(EX_ac_e_etylace)" index="21322" value="0"/>
   <variable name="z(EX_ac_e_etylbte)" index="21323" value="0"/>
   <variable name="z(EX_ac_e_etylpte)" index="21324" value="0"/>
   <variable name="z(EX_ac_e_ibutoh)" index="21325" value="0"/>
   <variable name="z(EX_ac_e_ibutylace)" index="21326" value="0"/>
   <variable name="z(EX_ac_e_ibutylbte)" index="21327" value="0"/>
   <variable name="z(EX_ac_e_ibutylpte)" index="21328" value="0"/>
   <variable name="z(EX_ac_e_lacUUD)" index="21329" value="0"/>
   <variable name="z(EX_ac_e_ppoh)" index="21330" value="0"/>
   <variable name="z(EX_ac_e_ppylace)" index="21331" value="0"/>
   <variable name="z(EX_ac_e_ppylbte)" index="21332" value="0"/>
   <variable name="z(EX_ac_e_ptoh)" index="21333" value="0"/>
   <variable name="z(EX_ac_e_ptylpte)" index="21334" value="0"/>
   <variable name="z(EX_ac_e_pyr)" index="21335" value="0"/>
   <variable name="z(EX_ac_e_z14btd)" index="21336" value="0"/>
   <variable name="z(EX_acac_e_ac)" index="21337" value="0"/>
   <variable name="z(EX_acac_e_adpac)" index="21338" value="0"/>
   <variable name="z(EX_acac_e_btoh)" index="21339" value="0"/>
   <variable name="z(EX_acac_e_btylbte)" index="21340" value="0"/>
   <variable name="z(EX_acac_e_etohUpdc)" index="21341" value="0"/>
   <variable name="z(EX_acac_e_etylace)" index="21342" value="0"/>
   <variable name="z(EX_acac_e_etylbte)" index="21343" value="0"/>
   <variable name="z(EX_acac_e_etylpte)" index="21344" value="0"/>
   <variable name="z(EX_acac_e_ibutoh)" index="21345" value="0"/>
   <variable name="z(EX_acac_e_ibutylace)" index="21346" value="0"/>
   <variable name="z(EX_acac_e_ibutylbte)" index="21347" value="0"/>
   <variable name="z(EX_acac_e_ibutylpte)" index="21348" value="0"/>
   <variable name="z(EX_acac_e_lacUUD)" index="21349" value="0"/>
   <variable name="z(EX_acac_e_ppoh)" index="21350" value="0"/>
   <variable name="z(EX_acac_e_ppylace)" index="21351" value="0"/>
   <variable name="z(EX_acac_e_ppylbte)" index="21352" value="0"/>
   <variable name="z(EX_acac_e_ptoh)" index="21353" value="0"/>
   <variable name="z(EX_acac_e_ptylpte)" index="21354" value="0"/>
   <variable name="z(EX_acac_e_pyr)" index="21355" value="0"/>
   <variable name="z(EX_acac_e_z14btd)" index="21356" value="0"/>
   <variable name="z(EX_acald_e_ac)" index="21357" value="0"/>
   <variable name="z(EX_acald_e_adpac)" index="21358" value="0"/>
   <variable name="z(EX_acald_e_btoh)" index="21359" value="0"/>
   <variable name="z(EX_acald_e_btylbte)" index="21360" value="0"/>
   <variable name="z(EX_acald_e_etohUpdc)" index="21361" value="0"/>
   <variable name="z(EX_acald_e_etylace)" index="21362" value="0"/>
   <variable name="z(EX_acald_e_etylbte)" index="21363" value="0"/>
   <variable name="z(EX_acald_e_etylpte)" index="21364" value="0"/>
   <variable name="z(EX_acald_e_ibutoh)" index="21365" value="0"/>
   <variable name="z(EX_acald_e_ibutylace)" index="21366" value="0"/>
   <variable name="z(EX_acald_e_ibutylbte)" index="21367" value="0"/>
   <variable name="z(EX_acald_e_ibutylpte)" index="21368" value="0"/>
   <variable name="z(EX_acald_e_lacUUD)" index="21369" value="0"/>
   <variable name="z(EX_acald_e_ppoh)" index="21370" value="0"/>
   <variable name="z(EX_acald_e_ppylace)" index="21371" value="0"/>
   <variable name="z(EX_acald_e_ppylbte)" index="21372" value="0"/>
   <variable name="z(EX_acald_e_ptoh)" index="21373" value="0"/>
   <variable name="z(EX_acald_e_ptylpte)" index="21374" value="0"/>
   <variable name="z(EX_acald_e_pyr)" index="21375" value="0"/>
   <variable name="z(EX_acald_e_z14btd)" index="21376" value="0"/>
   <variable name="z(EX_acgal1p_e_ac)" index="21377" value="0"/>
   <variable name="z(EX_acgal1p_e_adpac)" index="21378" value="0"/>
   <variable name="z(EX_acgal1p_e_btoh)" index="21379" value="0"/>
   <variable name="z(EX_acgal1p_e_btylbte)" index="21380" value="0"/>
   <variable name="z(EX_acgal1p_e_etohUpdc)" index="21381" value="0"/>
   <variable name="z(EX_acgal1p_e_etylace)" index="21382" value="0"/>
   <variable name="z(EX_acgal1p_e_etylbte)" index="21383" value="0"/>
   <variable name="z(EX_acgal1p_e_etylpte)" index="21384" value="0"/>
   <variable name="z(EX_acgal1p_e_ibutoh)" index="21385" value="0"/>
   <variable name="z(EX_acgal1p_e_ibutylace)" index="21386" value="0"/>
   <variable name="z(EX_acgal1p_e_ibutylbte)" index="21387" value="0"/>
   <variable name="z(EX_acgal1p_e_ibutylpte)" index="21388" value="0"/>
   <variable name="z(EX_acgal1p_e_lacUUD)" index="21389" value="0"/>
   <variable name="z(EX_acgal1p_e_ppoh)" index="21390" value="0"/>
   <variable name="z(EX_acgal1p_e_ppylace)" index="21391" value="0"/>
   <variable name="z(EX_acgal1p_e_ppylbte)" index="21392" value="0"/>
   <variable name="z(EX_acgal1p_e_ptoh)" index="21393" value="0"/>
   <variable name="z(EX_acgal1p_e_ptylpte)" index="21394" value="0"/>
   <variable name="z(EX_acgal1p_e_pyr)" index="21395" value="0"/>
   <variable name="z(EX_acgal1p_e_z14btd)" index="21396" value="0"/>
   <variable name="z(EX_acgal_e_ac)" index="21397" value="0"/>
   <variable name="z(EX_acgal_e_adpac)" index="21398" value="0"/>
   <variable name="z(EX_acgal_e_btoh)" index="21399" value="0"/>
   <variable name="z(EX_acgal_e_btylbte)" index="21400" value="0"/>
   <variable name="z(EX_acgal_e_etohUpdc)" index="21401" value="0"/>
   <variable name="z(EX_acgal_e_etylace)" index="21402" value="0"/>
   <variable name="z(EX_acgal_e_etylbte)" index="21403" value="0"/>
   <variable name="z(EX_acgal_e_etylpte)" index="21404" value="0"/>
   <variable name="z(EX_acgal_e_ibutoh)" index="21405" value="0"/>
   <variable name="z(EX_acgal_e_ibutylace)" index="21406" value="0"/>
   <variable name="z(EX_acgal_e_ibutylbte)" index="21407" value="0"/>
   <variable name="z(EX_acgal_e_ibutylpte)" index="21408" value="0"/>
   <variable name="z(EX_acgal_e_lacUUD)" index="21409" value="0"/>
   <variable name="z(EX_acgal_e_ppoh)" index="21410" value="0"/>
   <variable name="z(EX_acgal_e_ppylace)" index="21411" value="0"/>
   <variable name="z(EX_acgal_e_ppylbte)" index="21412" value="0"/>
   <variable name="z(EX_acgal_e_ptoh)" index="21413" value="0"/>
   <variable name="z(EX_acgal_e_ptylpte)" index="21414" value="0"/>
   <variable name="z(EX_acgal_e_pyr)" index="21415" value="0"/>
   <variable name="z(EX_acgal_e_z14btd)" index="21416" value="0"/>
   <variable name="z(EX_acgam1p_e_ac)" index="21417" value="0"/>
   <variable name="z(EX_acgam1p_e_adpac)" index="21418" value="0"/>
   <variable name="z(EX_acgam1p_e_btoh)" index="21419" value="0"/>
   <variable name="z(EX_acgam1p_e_btylbte)" index="21420" value="0"/>
   <variable name="z(EX_acgam1p_e_etohUpdc)" index="21421" value="0"/>
   <variable name="z(EX_acgam1p_e_etylace)" index="21422" value="0"/>
   <variable name="z(EX_acgam1p_e_etylbte)" index="21423" value="0"/>
   <variable name="z(EX_acgam1p_e_etylpte)" index="21424" value="0"/>
   <variable name="z(EX_acgam1p_e_ibutoh)" index="21425" value="0"/>
   <variable name="z(EX_acgam1p_e_ibutylace)" index="21426" value="0"/>
   <variable name="z(EX_acgam1p_e_ibutylbte)" index="21427" value="0"/>
   <variable name="z(EX_acgam1p_e_ibutylpte)" index="21428" value="0"/>
   <variable name="z(EX_acgam1p_e_lacUUD)" index="21429" value="0"/>
   <variable name="z(EX_acgam1p_e_ppoh)" index="21430" value="0"/>
   <variable name="z(EX_acgam1p_e_ppylace)" index="21431" value="0"/>
   <variable name="z(EX_acgam1p_e_ppylbte)" index="21432" value="0"/>
   <variable name="z(EX_acgam1p_e_ptoh)" index="21433" value="0"/>
   <variable name="z(EX_acgam1p_e_ptylpte)" index="21434" value="0"/>
   <variable name="z(EX_acgam1p_e_pyr)" index="21435" value="0"/>
   <variable name="z(EX_acgam1p_e_z14btd)" index="21436" value="0"/>
   <variable name="z(EX_acgam_e_ac)" index="21437" value="0"/>
   <variable name="z(EX_acgam_e_adpac)" index="21438" value="0"/>
   <variable name="z(EX_acgam_e_btoh)" index="21439" value="0"/>
   <variable name="z(EX_acgam_e_btylbte)" index="21440" value="0"/>
   <variable name="z(EX_acgam_e_etohUpdc)" index="21441" value="0"/>
   <variable name="z(EX_acgam_e_etylace)" index="21442" value="0"/>
   <variable name="z(EX_acgam_e_etylbte)" index="21443" value="0"/>
   <variable name="z(EX_acgam_e_etylpte)" index="21444" value="0"/>
   <variable name="z(EX_acgam_e_ibutoh)" index="21445" value="0"/>
   <variable name="z(EX_acgam_e_ibutylace)" index="21446" value="0"/>
   <variable name="z(EX_acgam_e_ibutylbte)" index="21447" value="0"/>
   <variable name="z(EX_acgam_e_ibutylpte)" index="21448" value="0"/>
   <variable name="z(EX_acgam_e_lacUUD)" index="21449" value="0"/>
   <variable name="z(EX_acgam_e_ppoh)" index="21450" value="0"/>
   <variable name="z(EX_acgam_e_ppylace)" index="21451" value="0"/>
   <variable name="z(EX_acgam_e_ppylbte)" index="21452" value="0"/>
   <variable name="z(EX_acgam_e_ptoh)" index="21453" value="0"/>
   <variable name="z(EX_acgam_e_ptylpte)" index="21454" value="0"/>
   <variable name="z(EX_acgam_e_pyr)" index="21455" value="0"/>
   <variable name="z(EX_acgam_e_z14btd)" index="21456" value="0"/>
   <variable name="z(EX_acmana_e_ac)" index="21457" value="0"/>
   <variable name="z(EX_acmana_e_adpac)" index="21458" value="0"/>
   <variable name="z(EX_acmana_e_btoh)" index="21459" value="0"/>
   <variable name="z(EX_acmana_e_btylbte)" index="21460" value="0"/>
   <variable name="z(EX_acmana_e_etohUpdc)" index="21461" value="0"/>
   <variable name="z(EX_acmana_e_etylace)" index="21462" value="0"/>
   <variable name="z(EX_acmana_e_etylbte)" index="21463" value="0"/>
   <variable name="z(EX_acmana_e_etylpte)" index="21464" value="0"/>
   <variable name="z(EX_acmana_e_ibutoh)" index="21465" value="0"/>
   <variable name="z(EX_acmana_e_ibutylace)" index="21466" value="0"/>
   <variable name="z(EX_acmana_e_ibutylbte)" index="21467" value="0"/>
   <variable name="z(EX_acmana_e_ibutylpte)" index="21468" value="0"/>
   <variable name="z(EX_acmana_e_lacUUD)" index="21469" value="0"/>
   <variable name="z(EX_acmana_e_ppoh)" index="21470" value="0"/>
   <variable name="z(EX_acmana_e_ppylace)" index="21471" value="0"/>
   <variable name="z(EX_acmana_e_ppylbte)" index="21472" value="0"/>
   <variable name="z(EX_acmana_e_ptoh)" index="21473" value="0"/>
   <variable name="z(EX_acmana_e_ptylpte)" index="21474" value="0"/>
   <variable name="z(EX_acmana_e_pyr)" index="21475" value="0"/>
   <variable name="z(EX_acmana_e_z14btd)" index="21476" value="0"/>
   <variable name="z(EX_acmum_e_ac)" index="21477" value="0"/>
   <variable name="z(EX_acmum_e_adpac)" index="21478" value="0"/>
   <variable name="z(EX_acmum_e_btoh)" index="21479" value="0"/>
   <variable name="z(EX_acmum_e_btylbte)" index="21480" value="0"/>
   <variable name="z(EX_acmum_e_etohUpdc)" index="21481" value="0"/>
   <variable name="z(EX_acmum_e_etylace)" index="21482" value="0"/>
   <variable name="z(EX_acmum_e_etylbte)" index="21483" value="0"/>
   <variable name="z(EX_acmum_e_etylpte)" index="21484" value="0"/>
   <variable name="z(EX_acmum_e_ibutoh)" index="21485" value="0"/>
   <variable name="z(EX_acmum_e_ibutylace)" index="21486" value="0"/>
   <variable name="z(EX_acmum_e_ibutylbte)" index="21487" value="0"/>
   <variable name="z(EX_acmum_e_ibutylpte)" index="21488" value="0"/>
   <variable name="z(EX_acmum_e_lacUUD)" index="21489" value="0"/>
   <variable name="z(EX_acmum_e_ppoh)" index="21490" value="0"/>
   <variable name="z(EX_acmum_e_ppylace)" index="21491" value="0"/>
   <variable name="z(EX_acmum_e_ppylbte)" index="21492" value="0"/>
   <variable name="z(EX_acmum_e_ptoh)" index="21493" value="0"/>
   <variable name="z(EX_acmum_e_ptylpte)" index="21494" value="0"/>
   <variable name="z(EX_acmum_e_pyr)" index="21495" value="0"/>
   <variable name="z(EX_acmum_e_z14btd)" index="21496" value="0"/>
   <variable name="z(EX_acnam_e_ac)" index="21497" value="0"/>
   <variable name="z(EX_acnam_e_adpac)" index="21498" value="0"/>
   <variable name="z(EX_acnam_e_btoh)" index="21499" value="0"/>
   <variable name="z(EX_acnam_e_btylbte)" index="21500" value="0"/>
   <variable name="z(EX_acnam_e_etohUpdc)" index="21501" value="0"/>
   <variable name="z(EX_acnam_e_etylace)" index="21502" value="0"/>
   <variable name="z(EX_acnam_e_etylbte)" index="21503" value="0"/>
   <variable name="z(EX_acnam_e_etylpte)" index="21504" value="0"/>
   <variable name="z(EX_acnam_e_ibutoh)" index="21505" value="0"/>
   <variable name="z(EX_acnam_e_ibutylace)" index="21506" value="0"/>
   <variable name="z(EX_acnam_e_ibutylbte)" index="21507" value="0"/>
   <variable name="z(EX_acnam_e_ibutylpte)" index="21508" value="0"/>
   <variable name="z(EX_acnam_e_lacUUD)" index="21509" value="0"/>
   <variable name="z(EX_acnam_e_ppoh)" index="21510" value="0"/>
   <variable name="z(EX_acnam_e_ppylace)" index="21511" value="0"/>
   <variable name="z(EX_acnam_e_ppylbte)" index="21512" value="0"/>
   <variable name="z(EX_acnam_e_ptoh)" index="21513" value="0"/>
   <variable name="z(EX_acnam_e_ptylpte)" index="21514" value="0"/>
   <variable name="z(EX_acnam_e_pyr)" index="21515" value="0"/>
   <variable name="z(EX_acnam_e_z14btd)" index="21516" value="0"/>
   <variable name="z(EX_acser_e_ac)" index="21517" value="0"/>
   <variable name="z(EX_acser_e_adpac)" index="21518" value="0"/>
   <variable name="z(EX_acser_e_btoh)" index="21519" value="0"/>
   <variable name="z(EX_acser_e_btylbte)" index="21520" value="0"/>
   <variable name="z(EX_acser_e_etohUpdc)" index="21521" value="0"/>
   <variable name="z(EX_acser_e_etylace)" index="21522" value="0"/>
   <variable name="z(EX_acser_e_etylbte)" index="21523" value="0"/>
   <variable name="z(EX_acser_e_etylpte)" index="21524" value="0"/>
   <variable name="z(EX_acser_e_ibutoh)" index="21525" value="0"/>
   <variable name="z(EX_acser_e_ibutylace)" index="21526" value="0"/>
   <variable name="z(EX_acser_e_ibutylbte)" index="21527" value="0"/>
   <variable name="z(EX_acser_e_ibutylpte)" index="21528" value="0"/>
   <variable name="z(EX_acser_e_lacUUD)" index="21529" value="0"/>
   <variable name="z(EX_acser_e_ppoh)" index="21530" value="0"/>
   <variable name="z(EX_acser_e_ppylace)" index="21531" value="0"/>
   <variable name="z(EX_acser_e_ppylbte)" index="21532" value="0"/>
   <variable name="z(EX_acser_e_ptoh)" index="21533" value="0"/>
   <variable name="z(EX_acser_e_ptylpte)" index="21534" value="0"/>
   <variable name="z(EX_acser_e_pyr)" index="21535" value="0"/>
   <variable name="z(EX_acser_e_z14btd)" index="21536" value="0"/>
   <variable name="z(EX_ade_e_ac)" index="21537" value="0"/>
   <variable name="z(EX_ade_e_adpac)" index="21538" value="0"/>
   <variable name="z(EX_ade_e_btoh)" index="21539" value="0"/>
   <variable name="z(EX_ade_e_btylbte)" index="21540" value="0"/>
   <variable name="z(EX_ade_e_etohUpdc)" index="21541" value="0"/>
   <variable name="z(EX_ade_e_etylace)" index="21542" value="0"/>
   <variable name="z(EX_ade_e_etylbte)" index="21543" value="0"/>
   <variable name="z(EX_ade_e_etylpte)" index="21544" value="0"/>
   <variable name="z(EX_ade_e_ibutoh)" index="21545" value="0"/>
   <variable name="z(EX_ade_e_ibutylace)" index="21546" value="0"/>
   <variable name="z(EX_ade_e_ibutylbte)" index="21547" value="0"/>
   <variable name="z(EX_ade_e_ibutylpte)" index="21548" value="0"/>
   <variable name="z(EX_ade_e_lacUUD)" index="21549" value="0"/>
   <variable name="z(EX_ade_e_ppoh)" index="21550" value="0"/>
   <variable name="z(EX_ade_e_ppylace)" index="21551" value="0"/>
   <variable name="z(EX_ade_e_ppylbte)" index="21552" value="0"/>
   <variable name="z(EX_ade_e_ptoh)" index="21553" value="0"/>
   <variable name="z(EX_ade_e_ptylpte)" index="21554" value="0"/>
   <variable name="z(EX_ade_e_pyr)" index="21555" value="0"/>
   <variable name="z(EX_ade_e_z14btd)" index="21556" value="0"/>
   <variable name="z(EX_adn_e_ac)" index="21557" value="0"/>
   <variable name="z(EX_adn_e_adpac)" index="21558" value="0"/>
   <variable name="z(EX_adn_e_btoh)" index="21559" value="0"/>
   <variable name="z(EX_adn_e_btylbte)" index="21560" value="0"/>
   <variable name="z(EX_adn_e_etohUpdc)" index="21561" value="0"/>
   <variable name="z(EX_adn_e_etylace)" index="21562" value="0"/>
   <variable name="z(EX_adn_e_etylbte)" index="21563" value="0"/>
   <variable name="z(EX_adn_e_etylpte)" index="21564" value="0"/>
   <variable name="z(EX_adn_e_ibutoh)" index="21565" value="0"/>
   <variable name="z(EX_adn_e_ibutylace)" index="21566" value="0"/>
   <variable name="z(EX_adn_e_ibutylbte)" index="21567" value="0"/>
   <variable name="z(EX_adn_e_ibutylpte)" index="21568" value="0"/>
   <variable name="z(EX_adn_e_lacUUD)" index="21569" value="0"/>
   <variable name="z(EX_adn_e_ppoh)" index="21570" value="0"/>
   <variable name="z(EX_adn_e_ppylace)" index="21571" value="0"/>
   <variable name="z(EX_adn_e_ppylbte)" index="21572" value="0"/>
   <variable name="z(EX_adn_e_ptoh)" index="21573" value="0"/>
   <variable name="z(EX_adn_e_ptylpte)" index="21574" value="0"/>
   <variable name="z(EX_adn_e_pyr)" index="21575" value="0"/>
   <variable name="z(EX_adn_e_z14btd)" index="21576" value="0"/>
   <variable name="z(EX_adocbl_e_ac)" index="21577" value="0"/>
   <variable name="z(EX_adocbl_e_adpac)" index="21578" value="0"/>
   <variable name="z(EX_adocbl_e_btoh)" index="21579" value="0"/>
   <variable name="z(EX_adocbl_e_btylbte)" index="21580" value="0"/>
   <variable name="z(EX_adocbl_e_etohUpdc)" index="21581" value="0"/>
   <variable name="z(EX_adocbl_e_etylace)" index="21582" value="0"/>
   <variable name="z(EX_adocbl_e_etylbte)" index="21583" value="0"/>
   <variable name="z(EX_adocbl_e_etylpte)" index="21584" value="0"/>
   <variable name="z(EX_adocbl_e_ibutoh)" index="21585" value="0"/>
   <variable name="z(EX_adocbl_e_ibutylace)" index="21586" value="0"/>
   <variable name="z(EX_adocbl_e_ibutylbte)" index="21587" value="0"/>
   <variable name="z(EX_adocbl_e_ibutylpte)" index="21588" value="0"/>
   <variable name="z(EX_adocbl_e_lacUUD)" index="21589" value="0"/>
   <variable name="z(EX_adocbl_e_ppoh)" index="21590" value="0"/>
   <variable name="z(EX_adocbl_e_ppylace)" index="21591" value="0"/>
   <variable name="z(EX_adocbl_e_ppylbte)" index="21592" value="0"/>
   <variable name="z(EX_adocbl_e_ptoh)" index="21593" value="0"/>
   <variable name="z(EX_adocbl_e_ptylpte)" index="21594" value="0"/>
   <variable name="z(EX_adocbl_e_pyr)" index="21595" value="0"/>
   <variable name="z(EX_adocbl_e_z14btd)" index="21596" value="0"/>
   <variable name="z(EX_adpac_c_ac)" index="21597" value="0"/>
   <variable name="z(EX_adpac_c_adpac)" index="21598" value="0"/>
   <variable name="z(EX_adpac_c_btoh)" index="21599" value="0"/>
   <variable name="z(EX_adpac_c_btylbte)" index="21600" value="0"/>
   <variable name="z(EX_adpac_c_etohUpdc)" index="21601" value="0"/>
   <variable name="z(EX_adpac_c_etylace)" index="21602" value="0"/>
   <variable name="z(EX_adpac_c_etylbte)" index="21603" value="0"/>
   <variable name="z(EX_adpac_c_etylpte)" index="21604" value="0"/>
   <variable name="z(EX_adpac_c_ibutoh)" index="21605" value="0"/>
   <variable name="z(EX_adpac_c_ibutylace)" index="21606" value="0"/>
   <variable name="z(EX_adpac_c_ibutylbte)" index="21607" value="0"/>
   <variable name="z(EX_adpac_c_ibutylpte)" index="21608" value="0"/>
   <variable name="z(EX_adpac_c_lacUUD)" index="21609" value="0"/>
   <variable name="z(EX_adpac_c_ppoh)" index="21610" value="0"/>
   <variable name="z(EX_adpac_c_ppylace)" index="21611" value="0"/>
   <variable name="z(EX_adpac_c_ppylbte)" index="21612" value="0"/>
   <variable name="z(EX_adpac_c_ptoh)" index="21613" value="0"/>
   <variable name="z(EX_adpac_c_ptylpte)" index="21614" value="0"/>
   <variable name="z(EX_adpac_c_pyr)" index="21615" value="0"/>
   <variable name="z(EX_adpac_c_z14btd)" index="21616" value="0"/>
   <variable name="z(EX_ag_e_ac)" index="21617" value="0"/>
   <variable name="z(EX_ag_e_adpac)" index="21618" value="0"/>
   <variable name="z(EX_ag_e_btoh)" index="21619" value="0"/>
   <variable name="z(EX_ag_e_btylbte)" index="21620" value="0"/>
   <variable name="z(EX_ag_e_etohUpdc)" index="21621" value="0"/>
   <variable name="z(EX_ag_e_etylace)" index="21622" value="0"/>
   <variable name="z(EX_ag_e_etylbte)" index="21623" value="0"/>
   <variable name="z(EX_ag_e_etylpte)" index="21624" value="0"/>
   <variable name="z(EX_ag_e_ibutoh)" index="21625" value="0"/>
   <variable name="z(EX_ag_e_ibutylace)" index="21626" value="0"/>
   <variable name="z(EX_ag_e_ibutylbte)" index="21627" value="0"/>
   <variable name="z(EX_ag_e_ibutylpte)" index="21628" value="0"/>
   <variable name="z(EX_ag_e_lacUUD)" index="21629" value="0"/>
   <variable name="z(EX_ag_e_ppoh)" index="21630" value="0"/>
   <variable name="z(EX_ag_e_ppylace)" index="21631" value="0"/>
   <variable name="z(EX_ag_e_ppylbte)" index="21632" value="0"/>
   <variable name="z(EX_ag_e_ptoh)" index="21633" value="0"/>
   <variable name="z(EX_ag_e_ptylpte)" index="21634" value="0"/>
   <variable name="z(EX_ag_e_pyr)" index="21635" value="0"/>
   <variable name="z(EX_ag_e_z14btd)" index="21636" value="0"/>
   <variable name="z(EX_agm_e_ac)" index="21637" value="0"/>
   <variable name="z(EX_agm_e_adpac)" index="21638" value="0"/>
   <variable name="z(EX_agm_e_btoh)" index="21639" value="0"/>
   <variable name="z(EX_agm_e_btylbte)" index="21640" value="0"/>
   <variable name="z(EX_agm_e_etohUpdc)" index="21641" value="0"/>
   <variable name="z(EX_agm_e_etylace)" index="21642" value="0"/>
   <variable name="z(EX_agm_e_etylbte)" index="21643" value="0"/>
   <variable name="z(EX_agm_e_etylpte)" index="21644" value="0"/>
   <variable name="z(EX_agm_e_ibutoh)" index="21645" value="0"/>
   <variable name="z(EX_agm_e_ibutylace)" index="21646" value="0"/>
   <variable name="z(EX_agm_e_ibutylbte)" index="21647" value="0"/>
   <variable name="z(EX_agm_e_ibutylpte)" index="21648" value="0"/>
   <variable name="z(EX_agm_e_lacUUD)" index="21649" value="0"/>
   <variable name="z(EX_agm_e_ppoh)" index="21650" value="0"/>
   <variable name="z(EX_agm_e_ppylace)" index="21651" value="0"/>
   <variable name="z(EX_agm_e_ppylbte)" index="21652" value="0"/>
   <variable name="z(EX_agm_e_ptoh)" index="21653" value="0"/>
   <variable name="z(EX_agm_e_ptylpte)" index="21654" value="0"/>
   <variable name="z(EX_agm_e_pyr)" index="21655" value="0"/>
   <variable name="z(EX_agm_e_z14btd)" index="21656" value="0"/>
   <variable name="z(EX_akg_e_ac)" index="21657" value="0"/>
   <variable name="z(EX_akg_e_adpac)" index="21658" value="0"/>
   <variable name="z(EX_akg_e_btoh)" index="21659" value="0"/>
   <variable name="z(EX_akg_e_btylbte)" index="21660" value="0"/>
   <variable name="z(EX_akg_e_etohUpdc)" index="21661" value="0"/>
   <variable name="z(EX_akg_e_etylace)" index="21662" value="0"/>
   <variable name="z(EX_akg_e_etylbte)" index="21663" value="0"/>
   <variable name="z(EX_akg_e_etylpte)" index="21664" value="0"/>
   <variable name="z(EX_akg_e_ibutoh)" index="21665" value="0"/>
   <variable name="z(EX_akg_e_ibutylace)" index="21666" value="0"/>
   <variable name="z(EX_akg_e_ibutylbte)" index="21667" value="0"/>
   <variable name="z(EX_akg_e_ibutylpte)" index="21668" value="0"/>
   <variable name="z(EX_akg_e_lacUUD)" index="21669" value="0"/>
   <variable name="z(EX_akg_e_ppoh)" index="21670" value="0"/>
   <variable name="z(EX_akg_e_ppylace)" index="21671" value="0"/>
   <variable name="z(EX_akg_e_ppylbte)" index="21672" value="0"/>
   <variable name="z(EX_akg_e_ptoh)" index="21673" value="0"/>
   <variable name="z(EX_akg_e_ptylpte)" index="21674" value="0"/>
   <variable name="z(EX_akg_e_pyr)" index="21675" value="0"/>
   <variable name="z(EX_akg_e_z14btd)" index="21676" value="0"/>
   <variable name="z(EX_ala_B_e_ac)" index="21677" value="0"/>
   <variable name="z(EX_ala_B_e_adpac)" index="21678" value="0"/>
   <variable name="z(EX_ala_B_e_btoh)" index="21679" value="0"/>
   <variable name="z(EX_ala_B_e_btylbte)" index="21680" value="0"/>
   <variable name="z(EX_ala_B_e_etohUpdc)" index="21681" value="0"/>
   <variable name="z(EX_ala_B_e_etylace)" index="21682" value="0"/>
   <variable name="z(EX_ala_B_e_etylbte)" index="21683" value="0"/>
   <variable name="z(EX_ala_B_e_etylpte)" index="21684" value="0"/>
   <variable name="z(EX_ala_B_e_ibutoh)" index="21685" value="0"/>
   <variable name="z(EX_ala_B_e_ibutylace)" index="21686" value="0"/>
   <variable name="z(EX_ala_B_e_ibutylbte)" index="21687" value="0"/>
   <variable name="z(EX_ala_B_e_ibutylpte)" index="21688" value="0"/>
   <variable name="z(EX_ala_B_e_lacUUD)" index="21689" value="0"/>
   <variable name="z(EX_ala_B_e_ppoh)" index="21690" value="0"/>
   <variable name="z(EX_ala_B_e_ppylace)" index="21691" value="0"/>
   <variable name="z(EX_ala_B_e_ppylbte)" index="21692" value="0"/>
   <variable name="z(EX_ala_B_e_ptoh)" index="21693" value="0"/>
   <variable name="z(EX_ala_B_e_ptylpte)" index="21694" value="0"/>
   <variable name="z(EX_ala_B_e_pyr)" index="21695" value="0"/>
   <variable name="z(EX_ala_B_e_z14btd)" index="21696" value="0"/>
   <variable name="z(EX_ala__D_e_ac)" index="21697" value="0"/>
   <variable name="z(EX_ala__D_e_adpac)" index="21698" value="0"/>
   <variable name="z(EX_ala__D_e_btoh)" index="21699" value="0"/>
   <variable name="z(EX_ala__D_e_btylbte)" index="21700" value="0"/>
   <variable name="z(EX_ala__D_e_etohUpdc)" index="21701" value="0"/>
   <variable name="z(EX_ala__D_e_etylace)" index="21702" value="0"/>
   <variable name="z(EX_ala__D_e_etylbte)" index="21703" value="0"/>
   <variable name="z(EX_ala__D_e_etylpte)" index="21704" value="0"/>
   <variable name="z(EX_ala__D_e_ibutoh)" index="21705" value="0"/>
   <variable name="z(EX_ala__D_e_ibutylace)" index="21706" value="0"/>
   <variable name="z(EX_ala__D_e_ibutylbte)" index="21707" value="0"/>
   <variable name="z(EX_ala__D_e_ibutylpte)" index="21708" value="0"/>
   <variable name="z(EX_ala__D_e_lacUUD)" index="21709" value="0"/>
   <variable name="z(EX_ala__D_e_ppoh)" index="21710" value="0"/>
   <variable name="z(EX_ala__D_e_ppylace)" index="21711" value="0"/>
   <variable name="z(EX_ala__D_e_ppylbte)" index="21712" value="0"/>
   <variable name="z(EX_ala__D_e_ptoh)" index="21713" value="0"/>
   <variable name="z(EX_ala__D_e_ptylpte)" index="21714" value="0"/>
   <variable name="z(EX_ala__D_e_pyr)" index="21715" value="0"/>
   <variable name="z(EX_ala__D_e_z14btd)" index="21716" value="0"/>
   <variable name="z(EX_ala__L_e_ac)" index="21717" value="0"/>
   <variable name="z(EX_ala__L_e_adpac)" index="21718" value="0"/>
   <variable name="z(EX_ala__L_e_btoh)" index="21719" value="0"/>
   <variable name="z(EX_ala__L_e_btylbte)" index="21720" value="0"/>
   <variable name="z(EX_ala__L_e_etohUpdc)" index="21721" value="0"/>
   <variable name="z(EX_ala__L_e_etylace)" index="21722" value="0"/>
   <variable name="z(EX_ala__L_e_etylbte)" index="21723" value="0"/>
   <variable name="z(EX_ala__L_e_etylpte)" index="21724" value="0"/>
   <variable name="z(EX_ala__L_e_ibutoh)" index="21725" value="0"/>
   <variable name="z(EX_ala__L_e_ibutylace)" index="21726" value="0"/>
   <variable name="z(EX_ala__L_e_ibutylbte)" index="21727" value="0"/>
   <variable name="z(EX_ala__L_e_ibutylpte)" index="21728" value="0"/>
   <variable name="z(EX_ala__L_e_lacUUD)" index="21729" value="0"/>
   <variable name="z(EX_ala__L_e_ppoh)" index="21730" value="0"/>
   <variable name="z(EX_ala__L_e_ppylace)" index="21731" value="0"/>
   <variable name="z(EX_ala__L_e_ppylbte)" index="21732" value="0"/>
   <variable name="z(EX_ala__L_e_ptoh)" index="21733" value="0"/>
   <variable name="z(EX_ala__L_e_ptylpte)" index="21734" value="0"/>
   <variable name="z(EX_ala__L_e_pyr)" index="21735" value="0"/>
   <variable name="z(EX_ala__L_e_z14btd)" index="21736" value="0"/>
   <variable name="z(EX_alaala_e_ac)" index="21737" value="0"/>
   <variable name="z(EX_alaala_e_adpac)" index="21738" value="0"/>
   <variable name="z(EX_alaala_e_btoh)" index="21739" value="0"/>
   <variable name="z(EX_alaala_e_btylbte)" index="21740" value="0"/>
   <variable name="z(EX_alaala_e_etohUpdc)" index="21741" value="0"/>
   <variable name="z(EX_alaala_e_etylace)" index="21742" value="0"/>
   <variable name="z(EX_alaala_e_etylbte)" index="21743" value="0"/>
   <variable name="z(EX_alaala_e_etylpte)" index="21744" value="0"/>
   <variable name="z(EX_alaala_e_ibutoh)" index="21745" value="0"/>
   <variable name="z(EX_alaala_e_ibutylace)" index="21746" value="0"/>
   <variable name="z(EX_alaala_e_ibutylbte)" index="21747" value="0"/>
   <variable name="z(EX_alaala_e_ibutylpte)" index="21748" value="0"/>
   <variable name="z(EX_alaala_e_lacUUD)" index="21749" value="0"/>
   <variable name="z(EX_alaala_e_ppoh)" index="21750" value="0"/>
   <variable name="z(EX_alaala_e_ppylace)" index="21751" value="0"/>
   <variable name="z(EX_alaala_e_ppylbte)" index="21752" value="0"/>
   <variable name="z(EX_alaala_e_ptoh)" index="21753" value="0"/>
   <variable name="z(EX_alaala_e_ptylpte)" index="21754" value="0"/>
   <variable name="z(EX_alaala_e_pyr)" index="21755" value="0"/>
   <variable name="z(EX_alaala_e_z14btd)" index="21756" value="0"/>
   <variable name="z(EX_all__D_e_ac)" index="21757" value="0"/>
   <variable name="z(EX_all__D_e_adpac)" index="21758" value="0"/>
   <variable name="z(EX_all__D_e_btoh)" index="21759" value="0"/>
   <variable name="z(EX_all__D_e_btylbte)" index="21760" value="0"/>
   <variable name="z(EX_all__D_e_etohUpdc)" index="21761" value="0"/>
   <variable name="z(EX_all__D_e_etylace)" index="21762" value="0"/>
   <variable name="z(EX_all__D_e_etylbte)" index="21763" value="0"/>
   <variable name="z(EX_all__D_e_etylpte)" index="21764" value="0"/>
   <variable name="z(EX_all__D_e_ibutoh)" index="21765" value="0"/>
   <variable name="z(EX_all__D_e_ibutylace)" index="21766" value="0"/>
   <variable name="z(EX_all__D_e_ibutylbte)" index="21767" value="0"/>
   <variable name="z(EX_all__D_e_ibutylpte)" index="21768" value="0"/>
   <variable name="z(EX_all__D_e_lacUUD)" index="21769" value="0"/>
   <variable name="z(EX_all__D_e_ppoh)" index="21770" value="0"/>
   <variable name="z(EX_all__D_e_ppylace)" index="21771" value="0"/>
   <variable name="z(EX_all__D_e_ppylbte)" index="21772" value="0"/>
   <variable name="z(EX_all__D_e_ptoh)" index="21773" value="0"/>
   <variable name="z(EX_all__D_e_ptylpte)" index="21774" value="0"/>
   <variable name="z(EX_all__D_e_pyr)" index="21775" value="0"/>
   <variable name="z(EX_all__D_e_z14btd)" index="21776" value="0"/>
   <variable name="z(EX_alltn_e_ac)" index="21777" value="0"/>
   <variable name="z(EX_alltn_e_adpac)" index="21778" value="0"/>
   <variable name="z(EX_alltn_e_btoh)" index="21779" value="0"/>
   <variable name="z(EX_alltn_e_btylbte)" index="21780" value="0"/>
   <variable name="z(EX_alltn_e_etohUpdc)" index="21781" value="0"/>
   <variable name="z(EX_alltn_e_etylace)" index="21782" value="0"/>
   <variable name="z(EX_alltn_e_etylbte)" index="21783" value="0"/>
   <variable name="z(EX_alltn_e_etylpte)" index="21784" value="0"/>
   <variable name="z(EX_alltn_e_ibutoh)" index="21785" value="0"/>
   <variable name="z(EX_alltn_e_ibutylace)" index="21786" value="0"/>
   <variable name="z(EX_alltn_e_ibutylbte)" index="21787" value="0"/>
   <variable name="z(EX_alltn_e_ibutylpte)" index="21788" value="0"/>
   <variable name="z(EX_alltn_e_lacUUD)" index="21789" value="0"/>
   <variable name="z(EX_alltn_e_ppoh)" index="21790" value="0"/>
   <variable name="z(EX_alltn_e_ppylace)" index="21791" value="0"/>
   <variable name="z(EX_alltn_e_ppylbte)" index="21792" value="0"/>
   <variable name="z(EX_alltn_e_ptoh)" index="21793" value="0"/>
   <variable name="z(EX_alltn_e_ptylpte)" index="21794" value="0"/>
   <variable name="z(EX_alltn_e_pyr)" index="21795" value="0"/>
   <variable name="z(EX_alltn_e_z14btd)" index="21796" value="0"/>
   <variable name="z(EX_amp_e_ac)" index="21797" value="0"/>
   <variable name="z(EX_amp_e_adpac)" index="21798" value="0"/>
   <variable name="z(EX_amp_e_btoh)" index="21799" value="0"/>
   <variable name="z(EX_amp_e_btylbte)" index="21800" value="0"/>
   <variable name="z(EX_amp_e_etohUpdc)" index="21801" value="0"/>
   <variable name="z(EX_amp_e_etylace)" index="21802" value="0"/>
   <variable name="z(EX_amp_e_etylbte)" index="21803" value="0"/>
   <variable name="z(EX_amp_e_etylpte)" index="21804" value="0"/>
   <variable name="z(EX_amp_e_ibutoh)" index="21805" value="0"/>
   <variable name="z(EX_amp_e_ibutylace)" index="21806" value="0"/>
   <variable name="z(EX_amp_e_ibutylbte)" index="21807" value="0"/>
   <variable name="z(EX_amp_e_ibutylpte)" index="21808" value="0"/>
   <variable name="z(EX_amp_e_lacUUD)" index="21809" value="0"/>
   <variable name="z(EX_amp_e_ppoh)" index="21810" value="0"/>
   <variable name="z(EX_amp_e_ppylace)" index="21811" value="0"/>
   <variable name="z(EX_amp_e_ppylbte)" index="21812" value="0"/>
   <variable name="z(EX_amp_e_ptoh)" index="21813" value="0"/>
   <variable name="z(EX_amp_e_ptylpte)" index="21814" value="0"/>
   <variable name="z(EX_amp_e_pyr)" index="21815" value="0"/>
   <variable name="z(EX_amp_e_z14btd)" index="21816" value="0"/>
   <variable name="z(EX_anhgm_e_ac)" index="21817" value="0"/>
   <variable name="z(EX_anhgm_e_adpac)" index="21818" value="0"/>
   <variable name="z(EX_anhgm_e_btoh)" index="21819" value="0"/>
   <variable name="z(EX_anhgm_e_btylbte)" index="21820" value="0"/>
   <variable name="z(EX_anhgm_e_etohUpdc)" index="21821" value="0"/>
   <variable name="z(EX_anhgm_e_etylace)" index="21822" value="0"/>
   <variable name="z(EX_anhgm_e_etylbte)" index="21823" value="0"/>
   <variable name="z(EX_anhgm_e_etylpte)" index="21824" value="0"/>
   <variable name="z(EX_anhgm_e_ibutoh)" index="21825" value="0"/>
   <variable name="z(EX_anhgm_e_ibutylace)" index="21826" value="0"/>
   <variable name="z(EX_anhgm_e_ibutylbte)" index="21827" value="0"/>
   <variable name="z(EX_anhgm_e_ibutylpte)" index="21828" value="0"/>
   <variable name="z(EX_anhgm_e_lacUUD)" index="21829" value="0"/>
   <variable name="z(EX_anhgm_e_ppoh)" index="21830" value="0"/>
   <variable name="z(EX_anhgm_e_ppylace)" index="21831" value="0"/>
   <variable name="z(EX_anhgm_e_ppylbte)" index="21832" value="0"/>
   <variable name="z(EX_anhgm_e_ptoh)" index="21833" value="0"/>
   <variable name="z(EX_anhgm_e_ptylpte)" index="21834" value="0"/>
   <variable name="z(EX_anhgm_e_pyr)" index="21835" value="0"/>
   <variable name="z(EX_anhgm_e_z14btd)" index="21836" value="0"/>
   <variable name="z(EX_arab__L_e_ac)" index="21837" value="0"/>
   <variable name="z(EX_arab__L_e_adpac)" index="21838" value="0"/>
   <variable name="z(EX_arab__L_e_btoh)" index="21839" value="0"/>
   <variable name="z(EX_arab__L_e_btylbte)" index="21840" value="0"/>
   <variable name="z(EX_arab__L_e_etohUpdc)" index="21841" value="0"/>
   <variable name="z(EX_arab__L_e_etylace)" index="21842" value="0"/>
   <variable name="z(EX_arab__L_e_etylbte)" index="21843" value="0"/>
   <variable name="z(EX_arab__L_e_etylpte)" index="21844" value="0"/>
   <variable name="z(EX_arab__L_e_ibutoh)" index="21845" value="0"/>
   <variable name="z(EX_arab__L_e_ibutylace)" index="21846" value="0"/>
   <variable name="z(EX_arab__L_e_ibutylbte)" index="21847" value="0"/>
   <variable name="z(EX_arab__L_e_ibutylpte)" index="21848" value="0"/>
   <variable name="z(EX_arab__L_e_lacUUD)" index="21849" value="0"/>
   <variable name="z(EX_arab__L_e_ppoh)" index="21850" value="0"/>
   <variable name="z(EX_arab__L_e_ppylace)" index="21851" value="0"/>
   <variable name="z(EX_arab__L_e_ppylbte)" index="21852" value="0"/>
   <variable name="z(EX_arab__L_e_ptoh)" index="21853" value="0"/>
   <variable name="z(EX_arab__L_e_ptylpte)" index="21854" value="0"/>
   <variable name="z(EX_arab__L_e_pyr)" index="21855" value="0"/>
   <variable name="z(EX_arab__L_e_z14btd)" index="21856" value="0"/>
   <variable name="z(EX_arbt_e_ac)" index="21857" value="0"/>
   <variable name="z(EX_arbt_e_adpac)" index="21858" value="0"/>
   <variable name="z(EX_arbt_e_btoh)" index="21859" value="0"/>
   <variable name="z(EX_arbt_e_btylbte)" index="21860" value="0"/>
   <variable name="z(EX_arbt_e_etohUpdc)" index="21861" value="0"/>
   <variable name="z(EX_arbt_e_etylace)" index="21862" value="0"/>
   <variable name="z(EX_arbt_e_etylbte)" index="21863" value="0"/>
   <variable name="z(EX_arbt_e_etylpte)" index="21864" value="0"/>
   <variable name="z(EX_arbt_e_ibutoh)" index="21865" value="0"/>
   <variable name="z(EX_arbt_e_ibutylace)" index="21866" value="0"/>
   <variable name="z(EX_arbt_e_ibutylbte)" index="21867" value="0"/>
   <variable name="z(EX_arbt_e_ibutylpte)" index="21868" value="0"/>
   <variable name="z(EX_arbt_e_lacUUD)" index="21869" value="0"/>
   <variable name="z(EX_arbt_e_ppoh)" index="21870" value="0"/>
   <variable name="z(EX_arbt_e_ppylace)" index="21871" value="0"/>
   <variable name="z(EX_arbt_e_ppylbte)" index="21872" value="0"/>
   <variable name="z(EX_arbt_e_ptoh)" index="21873" value="0"/>
   <variable name="z(EX_arbt_e_ptylpte)" index="21874" value="0"/>
   <variable name="z(EX_arbt_e_pyr)" index="21875" value="0"/>
   <variable name="z(EX_arbt_e_z14btd)" index="21876" value="0"/>
   <variable name="z(EX_arbtn_e_ac)" index="21877" value="0"/>
   <variable name="z(EX_arbtn_e_adpac)" index="21878" value="0"/>
   <variable name="z(EX_arbtn_e_btoh)" index="21879" value="0"/>
   <variable name="z(EX_arbtn_e_btylbte)" index="21880" value="0"/>
   <variable name="z(EX_arbtn_e_etohUpdc)" index="21881" value="0"/>
   <variable name="z(EX_arbtn_e_etylace)" index="21882" value="0"/>
   <variable name="z(EX_arbtn_e_etylbte)" index="21883" value="0"/>
   <variable name="z(EX_arbtn_e_etylpte)" index="21884" value="0"/>
   <variable name="z(EX_arbtn_e_ibutoh)" index="21885" value="0"/>
   <variable name="z(EX_arbtn_e_ibutylace)" index="21886" value="0"/>
   <variable name="z(EX_arbtn_e_ibutylbte)" index="21887" value="0"/>
   <variable name="z(EX_arbtn_e_ibutylpte)" index="21888" value="0"/>
   <variable name="z(EX_arbtn_e_lacUUD)" index="21889" value="0"/>
   <variable name="z(EX_arbtn_e_ppoh)" index="21890" value="0"/>
   <variable name="z(EX_arbtn_e_ppylace)" index="21891" value="0"/>
   <variable name="z(EX_arbtn_e_ppylbte)" index="21892" value="0"/>
   <variable name="z(EX_arbtn_e_ptoh)" index="21893" value="0"/>
   <variable name="z(EX_arbtn_e_ptylpte)" index="21894" value="0"/>
   <variable name="z(EX_arbtn_e_pyr)" index="21895" value="0"/>
   <variable name="z(EX_arbtn_e_z14btd)" index="21896" value="0"/>
   <variable name="z(EX_arbtn_fe3_e_ac)" index="21897" value="0"/>
   <variable name="z(EX_arbtn_fe3_e_adpac)" index="21898" value="0"/>
   <variable name="z(EX_arbtn_fe3_e_btoh)" index="21899" value="0"/>
   <variable name="z(EX_arbtn_fe3_e_btylbte)" index="21900" value="0"/>
   <variable name="z(EX_arbtn_fe3_e_etohUpdc)" index="21901" value="0"/>
   <variable name="z(EX_arbtn_fe3_e_etylace)" index="21902" value="0"/>
   <variable name="z(EX_arbtn_fe3_e_etylbte)" index="21903" value="0"/>
   <variable name="z(EX_arbtn_fe3_e_etylpte)" index="21904" value="0"/>
   <variable name="z(EX_arbtn_fe3_e_ibutoh)" index="21905" value="0"/>
   <variable name="z(EX_arbtn_fe3_e_ibutylace)" index="21906" value="0"/>
   <variable name="z(EX_arbtn_fe3_e_ibutylbte)" index="21907" value="0"/>
   <variable name="z(EX_arbtn_fe3_e_ibutylpte)" index="21908" value="0"/>
   <variable name="z(EX_arbtn_fe3_e_lacUUD)" index="21909" value="0"/>
   <variable name="z(EX_arbtn_fe3_e_ppoh)" index="21910" value="0"/>
   <variable name="z(EX_arbtn_fe3_e_ppylace)" index="21911" value="0"/>
   <variable name="z(EX_arbtn_fe3_e_ppylbte)" index="21912" value="0"/>
   <variable name="z(EX_arbtn_fe3_e_ptoh)" index="21913" value="0"/>
   <variable name="z(EX_arbtn_fe3_e_ptylpte)" index="21914" value="0"/>
   <variable name="z(EX_arbtn_fe3_e_pyr)" index="21915" value="0"/>
   <variable name="z(EX_arbtn_fe3_e_z14btd)" index="21916" value="0"/>
   <variable name="z(EX_arg__L_e_ac)" index="21917" value="0"/>
   <variable name="z(EX_arg__L_e_adpac)" index="21918" value="0"/>
   <variable name="z(EX_arg__L_e_btoh)" index="21919" value="0"/>
   <variable name="z(EX_arg__L_e_btylbte)" index="21920" value="0"/>
   <variable name="z(EX_arg__L_e_etohUpdc)" index="21921" value="0"/>
   <variable name="z(EX_arg__L_e_etylace)" index="21922" value="0"/>
   <variable name="z(EX_arg__L_e_etylbte)" index="21923" value="0"/>
   <variable name="z(EX_arg__L_e_etylpte)" index="21924" value="0"/>
   <variable name="z(EX_arg__L_e_ibutoh)" index="21925" value="0"/>
   <variable name="z(EX_arg__L_e_ibutylace)" index="21926" value="0"/>
   <variable name="z(EX_arg__L_e_ibutylbte)" index="21927" value="0"/>
   <variable name="z(EX_arg__L_e_ibutylpte)" index="21928" value="0"/>
   <variable name="z(EX_arg__L_e_lacUUD)" index="21929" value="0"/>
   <variable name="z(EX_arg__L_e_ppoh)" index="21930" value="0"/>
   <variable name="z(EX_arg__L_e_ppylace)" index="21931" value="0"/>
   <variable name="z(EX_arg__L_e_ppylbte)" index="21932" value="0"/>
   <variable name="z(EX_arg__L_e_ptoh)" index="21933" value="0"/>
   <variable name="z(EX_arg__L_e_ptylpte)" index="21934" value="0"/>
   <variable name="z(EX_arg__L_e_pyr)" index="21935" value="0"/>
   <variable name="z(EX_arg__L_e_z14btd)" index="21936" value="0"/>
   <variable name="z(EX_ascb__L_e_ac)" index="21937" value="0"/>
   <variable name="z(EX_ascb__L_e_adpac)" index="21938" value="0"/>
   <variable name="z(EX_ascb__L_e_btoh)" index="21939" value="0"/>
   <variable name="z(EX_ascb__L_e_btylbte)" index="21940" value="0"/>
   <variable name="z(EX_ascb__L_e_etohUpdc)" index="21941" value="0"/>
   <variable name="z(EX_ascb__L_e_etylace)" index="21942" value="0"/>
   <variable name="z(EX_ascb__L_e_etylbte)" index="21943" value="0"/>
   <variable name="z(EX_ascb__L_e_etylpte)" index="21944" value="0"/>
   <variable name="z(EX_ascb__L_e_ibutoh)" index="21945" value="0"/>
   <variable name="z(EX_ascb__L_e_ibutylace)" index="21946" value="0"/>
   <variable name="z(EX_ascb__L_e_ibutylbte)" index="21947" value="0"/>
   <variable name="z(EX_ascb__L_e_ibutylpte)" index="21948" value="0"/>
   <variable name="z(EX_ascb__L_e_lacUUD)" index="21949" value="0"/>
   <variable name="z(EX_ascb__L_e_ppoh)" index="21950" value="0"/>
   <variable name="z(EX_ascb__L_e_ppylace)" index="21951" value="0"/>
   <variable name="z(EX_ascb__L_e_ppylbte)" index="21952" value="0"/>
   <variable name="z(EX_ascb__L_e_ptoh)" index="21953" value="0"/>
   <variable name="z(EX_ascb__L_e_ptylpte)" index="21954" value="0"/>
   <variable name="z(EX_ascb__L_e_pyr)" index="21955" value="0"/>
   <variable name="z(EX_ascb__L_e_z14btd)" index="21956" value="0"/>
   <variable name="z(EX_asn__L_e_ac)" index="21957" value="0"/>
   <variable name="z(EX_asn__L_e_adpac)" index="21958" value="0"/>
   <variable name="z(EX_asn__L_e_btoh)" index="21959" value="0"/>
   <variable name="z(EX_asn__L_e_btylbte)" index="21960" value="0"/>
   <variable name="z(EX_asn__L_e_etohUpdc)" index="21961" value="0"/>
   <variable name="z(EX_asn__L_e_etylace)" index="21962" value="0"/>
   <variable name="z(EX_asn__L_e_etylbte)" index="21963" value="0"/>
   <variable name="z(EX_asn__L_e_etylpte)" index="21964" value="0"/>
   <variable name="z(EX_asn__L_e_ibutoh)" index="21965" value="0"/>
   <variable name="z(EX_asn__L_e_ibutylace)" index="21966" value="0"/>
   <variable name="z(EX_asn__L_e_ibutylbte)" index="21967" value="0"/>
   <variable name="z(EX_asn__L_e_ibutylpte)" index="21968" value="0"/>
   <variable name="z(EX_asn__L_e_lacUUD)" index="21969" value="0"/>
   <variable name="z(EX_asn__L_e_ppoh)" index="21970" value="0"/>
   <variable name="z(EX_asn__L_e_ppylace)" index="21971" value="0"/>
   <variable name="z(EX_asn__L_e_ppylbte)" index="21972" value="0"/>
   <variable name="z(EX_asn__L_e_ptoh)" index="21973" value="0"/>
   <variable name="z(EX_asn__L_e_ptylpte)" index="21974" value="0"/>
   <variable name="z(EX_asn__L_e_pyr)" index="21975" value="0"/>
   <variable name="z(EX_asn__L_e_z14btd)" index="21976" value="0"/>
   <variable name="z(EX_aso3_e_ac)" index="21977" value="0"/>
   <variable name="z(EX_aso3_e_adpac)" index="21978" value="0"/>
   <variable name="z(EX_aso3_e_btoh)" index="21979" value="0"/>
   <variable name="z(EX_aso3_e_btylbte)" index="21980" value="0"/>
   <variable name="z(EX_aso3_e_etohUpdc)" index="21981" value="0"/>
   <variable name="z(EX_aso3_e_etylace)" index="21982" value="0"/>
   <variable name="z(EX_aso3_e_etylbte)" index="21983" value="0"/>
   <variable name="z(EX_aso3_e_etylpte)" index="21984" value="0"/>
   <variable name="z(EX_aso3_e_ibutoh)" index="21985" value="0"/>
   <variable name="z(EX_aso3_e_ibutylace)" index="21986" value="0"/>
   <variable name="z(EX_aso3_e_ibutylbte)" index="21987" value="0"/>
   <variable name="z(EX_aso3_e_ibutylpte)" index="21988" value="0"/>
   <variable name="z(EX_aso3_e_lacUUD)" index="21989" value="0"/>
   <variable name="z(EX_aso3_e_ppoh)" index="21990" value="0"/>
   <variable name="z(EX_aso3_e_ppylace)" index="21991" value="0"/>
   <variable name="z(EX_aso3_e_ppylbte)" index="21992" value="0"/>
   <variable name="z(EX_aso3_e_ptoh)" index="21993" value="0"/>
   <variable name="z(EX_aso3_e_ptylpte)" index="21994" value="0"/>
   <variable name="z(EX_aso3_e_pyr)" index="21995" value="0"/>
   <variable name="z(EX_aso3_e_z14btd)" index="21996" value="0"/>
   <variable name="z(EX_asp__L_e_ac)" index="21997" value="0"/>
   <variable name="z(EX_asp__L_e_adpac)" index="21998" value="0"/>
   <variable name="z(EX_asp__L_e_btoh)" index="21999" value="0"/>
   <variable name="z(EX_asp__L_e_btylbte)" index="22000" value="0"/>
   <variable name="z(EX_asp__L_e_etohUpdc)" index="22001" value="0"/>
   <variable name="z(EX_asp__L_e_etylace)" index="22002" value="0"/>
   <variable name="z(EX_asp__L_e_etylbte)" index="22003" value="0"/>
   <variable name="z(EX_asp__L_e_etylpte)" index="22004" value="0"/>
   <variable name="z(EX_asp__L_e_ibutoh)" index="22005" value="0"/>
   <variable name="z(EX_asp__L_e_ibutylace)" index="22006" value="0"/>
   <variable name="z(EX_asp__L_e_ibutylbte)" index="22007" value="0"/>
   <variable name="z(EX_asp__L_e_ibutylpte)" index="22008" value="0"/>
   <variable name="z(EX_asp__L_e_lacUUD)" index="22009" value="0"/>
   <variable name="z(EX_asp__L_e_ppoh)" index="22010" value="0"/>
   <variable name="z(EX_asp__L_e_ppylace)" index="22011" value="0"/>
   <variable name="z(EX_asp__L_e_ppylbte)" index="22012" value="0"/>
   <variable name="z(EX_asp__L_e_ptoh)" index="22013" value="0"/>
   <variable name="z(EX_asp__L_e_ptylpte)" index="22014" value="0"/>
   <variable name="z(EX_asp__L_e_pyr)" index="22015" value="0"/>
   <variable name="z(EX_asp__L_e_z14btd)" index="22016" value="0"/>
   <variable name="z(EX_btn_e_ac)" index="22017" value="0"/>
   <variable name="z(EX_btn_e_adpac)" index="22018" value="0"/>
   <variable name="z(EX_btn_e_btoh)" index="22019" value="0"/>
   <variable name="z(EX_btn_e_btylbte)" index="22020" value="0"/>
   <variable name="z(EX_btn_e_etohUpdc)" index="22021" value="0"/>
   <variable name="z(EX_btn_e_etylace)" index="22022" value="0"/>
   <variable name="z(EX_btn_e_etylbte)" index="22023" value="0"/>
   <variable name="z(EX_btn_e_etylpte)" index="22024" value="0"/>
   <variable name="z(EX_btn_e_ibutoh)" index="22025" value="0"/>
   <variable name="z(EX_btn_e_ibutylace)" index="22026" value="0"/>
   <variable name="z(EX_btn_e_ibutylbte)" index="22027" value="0"/>
   <variable name="z(EX_btn_e_ibutylpte)" index="22028" value="0"/>
   <variable name="z(EX_btn_e_lacUUD)" index="22029" value="0"/>
   <variable name="z(EX_btn_e_ppoh)" index="22030" value="0"/>
   <variable name="z(EX_btn_e_ppylace)" index="22031" value="0"/>
   <variable name="z(EX_btn_e_ppylbte)" index="22032" value="0"/>
   <variable name="z(EX_btn_e_ptoh)" index="22033" value="0"/>
   <variable name="z(EX_btn_e_ptylpte)" index="22034" value="0"/>
   <variable name="z(EX_btn_e_pyr)" index="22035" value="0"/>
   <variable name="z(EX_btn_e_z14btd)" index="22036" value="0"/>
   <variable name="z(EX_btoh_c_ac)" index="22037" value="0"/>
   <variable name="z(EX_btoh_c_adpac)" index="22038" value="0"/>
   <variable name="z(EX_btoh_c_btoh)" index="22039" value="0"/>
   <variable name="z(EX_btoh_c_btylbte)" index="22040" value="0"/>
   <variable name="z(EX_btoh_c_etohUpdc)" index="22041" value="0"/>
   <variable name="z(EX_btoh_c_etylace)" index="22042" value="0"/>
   <variable name="z(EX_btoh_c_etylbte)" index="22043" value="0"/>
   <variable name="z(EX_btoh_c_etylpte)" index="22044" value="0"/>
   <variable name="z(EX_btoh_c_ibutoh)" index="22045" value="0"/>
   <variable name="z(EX_btoh_c_ibutylace)" index="22046" value="0"/>
   <variable name="z(EX_btoh_c_ibutylbte)" index="22047" value="0"/>
   <variable name="z(EX_btoh_c_ibutylpte)" index="22048" value="0"/>
   <variable name="z(EX_btoh_c_lacUUD)" index="22049" value="0"/>
   <variable name="z(EX_btoh_c_ppoh)" index="22050" value="0"/>
   <variable name="z(EX_btoh_c_ppylace)" index="22051" value="0"/>
   <variable name="z(EX_btoh_c_ppylbte)" index="22052" value="0"/>
   <variable name="z(EX_btoh_c_ptoh)" index="22053" value="0"/>
   <variable name="z(EX_btoh_c_ptylpte)" index="22054" value="0"/>
   <variable name="z(EX_btoh_c_pyr)" index="22055" value="0"/>
   <variable name="z(EX_btoh_c_z14btd)" index="22056" value="0"/>
   <variable name="z(EX_btylbte_c_ac)" index="22057" value="0"/>
   <variable name="z(EX_btylbte_c_adpac)" index="22058" value="0"/>
   <variable name="z(EX_btylbte_c_btoh)" index="22059" value="0"/>
   <variable name="z(EX_btylbte_c_btylbte)" index="22060" value="0"/>
   <variable name="z(EX_btylbte_c_etohUpdc)" index="22061" value="0"/>
   <variable name="z(EX_btylbte_c_etylace)" index="22062" value="0"/>
   <variable name="z(EX_btylbte_c_etylbte)" index="22063" value="0"/>
   <variable name="z(EX_btylbte_c_etylpte)" index="22064" value="0"/>
   <variable name="z(EX_btylbte_c_ibutoh)" index="22065" value="0"/>
   <variable name="z(EX_btylbte_c_ibutylace)" index="22066" value="0"/>
   <variable name="z(EX_btylbte_c_ibutylbte)" index="22067" value="0"/>
   <variable name="z(EX_btylbte_c_ibutylpte)" index="22068" value="0"/>
   <variable name="z(EX_btylbte_c_lacUUD)" index="22069" value="0"/>
   <variable name="z(EX_btylbte_c_ppoh)" index="22070" value="0"/>
   <variable name="z(EX_btylbte_c_ppylace)" index="22071" value="0"/>
   <variable name="z(EX_btylbte_c_ppylbte)" index="22072" value="0"/>
   <variable name="z(EX_btylbte_c_ptoh)" index="22073" value="0"/>
   <variable name="z(EX_btylbte_c_ptylpte)" index="22074" value="0"/>
   <variable name="z(EX_btylbte_c_pyr)" index="22075" value="0"/>
   <variable name="z(EX_btylbte_c_z14btd)" index="22076" value="0"/>
   <variable name="z(EX_but_e_ac)" index="22077" value="0"/>
   <variable name="z(EX_but_e_adpac)" index="22078" value="0"/>
   <variable name="z(EX_but_e_btoh)" index="22079" value="0"/>
   <variable name="z(EX_but_e_btylbte)" index="22080" value="0"/>
   <variable name="z(EX_but_e_etohUpdc)" index="22081" value="0"/>
   <variable name="z(EX_but_e_etylace)" index="22082" value="0"/>
   <variable name="z(EX_but_e_etylbte)" index="22083" value="0"/>
   <variable name="z(EX_but_e_etylpte)" index="22084" value="0"/>
   <variable name="z(EX_but_e_ibutoh)" index="22085" value="0"/>
   <variable name="z(EX_but_e_ibutylace)" index="22086" value="0"/>
   <variable name="z(EX_but_e_ibutylbte)" index="22087" value="0"/>
   <variable name="z(EX_but_e_ibutylpte)" index="22088" value="0"/>
   <variable name="z(EX_but_e_lacUUD)" index="22089" value="0"/>
   <variable name="z(EX_but_e_ppoh)" index="22090" value="0"/>
   <variable name="z(EX_but_e_ppylace)" index="22091" value="0"/>
   <variable name="z(EX_but_e_ppylbte)" index="22092" value="0"/>
   <variable name="z(EX_but_e_ptoh)" index="22093" value="0"/>
   <variable name="z(EX_but_e_ptylpte)" index="22094" value="0"/>
   <variable name="z(EX_but_e_pyr)" index="22095" value="0"/>
   <variable name="z(EX_but_e_z14btd)" index="22096" value="0"/>
   <variable name="z(EX_butso3_e_ac)" index="22097" value="0"/>
   <variable name="z(EX_butso3_e_adpac)" index="22098" value="0"/>
   <variable name="z(EX_butso3_e_btoh)" index="22099" value="0"/>
   <variable name="z(EX_butso3_e_btylbte)" index="22100" value="0"/>
   <variable name="z(EX_butso3_e_etohUpdc)" index="22101" value="0"/>
   <variable name="z(EX_butso3_e_etylace)" index="22102" value="0"/>
   <variable name="z(EX_butso3_e_etylbte)" index="22103" value="0"/>
   <variable name="z(EX_butso3_e_etylpte)" index="22104" value="0"/>
   <variable name="z(EX_butso3_e_ibutoh)" index="22105" value="0"/>
   <variable name="z(EX_butso3_e_ibutylace)" index="22106" value="0"/>
   <variable name="z(EX_butso3_e_ibutylbte)" index="22107" value="0"/>
   <variable name="z(EX_butso3_e_ibutylpte)" index="22108" value="0"/>
   <variable name="z(EX_butso3_e_lacUUD)" index="22109" value="0"/>
   <variable name="z(EX_butso3_e_ppoh)" index="22110" value="0"/>
   <variable name="z(EX_butso3_e_ppylace)" index="22111" value="0"/>
   <variable name="z(EX_butso3_e_ppylbte)" index="22112" value="0"/>
   <variable name="z(EX_butso3_e_ptoh)" index="22113" value="0"/>
   <variable name="z(EX_butso3_e_ptylpte)" index="22114" value="0"/>
   <variable name="z(EX_butso3_e_pyr)" index="22115" value="0"/>
   <variable name="z(EX_butso3_e_z14btd)" index="22116" value="0"/>
   <variable name="z(EX_ca2_e_ac)" index="22117" value="0"/>
   <variable name="z(EX_ca2_e_adpac)" index="22118" value="0"/>
   <variable name="z(EX_ca2_e_btoh)" index="22119" value="0"/>
   <variable name="z(EX_ca2_e_btylbte)" index="22120" value="0"/>
   <variable name="z(EX_ca2_e_etohUpdc)" index="22121" value="0"/>
   <variable name="z(EX_ca2_e_etylace)" index="22122" value="0"/>
   <variable name="z(EX_ca2_e_etylbte)" index="22123" value="0"/>
   <variable name="z(EX_ca2_e_etylpte)" index="22124" value="0"/>
   <variable name="z(EX_ca2_e_ibutoh)" index="22125" value="0"/>
   <variable name="z(EX_ca2_e_ibutylace)" index="22126" value="0"/>
   <variable name="z(EX_ca2_e_ibutylbte)" index="22127" value="0"/>
   <variable name="z(EX_ca2_e_ibutylpte)" index="22128" value="0"/>
   <variable name="z(EX_ca2_e_lacUUD)" index="22129" value="0"/>
   <variable name="z(EX_ca2_e_ppoh)" index="22130" value="0"/>
   <variable name="z(EX_ca2_e_ppylace)" index="22131" value="0"/>
   <variable name="z(EX_ca2_e_ppylbte)" index="22132" value="0"/>
   <variable name="z(EX_ca2_e_ptoh)" index="22133" value="0"/>
   <variable name="z(EX_ca2_e_ptylpte)" index="22134" value="0"/>
   <variable name="z(EX_ca2_e_pyr)" index="22135" value="0"/>
   <variable name="z(EX_ca2_e_z14btd)" index="22136" value="0"/>
   <variable name="z(EX_cbi_e_ac)" index="22137" value="0"/>
   <variable name="z(EX_cbi_e_adpac)" index="22138" value="0"/>
   <variable name="z(EX_cbi_e_btoh)" index="22139" value="0"/>
   <variable name="z(EX_cbi_e_btylbte)" index="22140" value="0"/>
   <variable name="z(EX_cbi_e_etohUpdc)" index="22141" value="0"/>
   <variable name="z(EX_cbi_e_etylace)" index="22142" value="0"/>
   <variable name="z(EX_cbi_e_etylbte)" index="22143" value="0"/>
   <variable name="z(EX_cbi_e_etylpte)" index="22144" value="0"/>
   <variable name="z(EX_cbi_e_ibutoh)" index="22145" value="0"/>
   <variable name="z(EX_cbi_e_ibutylace)" index="22146" value="0"/>
   <variable name="z(EX_cbi_e_ibutylbte)" index="22147" value="0"/>
   <variable name="z(EX_cbi_e_ibutylpte)" index="22148" value="0"/>
   <variable name="z(EX_cbi_e_lacUUD)" index="22149" value="0"/>
   <variable name="z(EX_cbi_e_ppoh)" index="22150" value="0"/>
   <variable name="z(EX_cbi_e_ppylace)" index="22151" value="0"/>
   <variable name="z(EX_cbi_e_ppylbte)" index="22152" value="0"/>
   <variable name="z(EX_cbi_e_ptoh)" index="22153" value="0"/>
   <variable name="z(EX_cbi_e_ptylpte)" index="22154" value="0"/>
   <variable name="z(EX_cbi_e_pyr)" index="22155" value="0"/>
   <variable name="z(EX_cbi_e_z14btd)" index="22156" value="0"/>
   <variable name="z(EX_cbl1_e_ac)" index="22157" value="0"/>
   <variable name="z(EX_cbl1_e_adpac)" index="22158" value="0"/>
   <variable name="z(EX_cbl1_e_btoh)" index="22159" value="0"/>
   <variable name="z(EX_cbl1_e_btylbte)" index="22160" value="0"/>
   <variable name="z(EX_cbl1_e_etohUpdc)" index="22161" value="0"/>
   <variable name="z(EX_cbl1_e_etylace)" index="22162" value="0"/>
   <variable name="z(EX_cbl1_e_etylbte)" index="22163" value="0"/>
   <variable name="z(EX_cbl1_e_etylpte)" index="22164" value="0"/>
   <variable name="z(EX_cbl1_e_ibutoh)" index="22165" value="0"/>
   <variable name="z(EX_cbl1_e_ibutylace)" index="22166" value="0"/>
   <variable name="z(EX_cbl1_e_ibutylbte)" index="22167" value="0"/>
   <variable name="z(EX_cbl1_e_ibutylpte)" index="22168" value="0"/>
   <variable name="z(EX_cbl1_e_lacUUD)" index="22169" value="0"/>
   <variable name="z(EX_cbl1_e_ppoh)" index="22170" value="0"/>
   <variable name="z(EX_cbl1_e_ppylace)" index="22171" value="0"/>
   <variable name="z(EX_cbl1_e_ppylbte)" index="22172" value="0"/>
   <variable name="z(EX_cbl1_e_ptoh)" index="22173" value="0"/>
   <variable name="z(EX_cbl1_e_ptylpte)" index="22174" value="0"/>
   <variable name="z(EX_cbl1_e_pyr)" index="22175" value="0"/>
   <variable name="z(EX_cbl1_e_z14btd)" index="22176" value="0"/>
   <variable name="z(EX_cd2_e_ac)" index="22177" value="0"/>
   <variable name="z(EX_cd2_e_adpac)" index="22178" value="0"/>
   <variable name="z(EX_cd2_e_btoh)" index="22179" value="0"/>
   <variable name="z(EX_cd2_e_btylbte)" index="22180" value="0"/>
   <variable name="z(EX_cd2_e_etohUpdc)" index="22181" value="0"/>
   <variable name="z(EX_cd2_e_etylace)" index="22182" value="0"/>
   <variable name="z(EX_cd2_e_etylbte)" index="22183" value="0"/>
   <variable name="z(EX_cd2_e_etylpte)" index="22184" value="0"/>
   <variable name="z(EX_cd2_e_ibutoh)" index="22185" value="0"/>
   <variable name="z(EX_cd2_e_ibutylace)" index="22186" value="0"/>
   <variable name="z(EX_cd2_e_ibutylbte)" index="22187" value="0"/>
   <variable name="z(EX_cd2_e_ibutylpte)" index="22188" value="0"/>
   <variable name="z(EX_cd2_e_lacUUD)" index="22189" value="0"/>
   <variable name="z(EX_cd2_e_ppoh)" index="22190" value="0"/>
   <variable name="z(EX_cd2_e_ppylace)" index="22191" value="0"/>
   <variable name="z(EX_cd2_e_ppylbte)" index="22192" value="0"/>
   <variable name="z(EX_cd2_e_ptoh)" index="22193" value="0"/>
   <variable name="z(EX_cd2_e_ptylpte)" index="22194" value="0"/>
   <variable name="z(EX_cd2_e_pyr)" index="22195" value="0"/>
   <variable name="z(EX_cd2_e_z14btd)" index="22196" value="0"/>
   <variable name="z(EX_cellb_e_ac)" index="22197" value="0"/>
   <variable name="z(EX_cellb_e_adpac)" index="22198" value="0"/>
   <variable name="z(EX_cellb_e_btoh)" index="22199" value="0"/>
   <variable name="z(EX_cellb_e_btylbte)" index="22200" value="0"/>
   <variable name="z(EX_cellb_e_etohUpdc)" index="22201" value="0"/>
   <variable name="z(EX_cellb_e_etylace)" index="22202" value="0"/>
   <variable name="z(EX_cellb_e_etylbte)" index="22203" value="0"/>
   <variable name="z(EX_cellb_e_etylpte)" index="22204" value="0"/>
   <variable name="z(EX_cellb_e_ibutoh)" index="22205" value="0"/>
   <variable name="z(EX_cellb_e_ibutylace)" index="22206" value="0"/>
   <variable name="z(EX_cellb_e_ibutylbte)" index="22207" value="0"/>
   <variable name="z(EX_cellb_e_ibutylpte)" index="22208" value="0"/>
   <variable name="z(EX_cellb_e_lacUUD)" index="22209" value="0"/>
   <variable name="z(EX_cellb_e_ppoh)" index="22210" value="0"/>
   <variable name="z(EX_cellb_e_ppylace)" index="22211" value="0"/>
   <variable name="z(EX_cellb_e_ppylbte)" index="22212" value="0"/>
   <variable name="z(EX_cellb_e_ptoh)" index="22213" value="0"/>
   <variable name="z(EX_cellb_e_ptylpte)" index="22214" value="0"/>
   <variable name="z(EX_cellb_e_pyr)" index="22215" value="0"/>
   <variable name="z(EX_cellb_e_z14btd)" index="22216" value="0"/>
   <variable name="z(EX_cgly_e_ac)" index="22217" value="0"/>
   <variable name="z(EX_cgly_e_adpac)" index="22218" value="0"/>
   <variable name="z(EX_cgly_e_btoh)" index="22219" value="0"/>
   <variable name="z(EX_cgly_e_btylbte)" index="22220" value="0"/>
   <variable name="z(EX_cgly_e_etohUpdc)" index="22221" value="0"/>
   <variable name="z(EX_cgly_e_etylace)" index="22222" value="0"/>
   <variable name="z(EX_cgly_e_etylbte)" index="22223" value="0"/>
   <variable name="z(EX_cgly_e_etylpte)" index="22224" value="0"/>
   <variable name="z(EX_cgly_e_ibutoh)" index="22225" value="0"/>
   <variable name="z(EX_cgly_e_ibutylace)" index="22226" value="0"/>
   <variable name="z(EX_cgly_e_ibutylbte)" index="22227" value="0"/>
   <variable name="z(EX_cgly_e_ibutylpte)" index="22228" value="0"/>
   <variable name="z(EX_cgly_e_lacUUD)" index="22229" value="0"/>
   <variable name="z(EX_cgly_e_ppoh)" index="22230" value="0"/>
   <variable name="z(EX_cgly_e_ppylace)" index="22231" value="0"/>
   <variable name="z(EX_cgly_e_ppylbte)" index="22232" value="0"/>
   <variable name="z(EX_cgly_e_ptoh)" index="22233" value="0"/>
   <variable name="z(EX_cgly_e_ptylpte)" index="22234" value="0"/>
   <variable name="z(EX_cgly_e_pyr)" index="22235" value="0"/>
   <variable name="z(EX_cgly_e_z14btd)" index="22236" value="0"/>
   <variable name="z(EX_ch4_e_ac)" index="22237" value="0"/>
   <variable name="z(EX_ch4_e_adpac)" index="22238" value="0"/>
   <variable name="z(EX_ch4_e_btoh)" index="22239" value="0"/>
   <variable name="z(EX_ch4_e_btylbte)" index="22240" value="0"/>
   <variable name="z(EX_ch4_e_etohUpdc)" index="22241" value="0"/>
   <variable name="z(EX_ch4_e_etylace)" index="22242" value="0"/>
   <variable name="z(EX_ch4_e_etylbte)" index="22243" value="0"/>
   <variable name="z(EX_ch4_e_etylpte)" index="22244" value="0"/>
   <variable name="z(EX_ch4_e_ibutoh)" index="22245" value="0"/>
   <variable name="z(EX_ch4_e_ibutylace)" index="22246" value="0"/>
   <variable name="z(EX_ch4_e_ibutylbte)" index="22247" value="0"/>
   <variable name="z(EX_ch4_e_ibutylpte)" index="22248" value="0"/>
   <variable name="z(EX_ch4_e_lacUUD)" index="22249" value="0"/>
   <variable name="z(EX_ch4_e_ppoh)" index="22250" value="0"/>
   <variable name="z(EX_ch4_e_ppylace)" index="22251" value="0"/>
   <variable name="z(EX_ch4_e_ppylbte)" index="22252" value="0"/>
   <variable name="z(EX_ch4_e_ptoh)" index="22253" value="0"/>
   <variable name="z(EX_ch4_e_ptylpte)" index="22254" value="0"/>
   <variable name="z(EX_ch4_e_pyr)" index="22255" value="0"/>
   <variable name="z(EX_ch4_e_z14btd)" index="22256" value="0"/>
   <variable name="z(EX_chol_e_ac)" index="22257" value="0"/>
   <variable name="z(EX_chol_e_adpac)" index="22258" value="0"/>
   <variable name="z(EX_chol_e_btoh)" index="22259" value="0"/>
   <variable name="z(EX_chol_e_btylbte)" index="22260" value="0"/>
   <variable name="z(EX_chol_e_etohUpdc)" index="22261" value="0"/>
   <variable name="z(EX_chol_e_etylace)" index="22262" value="0"/>
   <variable name="z(EX_chol_e_etylbte)" index="22263" value="0"/>
   <variable name="z(EX_chol_e_etylpte)" index="22264" value="0"/>
   <variable name="z(EX_chol_e_ibutoh)" index="22265" value="0"/>
   <variable name="z(EX_chol_e_ibutylace)" index="22266" value="0"/>
   <variable name="z(EX_chol_e_ibutylbte)" index="22267" value="0"/>
   <variable name="z(EX_chol_e_ibutylpte)" index="22268" value="0"/>
   <variable name="z(EX_chol_e_lacUUD)" index="22269" value="0"/>
   <variable name="z(EX_chol_e_ppoh)" index="22270" value="0"/>
   <variable name="z(EX_chol_e_ppylace)" index="22271" value="0"/>
   <variable name="z(EX_chol_e_ppylbte)" index="22272" value="0"/>
   <variable name="z(EX_chol_e_ptoh)" index="22273" value="0"/>
   <variable name="z(EX_chol_e_ptylpte)" index="22274" value="0"/>
   <variable name="z(EX_chol_e_pyr)" index="22275" value="0"/>
   <variable name="z(EX_chol_e_z14btd)" index="22276" value="0"/>
   <variable name="z(EX_chtbs_e_ac)" index="22277" value="0"/>
   <variable name="z(EX_chtbs_e_adpac)" index="22278" value="0"/>
   <variable name="z(EX_chtbs_e_btoh)" index="22279" value="0"/>
   <variable name="z(EX_chtbs_e_btylbte)" index="22280" value="0"/>
   <variable name="z(EX_chtbs_e_etohUpdc)" index="22281" value="0"/>
   <variable name="z(EX_chtbs_e_etylace)" index="22282" value="0"/>
   <variable name="z(EX_chtbs_e_etylbte)" index="22283" value="0"/>
   <variable name="z(EX_chtbs_e_etylpte)" index="22284" value="0"/>
   <variable name="z(EX_chtbs_e_ibutoh)" index="22285" value="0"/>
   <variable name="z(EX_chtbs_e_ibutylace)" index="22286" value="0"/>
   <variable name="z(EX_chtbs_e_ibutylbte)" index="22287" value="0"/>
   <variable name="z(EX_chtbs_e_ibutylpte)" index="22288" value="0"/>
   <variable name="z(EX_chtbs_e_lacUUD)" index="22289" value="0"/>
   <variable name="z(EX_chtbs_e_ppoh)" index="22290" value="0"/>
   <variable name="z(EX_chtbs_e_ppylace)" index="22291" value="0"/>
   <variable name="z(EX_chtbs_e_ppylbte)" index="22292" value="0"/>
   <variable name="z(EX_chtbs_e_ptoh)" index="22293" value="0"/>
   <variable name="z(EX_chtbs_e_ptylpte)" index="22294" value="0"/>
   <variable name="z(EX_chtbs_e_pyr)" index="22295" value="0"/>
   <variable name="z(EX_chtbs_e_z14btd)" index="22296" value="0"/>
   <variable name="z(EX_cit_e_ac)" index="22297" value="0"/>
   <variable name="z(EX_cit_e_adpac)" index="22298" value="0"/>
   <variable name="z(EX_cit_e_btoh)" index="22299" value="0"/>
   <variable name="z(EX_cit_e_btylbte)" index="22300" value="0"/>
   <variable name="z(EX_cit_e_etohUpdc)" index="22301" value="0"/>
   <variable name="z(EX_cit_e_etylace)" index="22302" value="0"/>
   <variable name="z(EX_cit_e_etylbte)" index="22303" value="0"/>
   <variable name="z(EX_cit_e_etylpte)" index="22304" value="0"/>
   <variable name="z(EX_cit_e_ibutoh)" index="22305" value="0"/>
   <variable name="z(EX_cit_e_ibutylace)" index="22306" value="0"/>
   <variable name="z(EX_cit_e_ibutylbte)" index="22307" value="0"/>
   <variable name="z(EX_cit_e_ibutylpte)" index="22308" value="0"/>
   <variable name="z(EX_cit_e_lacUUD)" index="22309" value="0"/>
   <variable name="z(EX_cit_e_ppoh)" index="22310" value="0"/>
   <variable name="z(EX_cit_e_ppylace)" index="22311" value="0"/>
   <variable name="z(EX_cit_e_ppylbte)" index="22312" value="0"/>
   <variable name="z(EX_cit_e_ptoh)" index="22313" value="0"/>
   <variable name="z(EX_cit_e_ptylpte)" index="22314" value="0"/>
   <variable name="z(EX_cit_e_pyr)" index="22315" value="0"/>
   <variable name="z(EX_cit_e_z14btd)" index="22316" value="0"/>
   <variable name="z(EX_cl_e_ac)" index="22317" value="0"/>
   <variable name="z(EX_cl_e_adpac)" index="22318" value="0"/>
   <variable name="z(EX_cl_e_btoh)" index="22319" value="0"/>
   <variable name="z(EX_cl_e_btylbte)" index="22320" value="0"/>
   <variable name="z(EX_cl_e_etohUpdc)" index="22321" value="0"/>
   <variable name="z(EX_cl_e_etylace)" index="22322" value="0"/>
   <variable name="z(EX_cl_e_etylbte)" index="22323" value="0"/>
   <variable name="z(EX_cl_e_etylpte)" index="22324" value="0"/>
   <variable name="z(EX_cl_e_ibutoh)" index="22325" value="0"/>
   <variable name="z(EX_cl_e_ibutylace)" index="22326" value="0"/>
   <variable name="z(EX_cl_e_ibutylbte)" index="22327" value="0"/>
   <variable name="z(EX_cl_e_ibutylpte)" index="22328" value="0"/>
   <variable name="z(EX_cl_e_lacUUD)" index="22329" value="0"/>
   <variable name="z(EX_cl_e_ppoh)" index="22330" value="0"/>
   <variable name="z(EX_cl_e_ppylace)" index="22331" value="0"/>
   <variable name="z(EX_cl_e_ppylbte)" index="22332" value="0"/>
   <variable name="z(EX_cl_e_ptoh)" index="22333" value="0"/>
   <variable name="z(EX_cl_e_ptylpte)" index="22334" value="0"/>
   <variable name="z(EX_cl_e_pyr)" index="22335" value="0"/>
   <variable name="z(EX_cl_e_z14btd)" index="22336" value="0"/>
   <variable name="z(EX_cm_e_ac)" index="22337" value="0"/>
   <variable name="z(EX_cm_e_adpac)" index="22338" value="0"/>
   <variable name="z(EX_cm_e_btoh)" index="22339" value="0"/>
   <variable name="z(EX_cm_e_btylbte)" index="22340" value="0"/>
   <variable name="z(EX_cm_e_etohUpdc)" index="22341" value="0"/>
   <variable name="z(EX_cm_e_etylace)" index="22342" value="0"/>
   <variable name="z(EX_cm_e_etylbte)" index="22343" value="0"/>
   <variable name="z(EX_cm_e_etylpte)" index="22344" value="0"/>
   <variable name="z(EX_cm_e_ibutoh)" index="22345" value="0"/>
   <variable name="z(EX_cm_e_ibutylace)" index="22346" value="0"/>
   <variable name="z(EX_cm_e_ibutylbte)" index="22347" value="0"/>
   <variable name="z(EX_cm_e_ibutylpte)" index="22348" value="0"/>
   <variable name="z(EX_cm_e_lacUUD)" index="22349" value="0"/>
   <variable name="z(EX_cm_e_ppoh)" index="22350" value="0"/>
   <variable name="z(EX_cm_e_ppylace)" index="22351" value="0"/>
   <variable name="z(EX_cm_e_ppylbte)" index="22352" value="0"/>
   <variable name="z(EX_cm_e_ptoh)" index="22353" value="0"/>
   <variable name="z(EX_cm_e_ptylpte)" index="22354" value="0"/>
   <variable name="z(EX_cm_e_pyr)" index="22355" value="0"/>
   <variable name="z(EX_cm_e_z14btd)" index="22356" value="0"/>
   <variable name="z(EX_cmp_e_ac)" index="22357" value="0"/>
   <variable name="z(EX_cmp_e_adpac)" index="22358" value="0"/>
   <variable name="z(EX_cmp_e_btoh)" index="22359" value="0"/>
   <variable name="z(EX_cmp_e_btylbte)" index="22360" value="0"/>
   <variable name="z(EX_cmp_e_etohUpdc)" index="22361" value="0"/>
   <variable name="z(EX_cmp_e_etylace)" index="22362" value="0"/>
   <variable name="z(EX_cmp_e_etylbte)" index="22363" value="0"/>
   <variable name="z(EX_cmp_e_etylpte)" index="22364" value="0"/>
   <variable name="z(EX_cmp_e_ibutoh)" index="22365" value="0"/>
   <variable name="z(EX_cmp_e_ibutylace)" index="22366" value="0"/>
   <variable name="z(EX_cmp_e_ibutylbte)" index="22367" value="0"/>
   <variable name="z(EX_cmp_e_ibutylpte)" index="22368" value="0"/>
   <variable name="z(EX_cmp_e_lacUUD)" index="22369" value="0"/>
   <variable name="z(EX_cmp_e_ppoh)" index="22370" value="0"/>
   <variable name="z(EX_cmp_e_ppylace)" index="22371" value="0"/>
   <variable name="z(EX_cmp_e_ppylbte)" index="22372" value="0"/>
   <variable name="z(EX_cmp_e_ptoh)" index="22373" value="0"/>
   <variable name="z(EX_cmp_e_ptylpte)" index="22374" value="0"/>
   <variable name="z(EX_cmp_e_pyr)" index="22375" value="0"/>
   <variable name="z(EX_cmp_e_z14btd)" index="22376" value="0"/>
   <variable name="z(EX_co2_e_ac)" index="22377" value="0"/>
   <variable name="z(EX_co2_e_adpac)" index="22378" value="0"/>
   <variable name="z(EX_co2_e_btoh)" index="22379" value="0"/>
   <variable name="z(EX_co2_e_btylbte)" index="22380" value="0"/>
   <variable name="z(EX_co2_e_etohUpdc)" index="22381" value="0"/>
   <variable name="z(EX_co2_e_etylace)" index="22382" value="0"/>
   <variable name="z(EX_co2_e_etylbte)" index="22383" value="0"/>
   <variable name="z(EX_co2_e_etylpte)" index="22384" value="0"/>
   <variable name="z(EX_co2_e_ibutoh)" index="22385" value="0"/>
   <variable name="z(EX_co2_e_ibutylace)" index="22386" value="0"/>
   <variable name="z(EX_co2_e_ibutylbte)" index="22387" value="0"/>
   <variable name="z(EX_co2_e_ibutylpte)" index="22388" value="0"/>
   <variable name="z(EX_co2_e_lacUUD)" index="22389" value="0"/>
   <variable name="z(EX_co2_e_ppoh)" index="22390" value="0"/>
   <variable name="z(EX_co2_e_ppylace)" index="22391" value="0"/>
   <variable name="z(EX_co2_e_ppylbte)" index="22392" value="0"/>
   <variable name="z(EX_co2_e_ptoh)" index="22393" value="0"/>
   <variable name="z(EX_co2_e_ptylpte)" index="22394" value="0"/>
   <variable name="z(EX_co2_e_pyr)" index="22395" value="0"/>
   <variable name="z(EX_co2_e_z14btd)" index="22396" value="0"/>
   <variable name="z(EX_cobalt2_e_ac)" index="22397" value="0"/>
   <variable name="z(EX_cobalt2_e_adpac)" index="22398" value="0"/>
   <variable name="z(EX_cobalt2_e_btoh)" index="22399" value="0"/>
   <variable name="z(EX_cobalt2_e_btylbte)" index="22400" value="0"/>
   <variable name="z(EX_cobalt2_e_etohUpdc)" index="22401" value="0"/>
   <variable name="z(EX_cobalt2_e_etylace)" index="22402" value="0"/>
   <variable name="z(EX_cobalt2_e_etylbte)" index="22403" value="0"/>
   <variable name="z(EX_cobalt2_e_etylpte)" index="22404" value="0"/>
   <variable name="z(EX_cobalt2_e_ibutoh)" index="22405" value="0"/>
   <variable name="z(EX_cobalt2_e_ibutylace)" index="22406" value="0"/>
   <variable name="z(EX_cobalt2_e_ibutylbte)" index="22407" value="0"/>
   <variable name="z(EX_cobalt2_e_ibutylpte)" index="22408" value="0"/>
   <variable name="z(EX_cobalt2_e_lacUUD)" index="22409" value="0"/>
   <variable name="z(EX_cobalt2_e_ppoh)" index="22410" value="0"/>
   <variable name="z(EX_cobalt2_e_ppylace)" index="22411" value="0"/>
   <variable name="z(EX_cobalt2_e_ppylbte)" index="22412" value="0"/>
   <variable name="z(EX_cobalt2_e_ptoh)" index="22413" value="0"/>
   <variable name="z(EX_cobalt2_e_ptylpte)" index="22414" value="0"/>
   <variable name="z(EX_cobalt2_e_pyr)" index="22415" value="0"/>
   <variable name="z(EX_cobalt2_e_z14btd)" index="22416" value="0"/>
   <variable name="z(EX_cpgn_e_ac)" index="22417" value="0"/>
   <variable name="z(EX_cpgn_e_adpac)" index="22418" value="0"/>
   <variable name="z(EX_cpgn_e_btoh)" index="22419" value="0"/>
   <variable name="z(EX_cpgn_e_btylbte)" index="22420" value="0"/>
   <variable name="z(EX_cpgn_e_etohUpdc)" index="22421" value="0"/>
   <variable name="z(EX_cpgn_e_etylace)" index="22422" value="0"/>
   <variable name="z(EX_cpgn_e_etylbte)" index="22423" value="0"/>
   <variable name="z(EX_cpgn_e_etylpte)" index="22424" value="0"/>
   <variable name="z(EX_cpgn_e_ibutoh)" index="22425" value="0"/>
   <variable name="z(EX_cpgn_e_ibutylace)" index="22426" value="0"/>
   <variable name="z(EX_cpgn_e_ibutylbte)" index="22427" value="0"/>
   <variable name="z(EX_cpgn_e_ibutylpte)" index="22428" value="0"/>
   <variable name="z(EX_cpgn_e_lacUUD)" index="22429" value="0"/>
   <variable name="z(EX_cpgn_e_ppoh)" index="22430" value="0"/>
   <variable name="z(EX_cpgn_e_ppylace)" index="22431" value="0"/>
   <variable name="z(EX_cpgn_e_ppylbte)" index="22432" value="0"/>
   <variable name="z(EX_cpgn_e_ptoh)" index="22433" value="0"/>
   <variable name="z(EX_cpgn_e_ptylpte)" index="22434" value="0"/>
   <variable name="z(EX_cpgn_e_pyr)" index="22435" value="0"/>
   <variable name="z(EX_cpgn_e_z14btd)" index="22436" value="0"/>
   <variable name="z(EX_cpgn_un_e_ac)" index="22437" value="0"/>
   <variable name="z(EX_cpgn_un_e_adpac)" index="22438" value="0"/>
   <variable name="z(EX_cpgn_un_e_btoh)" index="22439" value="0"/>
   <variable name="z(EX_cpgn_un_e_btylbte)" index="22440" value="0"/>
   <variable name="z(EX_cpgn_un_e_etohUpdc)" index="22441" value="0"/>
   <variable name="z(EX_cpgn_un_e_etylace)" index="22442" value="0"/>
   <variable name="z(EX_cpgn_un_e_etylbte)" index="22443" value="0"/>
   <variable name="z(EX_cpgn_un_e_etylpte)" index="22444" value="0"/>
   <variable name="z(EX_cpgn_un_e_ibutoh)" index="22445" value="0"/>
   <variable name="z(EX_cpgn_un_e_ibutylace)" index="22446" value="0"/>
   <variable name="z(EX_cpgn_un_e_ibutylbte)" index="22447" value="0"/>
   <variable name="z(EX_cpgn_un_e_ibutylpte)" index="22448" value="0"/>
   <variable name="z(EX_cpgn_un_e_lacUUD)" index="22449" value="0"/>
   <variable name="z(EX_cpgn_un_e_ppoh)" index="22450" value="0"/>
   <variable name="z(EX_cpgn_un_e_ppylace)" index="22451" value="0"/>
   <variable name="z(EX_cpgn_un_e_ppylbte)" index="22452" value="0"/>
   <variable name="z(EX_cpgn_un_e_ptoh)" index="22453" value="0"/>
   <variable name="z(EX_cpgn_un_e_ptylpte)" index="22454" value="0"/>
   <variable name="z(EX_cpgn_un_e_pyr)" index="22455" value="0"/>
   <variable name="z(EX_cpgn_un_e_z14btd)" index="22456" value="0"/>
   <variable name="z(EX_crn__D_e_ac)" index="22457" value="0"/>
   <variable name="z(EX_crn__D_e_adpac)" index="22458" value="0"/>
   <variable name="z(EX_crn__D_e_btoh)" index="22459" value="0"/>
   <variable name="z(EX_crn__D_e_btylbte)" index="22460" value="0"/>
   <variable name="z(EX_crn__D_e_etohUpdc)" index="22461" value="0"/>
   <variable name="z(EX_crn__D_e_etylace)" index="22462" value="0"/>
   <variable name="z(EX_crn__D_e_etylbte)" index="22463" value="0"/>
   <variable name="z(EX_crn__D_e_etylpte)" index="22464" value="0"/>
   <variable name="z(EX_crn__D_e_ibutoh)" index="22465" value="0"/>
   <variable name="z(EX_crn__D_e_ibutylace)" index="22466" value="0"/>
   <variable name="z(EX_crn__D_e_ibutylbte)" index="22467" value="0"/>
   <variable name="z(EX_crn__D_e_ibutylpte)" index="22468" value="0"/>
   <variable name="z(EX_crn__D_e_lacUUD)" index="22469" value="0"/>
   <variable name="z(EX_crn__D_e_ppoh)" index="22470" value="0"/>
   <variable name="z(EX_crn__D_e_ppylace)" index="22471" value="0"/>
   <variable name="z(EX_crn__D_e_ppylbte)" index="22472" value="0"/>
   <variable name="z(EX_crn__D_e_ptoh)" index="22473" value="0"/>
   <variable name="z(EX_crn__D_e_ptylpte)" index="22474" value="0"/>
   <variable name="z(EX_crn__D_e_pyr)" index="22475" value="0"/>
   <variable name="z(EX_crn__D_e_z14btd)" index="22476" value="0"/>
   <variable name="z(EX_crn_e_ac)" index="22477" value="0"/>
   <variable name="z(EX_crn_e_adpac)" index="22478" value="0"/>
   <variable name="z(EX_crn_e_btoh)" index="22479" value="0"/>
   <variable name="z(EX_crn_e_btylbte)" index="22480" value="0"/>
   <variable name="z(EX_crn_e_etohUpdc)" index="22481" value="0"/>
   <variable name="z(EX_crn_e_etylace)" index="22482" value="0"/>
   <variable name="z(EX_crn_e_etylbte)" index="22483" value="0"/>
   <variable name="z(EX_crn_e_etylpte)" index="22484" value="0"/>
   <variable name="z(EX_crn_e_ibutoh)" index="22485" value="0"/>
   <variable name="z(EX_crn_e_ibutylace)" index="22486" value="0"/>
   <variable name="z(EX_crn_e_ibutylbte)" index="22487" value="0"/>
   <variable name="z(EX_crn_e_ibutylpte)" index="22488" value="0"/>
   <variable name="z(EX_crn_e_lacUUD)" index="22489" value="0"/>
   <variable name="z(EX_crn_e_ppoh)" index="22490" value="0"/>
   <variable name="z(EX_crn_e_ppylace)" index="22491" value="0"/>
   <variable name="z(EX_crn_e_ppylbte)" index="22492" value="0"/>
   <variable name="z(EX_crn_e_ptoh)" index="22493" value="0"/>
   <variable name="z(EX_crn_e_ptylpte)" index="22494" value="0"/>
   <variable name="z(EX_crn_e_pyr)" index="22495" value="0"/>
   <variable name="z(EX_crn_e_z14btd)" index="22496" value="0"/>
   <variable name="z(EX_cs1_e_ac)" index="22497" value="0"/>
   <variable name="z(EX_cs1_e_adpac)" index="22498" value="0"/>
   <variable name="z(EX_cs1_e_btoh)" index="22499" value="0"/>
   <variable name="z(EX_cs1_e_btylbte)" index="22500" value="0"/>
   <variable name="z(EX_cs1_e_etohUpdc)" index="22501" value="0"/>
   <variable name="z(EX_cs1_e_etylace)" index="22502" value="0"/>
   <variable name="z(EX_cs1_e_etylbte)" index="22503" value="0"/>
   <variable name="z(EX_cs1_e_etylpte)" index="22504" value="0"/>
   <variable name="z(EX_cs1_e_ibutoh)" index="22505" value="0"/>
   <variable name="z(EX_cs1_e_ibutylace)" index="22506" value="0"/>
   <variable name="z(EX_cs1_e_ibutylbte)" index="22507" value="0"/>
   <variable name="z(EX_cs1_e_ibutylpte)" index="22508" value="0"/>
   <variable name="z(EX_cs1_e_lacUUD)" index="22509" value="0"/>
   <variable name="z(EX_cs1_e_ppoh)" index="22510" value="0"/>
   <variable name="z(EX_cs1_e_ppylace)" index="22511" value="0"/>
   <variable name="z(EX_cs1_e_ppylbte)" index="22512" value="0"/>
   <variable name="z(EX_cs1_e_ptoh)" index="22513" value="0"/>
   <variable name="z(EX_cs1_e_ptylpte)" index="22514" value="0"/>
   <variable name="z(EX_cs1_e_pyr)" index="22515" value="0"/>
   <variable name="z(EX_cs1_e_z14btd)" index="22516" value="0"/>
   <variable name="z(EX_csn_e_ac)" index="22517" value="0"/>
   <variable name="z(EX_csn_e_adpac)" index="22518" value="0"/>
   <variable name="z(EX_csn_e_btoh)" index="22519" value="0"/>
   <variable name="z(EX_csn_e_btylbte)" index="22520" value="0"/>
   <variable name="z(EX_csn_e_etohUpdc)" index="22521" value="0"/>
   <variable name="z(EX_csn_e_etylace)" index="22522" value="0"/>
   <variable name="z(EX_csn_e_etylbte)" index="22523" value="0"/>
   <variable name="z(EX_csn_e_etylpte)" index="22524" value="0"/>
   <variable name="z(EX_csn_e_ibutoh)" index="22525" value="0"/>
   <variable name="z(EX_csn_e_ibutylace)" index="22526" value="0"/>
   <variable name="z(EX_csn_e_ibutylbte)" index="22527" value="0"/>
   <variable name="z(EX_csn_e_ibutylpte)" index="22528" value="0"/>
   <variable name="z(EX_csn_e_lacUUD)" index="22529" value="0"/>
   <variable name="z(EX_csn_e_ppoh)" index="22530" value="0"/>
   <variable name="z(EX_csn_e_ppylace)" index="22531" value="0"/>
   <variable name="z(EX_csn_e_ppylbte)" index="22532" value="0"/>
   <variable name="z(EX_csn_e_ptoh)" index="22533" value="0"/>
   <variable name="z(EX_csn_e_ptylpte)" index="22534" value="0"/>
   <variable name="z(EX_csn_e_pyr)" index="22535" value="0"/>
   <variable name="z(EX_csn_e_z14btd)" index="22536" value="0"/>
   <variable name="z(EX_cu2_e_ac)" index="22537" value="0"/>
   <variable name="z(EX_cu2_e_adpac)" index="22538" value="0"/>
   <variable name="z(EX_cu2_e_btoh)" index="22539" value="0"/>
   <variable name="z(EX_cu2_e_btylbte)" index="22540" value="0"/>
   <variable name="z(EX_cu2_e_etohUpdc)" index="22541" value="0"/>
   <variable name="z(EX_cu2_e_etylace)" index="22542" value="0"/>
   <variable name="z(EX_cu2_e_etylbte)" index="22543" value="0"/>
   <variable name="z(EX_cu2_e_etylpte)" index="22544" value="0"/>
   <variable name="z(EX_cu2_e_ibutoh)" index="22545" value="0"/>
   <variable name="z(EX_cu2_e_ibutylace)" index="22546" value="0"/>
   <variable name="z(EX_cu2_e_ibutylbte)" index="22547" value="0"/>
   <variable name="z(EX_cu2_e_ibutylpte)" index="22548" value="0"/>
   <variable name="z(EX_cu2_e_lacUUD)" index="22549" value="0"/>
   <variable name="z(EX_cu2_e_ppoh)" index="22550" value="0"/>
   <variable name="z(EX_cu2_e_ppylace)" index="22551" value="0"/>
   <variable name="z(EX_cu2_e_ppylbte)" index="22552" value="0"/>
   <variable name="z(EX_cu2_e_ptoh)" index="22553" value="0"/>
   <variable name="z(EX_cu2_e_ptylpte)" index="22554" value="0"/>
   <variable name="z(EX_cu2_e_pyr)" index="22555" value="0"/>
   <variable name="z(EX_cu2_e_z14btd)" index="22556" value="0"/>
   <variable name="z(EX_cu_e_ac)" index="22557" value="0"/>
   <variable name="z(EX_cu_e_adpac)" index="22558" value="0"/>
   <variable name="z(EX_cu_e_btoh)" index="22559" value="0"/>
   <variable name="z(EX_cu_e_btylbte)" index="22560" value="0"/>
   <variable name="z(EX_cu_e_etohUpdc)" index="22561" value="0"/>
   <variable name="z(EX_cu_e_etylace)" index="22562" value="0"/>
   <variable name="z(EX_cu_e_etylbte)" index="22563" value="0"/>
   <variable name="z(EX_cu_e_etylpte)" index="22564" value="0"/>
   <variable name="z(EX_cu_e_ibutoh)" index="22565" value="0"/>
   <variable name="z(EX_cu_e_ibutylace)" index="22566" value="0"/>
   <variable name="z(EX_cu_e_ibutylbte)" index="22567" value="0"/>
   <variable name="z(EX_cu_e_ibutylpte)" index="22568" value="0"/>
   <variable name="z(EX_cu_e_lacUUD)" index="22569" value="0"/>
   <variable name="z(EX_cu_e_ppoh)" index="22570" value="0"/>
   <variable name="z(EX_cu_e_ppylace)" index="22571" value="0"/>
   <variable name="z(EX_cu_e_ppylbte)" index="22572" value="0"/>
   <variable name="z(EX_cu_e_ptoh)" index="22573" value="0"/>
   <variable name="z(EX_cu_e_ptylpte)" index="22574" value="0"/>
   <variable name="z(EX_cu_e_pyr)" index="22575" value="0"/>
   <variable name="z(EX_cu_e_z14btd)" index="22576" value="0"/>
   <variable name="z(EX_cyan_e_ac)" index="22577" value="0"/>
   <variable name="z(EX_cyan_e_adpac)" index="22578" value="0"/>
   <variable name="z(EX_cyan_e_btoh)" index="22579" value="0"/>
   <variable name="z(EX_cyan_e_btylbte)" index="22580" value="0"/>
   <variable name="z(EX_cyan_e_etohUpdc)" index="22581" value="0"/>
   <variable name="z(EX_cyan_e_etylace)" index="22582" value="0"/>
   <variable name="z(EX_cyan_e_etylbte)" index="22583" value="0"/>
   <variable name="z(EX_cyan_e_etylpte)" index="22584" value="0"/>
   <variable name="z(EX_cyan_e_ibutoh)" index="22585" value="0"/>
   <variable name="z(EX_cyan_e_ibutylace)" index="22586" value="0"/>
   <variable name="z(EX_cyan_e_ibutylbte)" index="22587" value="0"/>
   <variable name="z(EX_cyan_e_ibutylpte)" index="22588" value="0"/>
   <variable name="z(EX_cyan_e_lacUUD)" index="22589" value="0"/>
   <variable name="z(EX_cyan_e_ppoh)" index="22590" value="0"/>
   <variable name="z(EX_cyan_e_ppylace)" index="22591" value="0"/>
   <variable name="z(EX_cyan_e_ppylbte)" index="22592" value="0"/>
   <variable name="z(EX_cyan_e_ptoh)" index="22593" value="0"/>
   <variable name="z(EX_cyan_e_ptylpte)" index="22594" value="0"/>
   <variable name="z(EX_cyan_e_pyr)" index="22595" value="0"/>
   <variable name="z(EX_cyan_e_z14btd)" index="22596" value="0"/>
   <variable name="z(EX_cynt_e_ac)" index="22597" value="0"/>
   <variable name="z(EX_cynt_e_adpac)" index="22598" value="0"/>
   <variable name="z(EX_cynt_e_btoh)" index="22599" value="0"/>
   <variable name="z(EX_cynt_e_btylbte)" index="22600" value="0"/>
   <variable name="z(EX_cynt_e_etohUpdc)" index="22601" value="0"/>
   <variable name="z(EX_cynt_e_etylace)" index="22602" value="0"/>
   <variable name="z(EX_cynt_e_etylbte)" index="22603" value="0"/>
   <variable name="z(EX_cynt_e_etylpte)" index="22604" value="0"/>
   <variable name="z(EX_cynt_e_ibutoh)" index="22605" value="0"/>
   <variable name="z(EX_cynt_e_ibutylace)" index="22606" value="0"/>
   <variable name="z(EX_cynt_e_ibutylbte)" index="22607" value="0"/>
   <variable name="z(EX_cynt_e_ibutylpte)" index="22608" value="0"/>
   <variable name="z(EX_cynt_e_lacUUD)" index="22609" value="0"/>
   <variable name="z(EX_cynt_e_ppoh)" index="22610" value="0"/>
   <variable name="z(EX_cynt_e_ppylace)" index="22611" value="0"/>
   <variable name="z(EX_cynt_e_ppylbte)" index="22612" value="0"/>
   <variable name="z(EX_cynt_e_ptoh)" index="22613" value="0"/>
   <variable name="z(EX_cynt_e_ptylpte)" index="22614" value="0"/>
   <variable name="z(EX_cynt_e_pyr)" index="22615" value="0"/>
   <variable name="z(EX_cynt_e_z14btd)" index="22616" value="0"/>
   <variable name="z(EX_cys__D_e_ac)" index="22617" value="0"/>
   <variable name="z(EX_cys__D_e_adpac)" index="22618" value="0"/>
   <variable name="z(EX_cys__D_e_btoh)" index="22619" value="0"/>
   <variable name="z(EX_cys__D_e_btylbte)" index="22620" value="0"/>
   <variable name="z(EX_cys__D_e_etohUpdc)" index="22621" value="0"/>
   <variable name="z(EX_cys__D_e_etylace)" index="22622" value="0"/>
   <variable name="z(EX_cys__D_e_etylbte)" index="22623" value="0"/>
   <variable name="z(EX_cys__D_e_etylpte)" index="22624" value="0"/>
   <variable name="z(EX_cys__D_e_ibutoh)" index="22625" value="0"/>
   <variable name="z(EX_cys__D_e_ibutylace)" index="22626" value="0"/>
   <variable name="z(EX_cys__D_e_ibutylbte)" index="22627" value="0"/>
   <variable name="z(EX_cys__D_e_ibutylpte)" index="22628" value="0"/>
   <variable name="z(EX_cys__D_e_lacUUD)" index="22629" value="0"/>
   <variable name="z(EX_cys__D_e_ppoh)" index="22630" value="0"/>
   <variable name="z(EX_cys__D_e_ppylace)" index="22631" value="0"/>
   <variable name="z(EX_cys__D_e_ppylbte)" index="22632" value="0"/>
   <variable name="z(EX_cys__D_e_ptoh)" index="22633" value="0"/>
   <variable name="z(EX_cys__D_e_ptylpte)" index="22634" value="0"/>
   <variable name="z(EX_cys__D_e_pyr)" index="22635" value="0"/>
   <variable name="z(EX_cys__D_e_z14btd)" index="22636" value="0"/>
   <variable name="z(EX_cys__L_e_ac)" index="22637" value="0"/>
   <variable name="z(EX_cys__L_e_adpac)" index="22638" value="0"/>
   <variable name="z(EX_cys__L_e_btoh)" index="22639" value="0"/>
   <variable name="z(EX_cys__L_e_btylbte)" index="22640" value="0"/>
   <variable name="z(EX_cys__L_e_etohUpdc)" index="22641" value="0"/>
   <variable name="z(EX_cys__L_e_etylace)" index="22642" value="0"/>
   <variable name="z(EX_cys__L_e_etylbte)" index="22643" value="0"/>
   <variable name="z(EX_cys__L_e_etylpte)" index="22644" value="0"/>
   <variable name="z(EX_cys__L_e_ibutoh)" index="22645" value="0"/>
   <variable name="z(EX_cys__L_e_ibutylace)" index="22646" value="0"/>
   <variable name="z(EX_cys__L_e_ibutylbte)" index="22647" value="0"/>
   <variable name="z(EX_cys__L_e_ibutylpte)" index="22648" value="0"/>
   <variable name="z(EX_cys__L_e_lacUUD)" index="22649" value="0"/>
   <variable name="z(EX_cys__L_e_ppoh)" index="22650" value="0"/>
   <variable name="z(EX_cys__L_e_ppylace)" index="22651" value="0"/>
   <variable name="z(EX_cys__L_e_ppylbte)" index="22652" value="0"/>
   <variable name="z(EX_cys__L_e_ptoh)" index="22653" value="0"/>
   <variable name="z(EX_cys__L_e_ptylpte)" index="22654" value="0"/>
   <variable name="z(EX_cys__L_e_pyr)" index="22655" value="0"/>
   <variable name="z(EX_cys__L_e_z14btd)" index="22656" value="0"/>
   <variable name="z(EX_cytd_e_ac)" index="22657" value="0"/>
   <variable name="z(EX_cytd_e_adpac)" index="22658" value="0"/>
   <variable name="z(EX_cytd_e_btoh)" index="22659" value="0"/>
   <variable name="z(EX_cytd_e_btylbte)" index="22660" value="0"/>
   <variable name="z(EX_cytd_e_etohUpdc)" index="22661" value="0"/>
   <variable name="z(EX_cytd_e_etylace)" index="22662" value="0"/>
   <variable name="z(EX_cytd_e_etylbte)" index="22663" value="0"/>
   <variable name="z(EX_cytd_e_etylpte)" index="22664" value="0"/>
   <variable name="z(EX_cytd_e_ibutoh)" index="22665" value="0"/>
   <variable name="z(EX_cytd_e_ibutylace)" index="22666" value="0"/>
   <variable name="z(EX_cytd_e_ibutylbte)" index="22667" value="0"/>
   <variable name="z(EX_cytd_e_ibutylpte)" index="22668" value="0"/>
   <variable name="z(EX_cytd_e_lacUUD)" index="22669" value="0"/>
   <variable name="z(EX_cytd_e_ppoh)" index="22670" value="0"/>
   <variable name="z(EX_cytd_e_ppylace)" index="22671" value="0"/>
   <variable name="z(EX_cytd_e_ppylbte)" index="22672" value="0"/>
   <variable name="z(EX_cytd_e_ptoh)" index="22673" value="0"/>
   <variable name="z(EX_cytd_e_ptylpte)" index="22674" value="0"/>
   <variable name="z(EX_cytd_e_pyr)" index="22675" value="0"/>
   <variable name="z(EX_cytd_e_z14btd)" index="22676" value="0"/>
   <variable name="z(EX_dad_2_e_ac)" index="22677" value="0"/>
   <variable name="z(EX_dad_2_e_adpac)" index="22678" value="0"/>
   <variable name="z(EX_dad_2_e_btoh)" index="22679" value="0"/>
   <variable name="z(EX_dad_2_e_btylbte)" index="22680" value="0"/>
   <variable name="z(EX_dad_2_e_etohUpdc)" index="22681" value="0"/>
   <variable name="z(EX_dad_2_e_etylace)" index="22682" value="0"/>
   <variable name="z(EX_dad_2_e_etylbte)" index="22683" value="0"/>
   <variable name="z(EX_dad_2_e_etylpte)" index="22684" value="0"/>
   <variable name="z(EX_dad_2_e_ibutoh)" index="22685" value="0"/>
   <variable name="z(EX_dad_2_e_ibutylace)" index="22686" value="0"/>
   <variable name="z(EX_dad_2_e_ibutylbte)" index="22687" value="0"/>
   <variable name="z(EX_dad_2_e_ibutylpte)" index="22688" value="0"/>
   <variable name="z(EX_dad_2_e_lacUUD)" index="22689" value="0"/>
   <variable name="z(EX_dad_2_e_ppoh)" index="22690" value="0"/>
   <variable name="z(EX_dad_2_e_ppylace)" index="22691" value="0"/>
   <variable name="z(EX_dad_2_e_ppylbte)" index="22692" value="0"/>
   <variable name="z(EX_dad_2_e_ptoh)" index="22693" value="0"/>
   <variable name="z(EX_dad_2_e_ptylpte)" index="22694" value="0"/>
   <variable name="z(EX_dad_2_e_pyr)" index="22695" value="0"/>
   <variable name="z(EX_dad_2_e_z14btd)" index="22696" value="0"/>
   <variable name="z(EX_damp_e_ac)" index="22697" value="0"/>
   <variable name="z(EX_damp_e_adpac)" index="22698" value="0"/>
   <variable name="z(EX_damp_e_btoh)" index="22699" value="0"/>
   <variable name="z(EX_damp_e_btylbte)" index="22700" value="0"/>
   <variable name="z(EX_damp_e_etohUpdc)" index="22701" value="0"/>
   <variable name="z(EX_damp_e_etylace)" index="22702" value="0"/>
   <variable name="z(EX_damp_e_etylbte)" index="22703" value="0"/>
   <variable name="z(EX_damp_e_etylpte)" index="22704" value="0"/>
   <variable name="z(EX_damp_e_ibutoh)" index="22705" value="0"/>
   <variable name="z(EX_damp_e_ibutylace)" index="22706" value="0"/>
   <variable name="z(EX_damp_e_ibutylbte)" index="22707" value="0"/>
   <variable name="z(EX_damp_e_ibutylpte)" index="22708" value="0"/>
   <variable name="z(EX_damp_e_lacUUD)" index="22709" value="0"/>
   <variable name="z(EX_damp_e_ppoh)" index="22710" value="0"/>
   <variable name="z(EX_damp_e_ppylace)" index="22711" value="0"/>
   <variable name="z(EX_damp_e_ppylbte)" index="22712" value="0"/>
   <variable name="z(EX_damp_e_ptoh)" index="22713" value="0"/>
   <variable name="z(EX_damp_e_ptylpte)" index="22714" value="0"/>
   <variable name="z(EX_damp_e_pyr)" index="22715" value="0"/>
   <variable name="z(EX_damp_e_z14btd)" index="22716" value="0"/>
   <variable name="z(EX_dca_e_ac)" index="22717" value="0"/>
   <variable name="z(EX_dca_e_adpac)" index="22718" value="0"/>
   <variable name="z(EX_dca_e_btoh)" index="22719" value="0"/>
   <variable name="z(EX_dca_e_btylbte)" index="22720" value="0"/>
   <variable name="z(EX_dca_e_etohUpdc)" index="22721" value="0"/>
   <variable name="z(EX_dca_e_etylace)" index="22722" value="0"/>
   <variable name="z(EX_dca_e_etylbte)" index="22723" value="0"/>
   <variable name="z(EX_dca_e_etylpte)" index="22724" value="0"/>
   <variable name="z(EX_dca_e_ibutoh)" index="22725" value="0"/>
   <variable name="z(EX_dca_e_ibutylace)" index="22726" value="0"/>
   <variable name="z(EX_dca_e_ibutylbte)" index="22727" value="0"/>
   <variable name="z(EX_dca_e_ibutylpte)" index="22728" value="0"/>
   <variable name="z(EX_dca_e_lacUUD)" index="22729" value="0"/>
   <variable name="z(EX_dca_e_ppoh)" index="22730" value="0"/>
   <variable name="z(EX_dca_e_ppylace)" index="22731" value="0"/>
   <variable name="z(EX_dca_e_ppylbte)" index="22732" value="0"/>
   <variable name="z(EX_dca_e_ptoh)" index="22733" value="0"/>
   <variable name="z(EX_dca_e_ptylpte)" index="22734" value="0"/>
   <variable name="z(EX_dca_e_pyr)" index="22735" value="0"/>
   <variable name="z(EX_dca_e_z14btd)" index="22736" value="0"/>
   <variable name="z(EX_dcmp_e_ac)" index="22737" value="0"/>
   <variable name="z(EX_dcmp_e_adpac)" index="22738" value="0"/>
   <variable name="z(EX_dcmp_e_btoh)" index="22739" value="0"/>
   <variable name="z(EX_dcmp_e_btylbte)" index="22740" value="0"/>
   <variable name="z(EX_dcmp_e_etohUpdc)" index="22741" value="0"/>
   <variable name="z(EX_dcmp_e_etylace)" index="22742" value="0"/>
   <variable name="z(EX_dcmp_e_etylbte)" index="22743" value="0"/>
   <variable name="z(EX_dcmp_e_etylpte)" index="22744" value="0"/>
   <variable name="z(EX_dcmp_e_ibutoh)" index="22745" value="0"/>
   <variable name="z(EX_dcmp_e_ibutylace)" index="22746" value="0"/>
   <variable name="z(EX_dcmp_e_ibutylbte)" index="22747" value="0"/>
   <variable name="z(EX_dcmp_e_ibutylpte)" index="22748" value="0"/>
   <variable name="z(EX_dcmp_e_lacUUD)" index="22749" value="0"/>
   <variable name="z(EX_dcmp_e_ppoh)" index="22750" value="0"/>
   <variable name="z(EX_dcmp_e_ppylace)" index="22751" value="0"/>
   <variable name="z(EX_dcmp_e_ppylbte)" index="22752" value="0"/>
   <variable name="z(EX_dcmp_e_ptoh)" index="22753" value="0"/>
   <variable name="z(EX_dcmp_e_ptylpte)" index="22754" value="0"/>
   <variable name="z(EX_dcmp_e_pyr)" index="22755" value="0"/>
   <variable name="z(EX_dcmp_e_z14btd)" index="22756" value="0"/>
   <variable name="z(EX_dcyt_e_ac)" index="22757" value="0"/>
   <variable name="z(EX_dcyt_e_adpac)" index="22758" value="0"/>
   <variable name="z(EX_dcyt_e_btoh)" index="22759" value="0"/>
   <variable name="z(EX_dcyt_e_btylbte)" index="22760" value="0"/>
   <variable name="z(EX_dcyt_e_etohUpdc)" index="22761" value="0"/>
   <variable name="z(EX_dcyt_e_etylace)" index="22762" value="0"/>
   <variable name="z(EX_dcyt_e_etylbte)" index="22763" value="0"/>
   <variable name="z(EX_dcyt_e_etylpte)" index="22764" value="0"/>
   <variable name="z(EX_dcyt_e_ibutoh)" index="22765" value="0"/>
   <variable name="z(EX_dcyt_e_ibutylace)" index="22766" value="0"/>
   <variable name="z(EX_dcyt_e_ibutylbte)" index="22767" value="0"/>
   <variable name="z(EX_dcyt_e_ibutylpte)" index="22768" value="0"/>
   <variable name="z(EX_dcyt_e_lacUUD)" index="22769" value="0"/>
   <variable name="z(EX_dcyt_e_ppoh)" index="22770" value="0"/>
   <variable name="z(EX_dcyt_e_ppylace)" index="22771" value="0"/>
   <variable name="z(EX_dcyt_e_ppylbte)" index="22772" value="0"/>
   <variable name="z(EX_dcyt_e_ptoh)" index="22773" value="0"/>
   <variable name="z(EX_dcyt_e_ptylpte)" index="22774" value="0"/>
   <variable name="z(EX_dcyt_e_pyr)" index="22775" value="0"/>
   <variable name="z(EX_dcyt_e_z14btd)" index="22776" value="0"/>
   <variable name="z(EX_ddca_e_ac)" index="22777" value="0"/>
   <variable name="z(EX_ddca_e_adpac)" index="22778" value="0"/>
   <variable name="z(EX_ddca_e_btoh)" index="22779" value="0"/>
   <variable name="z(EX_ddca_e_btylbte)" index="22780" value="0"/>
   <variable name="z(EX_ddca_e_etohUpdc)" index="22781" value="0"/>
   <variable name="z(EX_ddca_e_etylace)" index="22782" value="0"/>
   <variable name="z(EX_ddca_e_etylbte)" index="22783" value="0"/>
   <variable name="z(EX_ddca_e_etylpte)" index="22784" value="0"/>
   <variable name="z(EX_ddca_e_ibutoh)" index="22785" value="0"/>
   <variable name="z(EX_ddca_e_ibutylace)" index="22786" value="0"/>
   <variable name="z(EX_ddca_e_ibutylbte)" index="22787" value="0"/>
   <variable name="z(EX_ddca_e_ibutylpte)" index="22788" value="0"/>
   <variable name="z(EX_ddca_e_lacUUD)" index="22789" value="0"/>
   <variable name="z(EX_ddca_e_ppoh)" index="22790" value="0"/>
   <variable name="z(EX_ddca_e_ppylace)" index="22791" value="0"/>
   <variable name="z(EX_ddca_e_ppylbte)" index="22792" value="0"/>
   <variable name="z(EX_ddca_e_ptoh)" index="22793" value="0"/>
   <variable name="z(EX_ddca_e_ptylpte)" index="22794" value="0"/>
   <variable name="z(EX_ddca_e_pyr)" index="22795" value="0"/>
   <variable name="z(EX_ddca_e_z14btd)" index="22796" value="0"/>
   <variable name="z(EX_dgmp_e_ac)" index="22797" value="0"/>
   <variable name="z(EX_dgmp_e_adpac)" index="22798" value="0"/>
   <variable name="z(EX_dgmp_e_btoh)" index="22799" value="0"/>
   <variable name="z(EX_dgmp_e_btylbte)" index="22800" value="0"/>
   <variable name="z(EX_dgmp_e_etohUpdc)" index="22801" value="0"/>
   <variable name="z(EX_dgmp_e_etylace)" index="22802" value="0"/>
   <variable name="z(EX_dgmp_e_etylbte)" index="22803" value="0"/>
   <variable name="z(EX_dgmp_e_etylpte)" index="22804" value="0"/>
   <variable name="z(EX_dgmp_e_ibutoh)" index="22805" value="0"/>
   <variable name="z(EX_dgmp_e_ibutylace)" index="22806" value="0"/>
   <variable name="z(EX_dgmp_e_ibutylbte)" index="22807" value="0"/>
   <variable name="z(EX_dgmp_e_ibutylpte)" index="22808" value="0"/>
   <variable name="z(EX_dgmp_e_lacUUD)" index="22809" value="0"/>
   <variable name="z(EX_dgmp_e_ppoh)" index="22810" value="0"/>
   <variable name="z(EX_dgmp_e_ppylace)" index="22811" value="0"/>
   <variable name="z(EX_dgmp_e_ppylbte)" index="22812" value="0"/>
   <variable name="z(EX_dgmp_e_ptoh)" index="22813" value="0"/>
   <variable name="z(EX_dgmp_e_ptylpte)" index="22814" value="0"/>
   <variable name="z(EX_dgmp_e_pyr)" index="22815" value="0"/>
   <variable name="z(EX_dgmp_e_z14btd)" index="22816" value="0"/>
   <variable name="z(EX_dgsn_e_ac)" index="22817" value="0"/>
   <variable name="z(EX_dgsn_e_adpac)" index="22818" value="0"/>
   <variable name="z(EX_dgsn_e_btoh)" index="22819" value="0"/>
   <variable name="z(EX_dgsn_e_btylbte)" index="22820" value="0"/>
   <variable name="z(EX_dgsn_e_etohUpdc)" index="22821" value="0"/>
   <variable name="z(EX_dgsn_e_etylace)" index="22822" value="0"/>
   <variable name="z(EX_dgsn_e_etylbte)" index="22823" value="0"/>
   <variable name="z(EX_dgsn_e_etylpte)" index="22824" value="0"/>
   <variable name="z(EX_dgsn_e_ibutoh)" index="22825" value="0"/>
   <variable name="z(EX_dgsn_e_ibutylace)" index="22826" value="0"/>
   <variable name="z(EX_dgsn_e_ibutylbte)" index="22827" value="0"/>
   <variable name="z(EX_dgsn_e_ibutylpte)" index="22828" value="0"/>
   <variable name="z(EX_dgsn_e_lacUUD)" index="22829" value="0"/>
   <variable name="z(EX_dgsn_e_ppoh)" index="22830" value="0"/>
   <variable name="z(EX_dgsn_e_ppylace)" index="22831" value="0"/>
   <variable name="z(EX_dgsn_e_ppylbte)" index="22832" value="0"/>
   <variable name="z(EX_dgsn_e_ptoh)" index="22833" value="0"/>
   <variable name="z(EX_dgsn_e_ptylpte)" index="22834" value="0"/>
   <variable name="z(EX_dgsn_e_pyr)" index="22835" value="0"/>
   <variable name="z(EX_dgsn_e_z14btd)" index="22836" value="0"/>
   <variable name="z(EX_dha_e_ac)" index="22837" value="0"/>
   <variable name="z(EX_dha_e_adpac)" index="22838" value="0"/>
   <variable name="z(EX_dha_e_btoh)" index="22839" value="0"/>
   <variable name="z(EX_dha_e_btylbte)" index="22840" value="0"/>
   <variable name="z(EX_dha_e_etohUpdc)" index="22841" value="0"/>
   <variable name="z(EX_dha_e_etylace)" index="22842" value="0"/>
   <variable name="z(EX_dha_e_etylbte)" index="22843" value="0"/>
   <variable name="z(EX_dha_e_etylpte)" index="22844" value="0"/>
   <variable name="z(EX_dha_e_ibutoh)" index="22845" value="0"/>
   <variable name="z(EX_dha_e_ibutylace)" index="22846" value="0"/>
   <variable name="z(EX_dha_e_ibutylbte)" index="22847" value="0"/>
   <variable name="z(EX_dha_e_ibutylpte)" index="22848" value="0"/>
   <variable name="z(EX_dha_e_lacUUD)" index="22849" value="0"/>
   <variable name="z(EX_dha_e_ppoh)" index="22850" value="0"/>
   <variable name="z(EX_dha_e_ppylace)" index="22851" value="0"/>
   <variable name="z(EX_dha_e_ppylbte)" index="22852" value="0"/>
   <variable name="z(EX_dha_e_ptoh)" index="22853" value="0"/>
   <variable name="z(EX_dha_e_ptylpte)" index="22854" value="0"/>
   <variable name="z(EX_dha_e_pyr)" index="22855" value="0"/>
   <variable name="z(EX_dha_e_z14btd)" index="22856" value="0"/>
   <variable name="z(EX_dhps_e_ac)" index="22857" value="0"/>
   <variable name="z(EX_dhps_e_adpac)" index="22858" value="0"/>
   <variable name="z(EX_dhps_e_btoh)" index="22859" value="0"/>
   <variable name="z(EX_dhps_e_btylbte)" index="22860" value="0"/>
   <variable name="z(EX_dhps_e_etohUpdc)" index="22861" value="0"/>
   <variable name="z(EX_dhps_e_etylace)" index="22862" value="0"/>
   <variable name="z(EX_dhps_e_etylbte)" index="22863" value="0"/>
   <variable name="z(EX_dhps_e_etylpte)" index="22864" value="0"/>
   <variable name="z(EX_dhps_e_ibutoh)" index="22865" value="0"/>
   <variable name="z(EX_dhps_e_ibutylace)" index="22866" value="0"/>
   <variable name="z(EX_dhps_e_ibutylbte)" index="22867" value="0"/>
   <variable name="z(EX_dhps_e_ibutylpte)" index="22868" value="0"/>
   <variable name="z(EX_dhps_e_lacUUD)" index="22869" value="0"/>
   <variable name="z(EX_dhps_e_ppoh)" index="22870" value="0"/>
   <variable name="z(EX_dhps_e_ppylace)" index="22871" value="0"/>
   <variable name="z(EX_dhps_e_ppylbte)" index="22872" value="0"/>
   <variable name="z(EX_dhps_e_ptoh)" index="22873" value="0"/>
   <variable name="z(EX_dhps_e_ptylpte)" index="22874" value="0"/>
   <variable name="z(EX_dhps_e_pyr)" index="22875" value="0"/>
   <variable name="z(EX_dhps_e_z14btd)" index="22876" value="0"/>
   <variable name="z(EX_dimp_e_ac)" index="22877" value="0"/>
   <variable name="z(EX_dimp_e_adpac)" index="22878" value="0"/>
   <variable name="z(EX_dimp_e_btoh)" index="22879" value="0"/>
   <variable name="z(EX_dimp_e_btylbte)" index="22880" value="0"/>
   <variable name="z(EX_dimp_e_etohUpdc)" index="22881" value="0"/>
   <variable name="z(EX_dimp_e_etylace)" index="22882" value="0"/>
   <variable name="z(EX_dimp_e_etylbte)" index="22883" value="0"/>
   <variable name="z(EX_dimp_e_etylpte)" index="22884" value="0"/>
   <variable name="z(EX_dimp_e_ibutoh)" index="22885" value="0"/>
   <variable name="z(EX_dimp_e_ibutylace)" index="22886" value="0"/>
   <variable name="z(EX_dimp_e_ibutylbte)" index="22887" value="0"/>
   <variable name="z(EX_dimp_e_ibutylpte)" index="22888" value="0"/>
   <variable name="z(EX_dimp_e_lacUUD)" index="22889" value="0"/>
   <variable name="z(EX_dimp_e_ppoh)" index="22890" value="0"/>
   <variable name="z(EX_dimp_e_ppylace)" index="22891" value="0"/>
   <variable name="z(EX_dimp_e_ppylbte)" index="22892" value="0"/>
   <variable name="z(EX_dimp_e_ptoh)" index="22893" value="0"/>
   <variable name="z(EX_dimp_e_ptylpte)" index="22894" value="0"/>
   <variable name="z(EX_dimp_e_pyr)" index="22895" value="0"/>
   <variable name="z(EX_dimp_e_z14btd)" index="22896" value="0"/>
   <variable name="z(EX_din_e_ac)" index="22897" value="0"/>
   <variable name="z(EX_din_e_adpac)" index="22898" value="0"/>
   <variable name="z(EX_din_e_btoh)" index="22899" value="0"/>
   <variable name="z(EX_din_e_btylbte)" index="22900" value="0"/>
   <variable name="z(EX_din_e_etohUpdc)" index="22901" value="0"/>
   <variable name="z(EX_din_e_etylace)" index="22902" value="0"/>
   <variable name="z(EX_din_e_etylbte)" index="22903" value="0"/>
   <variable name="z(EX_din_e_etylpte)" index="22904" value="0"/>
   <variable name="z(EX_din_e_ibutoh)" index="22905" value="0"/>
   <variable name="z(EX_din_e_ibutylace)" index="22906" value="0"/>
   <variable name="z(EX_din_e_ibutylbte)" index="22907" value="0"/>
   <variable name="z(EX_din_e_ibutylpte)" index="22908" value="0"/>
   <variable name="z(EX_din_e_lacUUD)" index="22909" value="0"/>
   <variable name="z(EX_din_e_ppoh)" index="22910" value="0"/>
   <variable name="z(EX_din_e_ppylace)" index="22911" value="0"/>
   <variable name="z(EX_din_e_ppylbte)" index="22912" value="0"/>
   <variable name="z(EX_din_e_ptoh)" index="22913" value="0"/>
   <variable name="z(EX_din_e_ptylpte)" index="22914" value="0"/>
   <variable name="z(EX_din_e_pyr)" index="22915" value="0"/>
   <variable name="z(EX_din_e_z14btd)" index="22916" value="0"/>
   <variable name="z(EX_dms_e_ac)" index="22917" value="0"/>
   <variable name="z(EX_dms_e_adpac)" index="22918" value="0"/>
   <variable name="z(EX_dms_e_btoh)" index="22919" value="0"/>
   <variable name="z(EX_dms_e_btylbte)" index="22920" value="0"/>
   <variable name="z(EX_dms_e_etohUpdc)" index="22921" value="0"/>
   <variable name="z(EX_dms_e_etylace)" index="22922" value="0"/>
   <variable name="z(EX_dms_e_etylbte)" index="22923" value="0"/>
   <variable name="z(EX_dms_e_etylpte)" index="22924" value="0"/>
   <variable name="z(EX_dms_e_ibutoh)" index="22925" value="0"/>
   <variable name="z(EX_dms_e_ibutylace)" index="22926" value="0"/>
   <variable name="z(EX_dms_e_ibutylbte)" index="22927" value="0"/>
   <variable name="z(EX_dms_e_ibutylpte)" index="22928" value="0"/>
   <variable name="z(EX_dms_e_lacUUD)" index="22929" value="0"/>
   <variable name="z(EX_dms_e_ppoh)" index="22930" value="0"/>
   <variable name="z(EX_dms_e_ppylace)" index="22931" value="0"/>
   <variable name="z(EX_dms_e_ppylbte)" index="22932" value="0"/>
   <variable name="z(EX_dms_e_ptoh)" index="22933" value="0"/>
   <variable name="z(EX_dms_e_ptylpte)" index="22934" value="0"/>
   <variable name="z(EX_dms_e_pyr)" index="22935" value="0"/>
   <variable name="z(EX_dms_e_z14btd)" index="22936" value="0"/>
   <variable name="z(EX_dmso_e_ac)" index="22937" value="0"/>
   <variable name="z(EX_dmso_e_adpac)" index="22938" value="0"/>
   <variable name="z(EX_dmso_e_btoh)" index="22939" value="0"/>
   <variable name="z(EX_dmso_e_btylbte)" index="22940" value="0"/>
   <variable name="z(EX_dmso_e_etohUpdc)" index="22941" value="0"/>
   <variable name="z(EX_dmso_e_etylace)" index="22942" value="0"/>
   <variable name="z(EX_dmso_e_etylbte)" index="22943" value="0"/>
   <variable name="z(EX_dmso_e_etylpte)" index="22944" value="0"/>
   <variable name="z(EX_dmso_e_ibutoh)" index="22945" value="0"/>
   <variable name="z(EX_dmso_e_ibutylace)" index="22946" value="0"/>
   <variable name="z(EX_dmso_e_ibutylbte)" index="22947" value="0"/>
   <variable name="z(EX_dmso_e_ibutylpte)" index="22948" value="0"/>
   <variable name="z(EX_dmso_e_lacUUD)" index="22949" value="0"/>
   <variable name="z(EX_dmso_e_ppoh)" index="22950" value="0"/>
   <variable name="z(EX_dmso_e_ppylace)" index="22951" value="0"/>
   <variable name="z(EX_dmso_e_ppylbte)" index="22952" value="0"/>
   <variable name="z(EX_dmso_e_ptoh)" index="22953" value="0"/>
   <variable name="z(EX_dmso_e_ptylpte)" index="22954" value="0"/>
   <variable name="z(EX_dmso_e_pyr)" index="22955" value="0"/>
   <variable name="z(EX_dmso_e_z14btd)" index="22956" value="0"/>
   <variable name="z(EX_dopa_e_ac)" index="22957" value="0"/>
   <variable name="z(EX_dopa_e_adpac)" index="22958" value="0"/>
   <variable name="z(EX_dopa_e_btoh)" index="22959" value="0"/>
   <variable name="z(EX_dopa_e_btylbte)" index="22960" value="0"/>
   <variable name="z(EX_dopa_e_etohUpdc)" index="22961" value="0"/>
   <variable name="z(EX_dopa_e_etylace)" index="22962" value="0"/>
   <variable name="z(EX_dopa_e_etylbte)" index="22963" value="0"/>
   <variable name="z(EX_dopa_e_etylpte)" index="22964" value="0"/>
   <variable name="z(EX_dopa_e_ibutoh)" index="22965" value="0"/>
   <variable name="z(EX_dopa_e_ibutylace)" index="22966" value="0"/>
   <variable name="z(EX_dopa_e_ibutylbte)" index="22967" value="0"/>
   <variable name="z(EX_dopa_e_ibutylpte)" index="22968" value="0"/>
   <variable name="z(EX_dopa_e_lacUUD)" index="22969" value="0"/>
   <variable name="z(EX_dopa_e_ppoh)" index="22970" value="0"/>
   <variable name="z(EX_dopa_e_ppylace)" index="22971" value="0"/>
   <variable name="z(EX_dopa_e_ppylbte)" index="22972" value="0"/>
   <variable name="z(EX_dopa_e_ptoh)" index="22973" value="0"/>
   <variable name="z(EX_dopa_e_ptylpte)" index="22974" value="0"/>
   <variable name="z(EX_dopa_e_pyr)" index="22975" value="0"/>
   <variable name="z(EX_dopa_e_z14btd)" index="22976" value="0"/>
   <variable name="z(EX_doxrbcn_e_ac)" index="22977" value="0"/>
   <variable name="z(EX_doxrbcn_e_adpac)" index="22978" value="0"/>
   <variable name="z(EX_doxrbcn_e_btoh)" index="22979" value="0"/>
   <variable name="z(EX_doxrbcn_e_btylbte)" index="22980" value="0"/>
   <variable name="z(EX_doxrbcn_e_etohUpdc)" index="22981" value="0"/>
   <variable name="z(EX_doxrbcn_e_etylace)" index="22982" value="0"/>
   <variable name="z(EX_doxrbcn_e_etylbte)" index="22983" value="0"/>
   <variable name="z(EX_doxrbcn_e_etylpte)" index="22984" value="0"/>
   <variable name="z(EX_doxrbcn_e_ibutoh)" index="22985" value="0"/>
   <variable name="z(EX_doxrbcn_e_ibutylace)" index="22986" value="0"/>
   <variable name="z(EX_doxrbcn_e_ibutylbte)" index="22987" value="0"/>
   <variable name="z(EX_doxrbcn_e_ibutylpte)" index="22988" value="0"/>
   <variable name="z(EX_doxrbcn_e_lacUUD)" index="22989" value="0"/>
   <variable name="z(EX_doxrbcn_e_ppoh)" index="22990" value="0"/>
   <variable name="z(EX_doxrbcn_e_ppylace)" index="22991" value="0"/>
   <variable name="z(EX_doxrbcn_e_ppylbte)" index="22992" value="0"/>
   <variable name="z(EX_doxrbcn_e_ptoh)" index="22993" value="0"/>
   <variable name="z(EX_doxrbcn_e_ptylpte)" index="22994" value="0"/>
   <variable name="z(EX_doxrbcn_e_pyr)" index="22995" value="0"/>
   <variable name="z(EX_doxrbcn_e_z14btd)" index="22996" value="0"/>
   <variable name="z(EX_dtmp_e_ac)" index="22997" value="0"/>
   <variable name="z(EX_dtmp_e_adpac)" index="22998" value="0"/>
   <variable name="z(EX_dtmp_e_btoh)" index="22999" value="0"/>
   <variable name="z(EX_dtmp_e_btylbte)" index="23000" value="0"/>
   <variable name="z(EX_dtmp_e_etohUpdc)" index="23001" value="0"/>
   <variable name="z(EX_dtmp_e_etylace)" index="23002" value="0"/>
   <variable name="z(EX_dtmp_e_etylbte)" index="23003" value="0"/>
   <variable name="z(EX_dtmp_e_etylpte)" index="23004" value="0"/>
   <variable name="z(EX_dtmp_e_ibutoh)" index="23005" value="0"/>
   <variable name="z(EX_dtmp_e_ibutylace)" index="23006" value="0"/>
   <variable name="z(EX_dtmp_e_ibutylbte)" index="23007" value="0"/>
   <variable name="z(EX_dtmp_e_ibutylpte)" index="23008" value="0"/>
   <variable name="z(EX_dtmp_e_lacUUD)" index="23009" value="0"/>
   <variable name="z(EX_dtmp_e_ppoh)" index="23010" value="0"/>
   <variable name="z(EX_dtmp_e_ppylace)" index="23011" value="0"/>
   <variable name="z(EX_dtmp_e_ppylbte)" index="23012" value="0"/>
   <variable name="z(EX_dtmp_e_ptoh)" index="23013" value="0"/>
   <variable name="z(EX_dtmp_e_ptylpte)" index="23014" value="0"/>
   <variable name="z(EX_dtmp_e_pyr)" index="23015" value="0"/>
   <variable name="z(EX_dtmp_e_z14btd)" index="23016" value="0"/>
   <variable name="z(EX_dump_e_ac)" index="23017" value="0"/>
   <variable name="z(EX_dump_e_adpac)" index="23018" value="0"/>
   <variable name="z(EX_dump_e_btoh)" index="23019" value="0"/>
   <variable name="z(EX_dump_e_btylbte)" index="23020" value="0"/>
   <variable name="z(EX_dump_e_etohUpdc)" index="23021" value="0"/>
   <variable name="z(EX_dump_e_etylace)" index="23022" value="0"/>
   <variable name="z(EX_dump_e_etylbte)" index="23023" value="0"/>
   <variable name="z(EX_dump_e_etylpte)" index="23024" value="0"/>
   <variable name="z(EX_dump_e_ibutoh)" index="23025" value="0"/>
   <variable name="z(EX_dump_e_ibutylace)" index="23026" value="0"/>
   <variable name="z(EX_dump_e_ibutylbte)" index="23027" value="0"/>
   <variable name="z(EX_dump_e_ibutylpte)" index="23028" value="0"/>
   <variable name="z(EX_dump_e_lacUUD)" index="23029" value="0"/>
   <variable name="z(EX_dump_e_ppoh)" index="23030" value="0"/>
   <variable name="z(EX_dump_e_ppylace)" index="23031" value="0"/>
   <variable name="z(EX_dump_e_ppylbte)" index="23032" value="0"/>
   <variable name="z(EX_dump_e_ptoh)" index="23033" value="0"/>
   <variable name="z(EX_dump_e_ptylpte)" index="23034" value="0"/>
   <variable name="z(EX_dump_e_pyr)" index="23035" value="0"/>
   <variable name="z(EX_dump_e_z14btd)" index="23036" value="0"/>
   <variable name="z(EX_duri_e_ac)" index="23037" value="0"/>
   <variable name="z(EX_duri_e_adpac)" index="23038" value="0"/>
   <variable name="z(EX_duri_e_btoh)" index="23039" value="0"/>
   <variable name="z(EX_duri_e_btylbte)" index="23040" value="0"/>
   <variable name="z(EX_duri_e_etohUpdc)" index="23041" value="0"/>
   <variable name="z(EX_duri_e_etylace)" index="23042" value="0"/>
   <variable name="z(EX_duri_e_etylbte)" index="23043" value="0"/>
   <variable name="z(EX_duri_e_etylpte)" index="23044" value="0"/>
   <variable name="z(EX_duri_e_ibutoh)" index="23045" value="0"/>
   <variable name="z(EX_duri_e_ibutylace)" index="23046" value="0"/>
   <variable name="z(EX_duri_e_ibutylbte)" index="23047" value="0"/>
   <variable name="z(EX_duri_e_ibutylpte)" index="23048" value="0"/>
   <variable name="z(EX_duri_e_lacUUD)" index="23049" value="0"/>
   <variable name="z(EX_duri_e_ppoh)" index="23050" value="0"/>
   <variable name="z(EX_duri_e_ppylace)" index="23051" value="0"/>
   <variable name="z(EX_duri_e_ppylbte)" index="23052" value="0"/>
   <variable name="z(EX_duri_e_ptoh)" index="23053" value="0"/>
   <variable name="z(EX_duri_e_ptylpte)" index="23054" value="0"/>
   <variable name="z(EX_duri_e_pyr)" index="23055" value="0"/>
   <variable name="z(EX_duri_e_z14btd)" index="23056" value="0"/>
   <variable name="z(EX_dxylnt_e_ac)" index="23057" value="0"/>
   <variable name="z(EX_dxylnt_e_adpac)" index="23058" value="0"/>
   <variable name="z(EX_dxylnt_e_btoh)" index="23059" value="0"/>
   <variable name="z(EX_dxylnt_e_btylbte)" index="23060" value="0"/>
   <variable name="z(EX_dxylnt_e_etohUpdc)" index="23061" value="0"/>
   <variable name="z(EX_dxylnt_e_etylace)" index="23062" value="0"/>
   <variable name="z(EX_dxylnt_e_etylbte)" index="23063" value="0"/>
   <variable name="z(EX_dxylnt_e_etylpte)" index="23064" value="0"/>
   <variable name="z(EX_dxylnt_e_ibutoh)" index="23065" value="0"/>
   <variable name="z(EX_dxylnt_e_ibutylace)" index="23066" value="0"/>
   <variable name="z(EX_dxylnt_e_ibutylbte)" index="23067" value="0"/>
   <variable name="z(EX_dxylnt_e_ibutylpte)" index="23068" value="0"/>
   <variable name="z(EX_dxylnt_e_lacUUD)" index="23069" value="0"/>
   <variable name="z(EX_dxylnt_e_ppoh)" index="23070" value="0"/>
   <variable name="z(EX_dxylnt_e_ppylace)" index="23071" value="0"/>
   <variable name="z(EX_dxylnt_e_ppylbte)" index="23072" value="0"/>
   <variable name="z(EX_dxylnt_e_ptoh)" index="23073" value="0"/>
   <variable name="z(EX_dxylnt_e_ptylpte)" index="23074" value="0"/>
   <variable name="z(EX_dxylnt_e_pyr)" index="23075" value="0"/>
   <variable name="z(EX_dxylnt_e_z14btd)" index="23076" value="0"/>
   <variable name="z(EX_eca4colipa_e_ac)" index="23077" value="0"/>
   <variable name="z(EX_eca4colipa_e_adpac)" index="23078" value="0"/>
   <variable name="z(EX_eca4colipa_e_btoh)" index="23079" value="0"/>
   <variable name="z(EX_eca4colipa_e_btylbte)" index="23080" value="0"/>
   <variable name="z(EX_eca4colipa_e_etohUpdc)" index="23081" value="0"/>
   <variable name="z(EX_eca4colipa_e_etylace)" index="23082" value="0"/>
   <variable name="z(EX_eca4colipa_e_etylbte)" index="23083" value="0"/>
   <variable name="z(EX_eca4colipa_e_etylpte)" index="23084" value="0"/>
   <variable name="z(EX_eca4colipa_e_ibutoh)" index="23085" value="0"/>
   <variable name="z(EX_eca4colipa_e_ibutylace)" index="23086" value="0"/>
   <variable name="z(EX_eca4colipa_e_ibutylbte)" index="23087" value="0"/>
   <variable name="z(EX_eca4colipa_e_ibutylpte)" index="23088" value="0"/>
   <variable name="z(EX_eca4colipa_e_lacUUD)" index="23089" value="0"/>
   <variable name="z(EX_eca4colipa_e_ppoh)" index="23090" value="0"/>
   <variable name="z(EX_eca4colipa_e_ppylace)" index="23091" value="0"/>
   <variable name="z(EX_eca4colipa_e_ppylbte)" index="23092" value="0"/>
   <variable name="z(EX_eca4colipa_e_ptoh)" index="23093" value="0"/>
   <variable name="z(EX_eca4colipa_e_ptylpte)" index="23094" value="0"/>
   <variable name="z(EX_eca4colipa_e_pyr)" index="23095" value="0"/>
   <variable name="z(EX_eca4colipa_e_z14btd)" index="23096" value="0"/>
   <variable name="z(EX_enlipa_e_ac)" index="23097" value="0"/>
   <variable name="z(EX_enlipa_e_adpac)" index="23098" value="0"/>
   <variable name="z(EX_enlipa_e_btoh)" index="23099" value="0"/>
   <variable name="z(EX_enlipa_e_btylbte)" index="23100" value="0"/>
   <variable name="z(EX_enlipa_e_etohUpdc)" index="23101" value="0"/>
   <variable name="z(EX_enlipa_e_etylace)" index="23102" value="0"/>
   <variable name="z(EX_enlipa_e_etylbte)" index="23103" value="0"/>
   <variable name="z(EX_enlipa_e_etylpte)" index="23104" value="0"/>
   <variable name="z(EX_enlipa_e_ibutoh)" index="23105" value="0"/>
   <variable name="z(EX_enlipa_e_ibutylace)" index="23106" value="0"/>
   <variable name="z(EX_enlipa_e_ibutylbte)" index="23107" value="0"/>
   <variable name="z(EX_enlipa_e_ibutylpte)" index="23108" value="0"/>
   <variable name="z(EX_enlipa_e_lacUUD)" index="23109" value="0"/>
   <variable name="z(EX_enlipa_e_ppoh)" index="23110" value="0"/>
   <variable name="z(EX_enlipa_e_ppylace)" index="23111" value="0"/>
   <variable name="z(EX_enlipa_e_ppylbte)" index="23112" value="0"/>
   <variable name="z(EX_enlipa_e_ptoh)" index="23113" value="0"/>
   <variable name="z(EX_enlipa_e_ptylpte)" index="23114" value="0"/>
   <variable name="z(EX_enlipa_e_pyr)" index="23115" value="0"/>
   <variable name="z(EX_enlipa_e_z14btd)" index="23116" value="0"/>
   <variable name="z(EX_enter_e_ac)" index="23117" value="0"/>
   <variable name="z(EX_enter_e_adpac)" index="23118" value="0"/>
   <variable name="z(EX_enter_e_btoh)" index="23119" value="0"/>
   <variable name="z(EX_enter_e_btylbte)" index="23120" value="0"/>
   <variable name="z(EX_enter_e_etohUpdc)" index="23121" value="0"/>
   <variable name="z(EX_enter_e_etylace)" index="23122" value="0"/>
   <variable name="z(EX_enter_e_etylbte)" index="23123" value="0"/>
   <variable name="z(EX_enter_e_etylpte)" index="23124" value="0"/>
   <variable name="z(EX_enter_e_ibutoh)" index="23125" value="0"/>
   <variable name="z(EX_enter_e_ibutylace)" index="23126" value="0"/>
   <variable name="z(EX_enter_e_ibutylbte)" index="23127" value="0"/>
   <variable name="z(EX_enter_e_ibutylpte)" index="23128" value="0"/>
   <variable name="z(EX_enter_e_lacUUD)" index="23129" value="0"/>
   <variable name="z(EX_enter_e_ppoh)" index="23130" value="0"/>
   <variable name="z(EX_enter_e_ppylace)" index="23131" value="0"/>
   <variable name="z(EX_enter_e_ppylbte)" index="23132" value="0"/>
   <variable name="z(EX_enter_e_ptoh)" index="23133" value="0"/>
   <variable name="z(EX_enter_e_ptylpte)" index="23134" value="0"/>
   <variable name="z(EX_enter_e_pyr)" index="23135" value="0"/>
   <variable name="z(EX_enter_e_z14btd)" index="23136" value="0"/>
   <variable name="z(EX_etha_e_ac)" index="23137" value="0"/>
   <variable name="z(EX_etha_e_adpac)" index="23138" value="0"/>
   <variable name="z(EX_etha_e_btoh)" index="23139" value="0"/>
   <variable name="z(EX_etha_e_btylbte)" index="23140" value="0"/>
   <variable name="z(EX_etha_e_etohUpdc)" index="23141" value="0"/>
   <variable name="z(EX_etha_e_etylace)" index="23142" value="0"/>
   <variable name="z(EX_etha_e_etylbte)" index="23143" value="0"/>
   <variable name="z(EX_etha_e_etylpte)" index="23144" value="0"/>
   <variable name="z(EX_etha_e_ibutoh)" index="23145" value="0"/>
   <variable name="z(EX_etha_e_ibutylace)" index="23146" value="0"/>
   <variable name="z(EX_etha_e_ibutylbte)" index="23147" value="0"/>
   <variable name="z(EX_etha_e_ibutylpte)" index="23148" value="0"/>
   <variable name="z(EX_etha_e_lacUUD)" index="23149" value="0"/>
   <variable name="z(EX_etha_e_ppoh)" index="23150" value="0"/>
   <variable name="z(EX_etha_e_ppylace)" index="23151" value="0"/>
   <variable name="z(EX_etha_e_ppylbte)" index="23152" value="0"/>
   <variable name="z(EX_etha_e_ptoh)" index="23153" value="0"/>
   <variable name="z(EX_etha_e_ptylpte)" index="23154" value="0"/>
   <variable name="z(EX_etha_e_pyr)" index="23155" value="0"/>
   <variable name="z(EX_etha_e_z14btd)" index="23156" value="0"/>
   <variable name="z(EX_ethso3_e_ac)" index="23157" value="0"/>
   <variable name="z(EX_ethso3_e_adpac)" index="23158" value="0"/>
   <variable name="z(EX_ethso3_e_btoh)" index="23159" value="0"/>
   <variable name="z(EX_ethso3_e_btylbte)" index="23160" value="0"/>
   <variable name="z(EX_ethso3_e_etohUpdc)" index="23161" value="0"/>
   <variable name="z(EX_ethso3_e_etylace)" index="23162" value="0"/>
   <variable name="z(EX_ethso3_e_etylbte)" index="23163" value="0"/>
   <variable name="z(EX_ethso3_e_etylpte)" index="23164" value="0"/>
   <variable name="z(EX_ethso3_e_ibutoh)" index="23165" value="0"/>
   <variable name="z(EX_ethso3_e_ibutylace)" index="23166" value="0"/>
   <variable name="z(EX_ethso3_e_ibutylbte)" index="23167" value="0"/>
   <variable name="z(EX_ethso3_e_ibutylpte)" index="23168" value="0"/>
   <variable name="z(EX_ethso3_e_lacUUD)" index="23169" value="0"/>
   <variable name="z(EX_ethso3_e_ppoh)" index="23170" value="0"/>
   <variable name="z(EX_ethso3_e_ppylace)" index="23171" value="0"/>
   <variable name="z(EX_ethso3_e_ppylbte)" index="23172" value="0"/>
   <variable name="z(EX_ethso3_e_ptoh)" index="23173" value="0"/>
   <variable name="z(EX_ethso3_e_ptylpte)" index="23174" value="0"/>
   <variable name="z(EX_ethso3_e_pyr)" index="23175" value="0"/>
   <variable name="z(EX_ethso3_e_z14btd)" index="23176" value="0"/>
   <variable name="z(EX_etoh_e_ac)" index="23177" value="0"/>
   <variable name="z(EX_etoh_e_adpac)" index="23178" value="0"/>
   <variable name="z(EX_etoh_e_btoh)" index="23179" value="0"/>
   <variable name="z(EX_etoh_e_btylbte)" index="23180" value="0"/>
   <variable name="z(EX_etoh_e_etohUpdc)" index="23181" value="0"/>
   <variable name="z(EX_etoh_e_etylace)" index="23182" value="0"/>
   <variable name="z(EX_etoh_e_etylbte)" index="23183" value="0"/>
   <variable name="z(EX_etoh_e_etylpte)" index="23184" value="0"/>
   <variable name="z(EX_etoh_e_ibutoh)" index="23185" value="0"/>
   <variable name="z(EX_etoh_e_ibutylace)" index="23186" value="0"/>
   <variable name="z(EX_etoh_e_ibutylbte)" index="23187" value="0"/>
   <variable name="z(EX_etoh_e_ibutylpte)" index="23188" value="0"/>
   <variable name="z(EX_etoh_e_lacUUD)" index="23189" value="0"/>
   <variable name="z(EX_etoh_e_ppoh)" index="23190" value="0"/>
   <variable name="z(EX_etoh_e_ppylace)" index="23191" value="0"/>
   <variable name="z(EX_etoh_e_ppylbte)" index="23192" value="0"/>
   <variable name="z(EX_etoh_e_ptoh)" index="23193" value="0"/>
   <variable name="z(EX_etoh_e_ptylpte)" index="23194" value="0"/>
   <variable name="z(EX_etoh_e_pyr)" index="23195" value="0"/>
   <variable name="z(EX_etoh_e_z14btd)" index="23196" value="0"/>
   <variable name="z(EX_etylace_c_ac)" index="23197" value="0"/>
   <variable name="z(EX_etylace_c_adpac)" index="23198" value="0"/>
   <variable name="z(EX_etylace_c_btoh)" index="23199" value="0"/>
   <variable name="z(EX_etylace_c_btylbte)" index="23200" value="0"/>
   <variable name="z(EX_etylace_c_etohUpdc)" index="23201" value="0"/>
   <variable name="z(EX_etylace_c_etylace)" index="23202" value="0"/>
   <variable name="z(EX_etylace_c_etylbte)" index="23203" value="0"/>
   <variable name="z(EX_etylace_c_etylpte)" index="23204" value="0"/>
   <variable name="z(EX_etylace_c_ibutoh)" index="23205" value="0"/>
   <variable name="z(EX_etylace_c_ibutylace)" index="23206" value="0"/>
   <variable name="z(EX_etylace_c_ibutylbte)" index="23207" value="0"/>
   <variable name="z(EX_etylace_c_ibutylpte)" index="23208" value="0"/>
   <variable name="z(EX_etylace_c_lacUUD)" index="23209" value="0"/>
   <variable name="z(EX_etylace_c_ppoh)" index="23210" value="0"/>
   <variable name="z(EX_etylace_c_ppylace)" index="23211" value="0"/>
   <variable name="z(EX_etylace_c_ppylbte)" index="23212" value="0"/>
   <variable name="z(EX_etylace_c_ptoh)" index="23213" value="0"/>
   <variable name="z(EX_etylace_c_ptylpte)" index="23214" value="0"/>
   <variable name="z(EX_etylace_c_pyr)" index="23215" value="0"/>
   <variable name="z(EX_etylace_c_z14btd)" index="23216" value="0"/>
   <variable name="z(EX_etylbte_c_ac)" index="23217" value="0"/>
   <variable name="z(EX_etylbte_c_adpac)" index="23218" value="0"/>
   <variable name="z(EX_etylbte_c_btoh)" index="23219" value="0"/>
   <variable name="z(EX_etylbte_c_btylbte)" index="23220" value="0"/>
   <variable name="z(EX_etylbte_c_etohUpdc)" index="23221" value="0"/>
   <variable name="z(EX_etylbte_c_etylace)" index="23222" value="0"/>
   <variable name="z(EX_etylbte_c_etylbte)" index="23223" value="0"/>
   <variable name="z(EX_etylbte_c_etylpte)" index="23224" value="0"/>
   <variable name="z(EX_etylbte_c_ibutoh)" index="23225" value="0"/>
   <variable name="z(EX_etylbte_c_ibutylace)" index="23226" value="0"/>
   <variable name="z(EX_etylbte_c_ibutylbte)" index="23227" value="0"/>
   <variable name="z(EX_etylbte_c_ibutylpte)" index="23228" value="0"/>
   <variable name="z(EX_etylbte_c_lacUUD)" index="23229" value="0"/>
   <variable name="z(EX_etylbte_c_ppoh)" index="23230" value="0"/>
   <variable name="z(EX_etylbte_c_ppylace)" index="23231" value="0"/>
   <variable name="z(EX_etylbte_c_ppylbte)" index="23232" value="0"/>
   <variable name="z(EX_etylbte_c_ptoh)" index="23233" value="0"/>
   <variable name="z(EX_etylbte_c_ptylpte)" index="23234" value="0"/>
   <variable name="z(EX_etylbte_c_pyr)" index="23235" value="0"/>
   <variable name="z(EX_etylbte_c_z14btd)" index="23236" value="0"/>
   <variable name="z(EX_etylpte_c_ac)" index="23237" value="0"/>
   <variable name="z(EX_etylpte_c_adpac)" index="23238" value="0"/>
   <variable name="z(EX_etylpte_c_btoh)" index="23239" value="0"/>
   <variable name="z(EX_etylpte_c_btylbte)" index="23240" value="0"/>
   <variable name="z(EX_etylpte_c_etohUpdc)" index="23241" value="0"/>
   <variable name="z(EX_etylpte_c_etylace)" index="23242" value="0"/>
   <variable name="z(EX_etylpte_c_etylbte)" index="23243" value="0"/>
   <variable name="z(EX_etylpte_c_etylpte)" index="23244" value="0"/>
   <variable name="z(EX_etylpte_c_ibutoh)" index="23245" value="0"/>
   <variable name="z(EX_etylpte_c_ibutylace)" index="23246" value="0"/>
   <variable name="z(EX_etylpte_c_ibutylbte)" index="23247" value="0"/>
   <variable name="z(EX_etylpte_c_ibutylpte)" index="23248" value="0"/>
   <variable name="z(EX_etylpte_c_lacUUD)" index="23249" value="0"/>
   <variable name="z(EX_etylpte_c_ppoh)" index="23250" value="0"/>
   <variable name="z(EX_etylpte_c_ppylace)" index="23251" value="0"/>
   <variable name="z(EX_etylpte_c_ppylbte)" index="23252" value="0"/>
   <variable name="z(EX_etylpte_c_ptoh)" index="23253" value="0"/>
   <variable name="z(EX_etylpte_c_ptylpte)" index="23254" value="0"/>
   <variable name="z(EX_etylpte_c_pyr)" index="23255" value="0"/>
   <variable name="z(EX_etylpte_c_z14btd)" index="23256" value="0"/>
   <variable name="z(EX_f6p_e_ac)" index="23257" value="0"/>
   <variable name="z(EX_f6p_e_adpac)" index="23258" value="0"/>
   <variable name="z(EX_f6p_e_btoh)" index="23259" value="0"/>
   <variable name="z(EX_f6p_e_btylbte)" index="23260" value="0"/>
   <variable name="z(EX_f6p_e_etohUpdc)" index="23261" value="0"/>
   <variable name="z(EX_f6p_e_etylace)" index="23262" value="0"/>
   <variable name="z(EX_f6p_e_etylbte)" index="23263" value="0"/>
   <variable name="z(EX_f6p_e_etylpte)" index="23264" value="0"/>
   <variable name="z(EX_f6p_e_ibutoh)" index="23265" value="0"/>
   <variable name="z(EX_f6p_e_ibutylace)" index="23266" value="0"/>
   <variable name="z(EX_f6p_e_ibutylbte)" index="23267" value="0"/>
   <variable name="z(EX_f6p_e_ibutylpte)" index="23268" value="0"/>
   <variable name="z(EX_f6p_e_lacUUD)" index="23269" value="0"/>
   <variable name="z(EX_f6p_e_ppoh)" index="23270" value="0"/>
   <variable name="z(EX_f6p_e_ppylace)" index="23271" value="0"/>
   <variable name="z(EX_f6p_e_ppylbte)" index="23272" value="0"/>
   <variable name="z(EX_f6p_e_ptoh)" index="23273" value="0"/>
   <variable name="z(EX_f6p_e_ptylpte)" index="23274" value="0"/>
   <variable name="z(EX_f6p_e_pyr)" index="23275" value="0"/>
   <variable name="z(EX_f6p_e_z14btd)" index="23276" value="0"/>
   <variable name="z(EX_fad_e_ac)" index="23277" value="0"/>
   <variable name="z(EX_fad_e_adpac)" index="23278" value="0"/>
   <variable name="z(EX_fad_e_btoh)" index="23279" value="0"/>
   <variable name="z(EX_fad_e_btylbte)" index="23280" value="0"/>
   <variable name="z(EX_fad_e_etohUpdc)" index="23281" value="0"/>
   <variable name="z(EX_fad_e_etylace)" index="23282" value="0"/>
   <variable name="z(EX_fad_e_etylbte)" index="23283" value="0"/>
   <variable name="z(EX_fad_e_etylpte)" index="23284" value="0"/>
   <variable name="z(EX_fad_e_ibutoh)" index="23285" value="0"/>
   <variable name="z(EX_fad_e_ibutylace)" index="23286" value="0"/>
   <variable name="z(EX_fad_e_ibutylbte)" index="23287" value="0"/>
   <variable name="z(EX_fad_e_ibutylpte)" index="23288" value="0"/>
   <variable name="z(EX_fad_e_lacUUD)" index="23289" value="0"/>
   <variable name="z(EX_fad_e_ppoh)" index="23290" value="0"/>
   <variable name="z(EX_fad_e_ppylace)" index="23291" value="0"/>
   <variable name="z(EX_fad_e_ppylbte)" index="23292" value="0"/>
   <variable name="z(EX_fad_e_ptoh)" index="23293" value="0"/>
   <variable name="z(EX_fad_e_ptylpte)" index="23294" value="0"/>
   <variable name="z(EX_fad_e_pyr)" index="23295" value="0"/>
   <variable name="z(EX_fad_e_z14btd)" index="23296" value="0"/>
   <variable name="z(EX_fald_e_ac)" index="23297" value="0"/>
   <variable name="z(EX_fald_e_adpac)" index="23298" value="0"/>
   <variable name="z(EX_fald_e_btoh)" index="23299" value="0"/>
   <variable name="z(EX_fald_e_btylbte)" index="23300" value="0"/>
   <variable name="z(EX_fald_e_etohUpdc)" index="23301" value="0"/>
   <variable name="z(EX_fald_e_etylace)" index="23302" value="0"/>
   <variable name="z(EX_fald_e_etylbte)" index="23303" value="0"/>
   <variable name="z(EX_fald_e_etylpte)" index="23304" value="0"/>
   <variable name="z(EX_fald_e_ibutoh)" index="23305" value="0"/>
   <variable name="z(EX_fald_e_ibutylace)" index="23306" value="0"/>
   <variable name="z(EX_fald_e_ibutylbte)" index="23307" value="0"/>
   <variable name="z(EX_fald_e_ibutylpte)" index="23308" value="0"/>
   <variable name="z(EX_fald_e_lacUUD)" index="23309" value="0"/>
   <variable name="z(EX_fald_e_ppoh)" index="23310" value="0"/>
   <variable name="z(EX_fald_e_ppylace)" index="23311" value="0"/>
   <variable name="z(EX_fald_e_ppylbte)" index="23312" value="0"/>
   <variable name="z(EX_fald_e_ptoh)" index="23313" value="0"/>
   <variable name="z(EX_fald_e_ptylpte)" index="23314" value="0"/>
   <variable name="z(EX_fald_e_pyr)" index="23315" value="0"/>
   <variable name="z(EX_fald_e_z14btd)" index="23316" value="0"/>
   <variable name="z(EX_fe2_e_ac)" index="23317" value="0"/>
   <variable name="z(EX_fe2_e_adpac)" index="23318" value="0"/>
   <variable name="z(EX_fe2_e_btoh)" index="23319" value="0"/>
   <variable name="z(EX_fe2_e_btylbte)" index="23320" value="0"/>
   <variable name="z(EX_fe2_e_etohUpdc)" index="23321" value="0"/>
   <variable name="z(EX_fe2_e_etylace)" index="23322" value="0"/>
   <variable name="z(EX_fe2_e_etylbte)" index="23323" value="0"/>
   <variable name="z(EX_fe2_e_etylpte)" index="23324" value="0"/>
   <variable name="z(EX_fe2_e_ibutoh)" index="23325" value="0"/>
   <variable name="z(EX_fe2_e_ibutylace)" index="23326" value="0"/>
   <variable name="z(EX_fe2_e_ibutylbte)" index="23327" value="0"/>
   <variable name="z(EX_fe2_e_ibutylpte)" index="23328" value="0"/>
   <variable name="z(EX_fe2_e_lacUUD)" index="23329" value="0"/>
   <variable name="z(EX_fe2_e_ppoh)" index="23330" value="0"/>
   <variable name="z(EX_fe2_e_ppylace)" index="23331" value="0"/>
   <variable name="z(EX_fe2_e_ppylbte)" index="23332" value="0"/>
   <variable name="z(EX_fe2_e_ptoh)" index="23333" value="0"/>
   <variable name="z(EX_fe2_e_ptylpte)" index="23334" value="0"/>
   <variable name="z(EX_fe2_e_pyr)" index="23335" value="0"/>
   <variable name="z(EX_fe2_e_z14btd)" index="23336" value="0"/>
   <variable name="z(EX_fe3_e_ac)" index="23337" value="0"/>
   <variable name="z(EX_fe3_e_adpac)" index="23338" value="0"/>
   <variable name="z(EX_fe3_e_btoh)" index="23339" value="0"/>
   <variable name="z(EX_fe3_e_btylbte)" index="23340" value="0"/>
   <variable name="z(EX_fe3_e_etohUpdc)" index="23341" value="0"/>
   <variable name="z(EX_fe3_e_etylace)" index="23342" value="0"/>
   <variable name="z(EX_fe3_e_etylbte)" index="23343" value="0"/>
   <variable name="z(EX_fe3_e_etylpte)" index="23344" value="0"/>
   <variable name="z(EX_fe3_e_ibutoh)" index="23345" value="0"/>
   <variable name="z(EX_fe3_e_ibutylace)" index="23346" value="0"/>
   <variable name="z(EX_fe3_e_ibutylbte)" index="23347" value="0"/>
   <variable name="z(EX_fe3_e_ibutylpte)" index="23348" value="0"/>
   <variable name="z(EX_fe3_e_lacUUD)" index="23349" value="0"/>
   <variable name="z(EX_fe3_e_ppoh)" index="23350" value="0"/>
   <variable name="z(EX_fe3_e_ppylace)" index="23351" value="0"/>
   <variable name="z(EX_fe3_e_ppylbte)" index="23352" value="0"/>
   <variable name="z(EX_fe3_e_ptoh)" index="23353" value="0"/>
   <variable name="z(EX_fe3_e_ptylpte)" index="23354" value="0"/>
   <variable name="z(EX_fe3_e_pyr)" index="23355" value="0"/>
   <variable name="z(EX_fe3_e_z14btd)" index="23356" value="0"/>
   <variable name="z(EX_fe3dcit_e_ac)" index="23357" value="0"/>
   <variable name="z(EX_fe3dcit_e_adpac)" index="23358" value="0"/>
   <variable name="z(EX_fe3dcit_e_btoh)" index="23359" value="0"/>
   <variable name="z(EX_fe3dcit_e_btylbte)" index="23360" value="0"/>
   <variable name="z(EX_fe3dcit_e_etohUpdc)" index="23361" value="0"/>
   <variable name="z(EX_fe3dcit_e_etylace)" index="23362" value="0"/>
   <variable name="z(EX_fe3dcit_e_etylbte)" index="23363" value="0"/>
   <variable name="z(EX_fe3dcit_e_etylpte)" index="23364" value="0"/>
   <variable name="z(EX_fe3dcit_e_ibutoh)" index="23365" value="0"/>
   <variable name="z(EX_fe3dcit_e_ibutylace)" index="23366" value="0"/>
   <variable name="z(EX_fe3dcit_e_ibutylbte)" index="23367" value="0"/>
   <variable name="z(EX_fe3dcit_e_ibutylpte)" index="23368" value="0"/>
   <variable name="z(EX_fe3dcit_e_lacUUD)" index="23369" value="0"/>
   <variable name="z(EX_fe3dcit_e_ppoh)" index="23370" value="0"/>
   <variable name="z(EX_fe3dcit_e_ppylace)" index="23371" value="0"/>
   <variable name="z(EX_fe3dcit_e_ppylbte)" index="23372" value="0"/>
   <variable name="z(EX_fe3dcit_e_ptoh)" index="23373" value="0"/>
   <variable name="z(EX_fe3dcit_e_ptylpte)" index="23374" value="0"/>
   <variable name="z(EX_fe3dcit_e_pyr)" index="23375" value="0"/>
   <variable name="z(EX_fe3dcit_e_z14btd)" index="23376" value="0"/>
   <variable name="z(EX_fe3dhbzs_e_ac)" index="23377" value="0"/>
   <variable name="z(EX_fe3dhbzs_e_adpac)" index="23378" value="0"/>
   <variable name="z(EX_fe3dhbzs_e_btoh)" index="23379" value="0"/>
   <variable name="z(EX_fe3dhbzs_e_btylbte)" index="23380" value="0"/>
   <variable name="z(EX_fe3dhbzs_e_etohUpdc)" index="23381" value="0"/>
   <variable name="z(EX_fe3dhbzs_e_etylace)" index="23382" value="0"/>
   <variable name="z(EX_fe3dhbzs_e_etylbte)" index="23383" value="0"/>
   <variable name="z(EX_fe3dhbzs_e_etylpte)" index="23384" value="0"/>
   <variable name="z(EX_fe3dhbzs_e_ibutoh)" index="23385" value="0"/>
   <variable name="z(EX_fe3dhbzs_e_ibutylace)" index="23386" value="0"/>
   <variable name="z(EX_fe3dhbzs_e_ibutylbte)" index="23387" value="0"/>
   <variable name="z(EX_fe3dhbzs_e_ibutylpte)" index="23388" value="0"/>
   <variable name="z(EX_fe3dhbzs_e_lacUUD)" index="23389" value="0"/>
   <variable name="z(EX_fe3dhbzs_e_ppoh)" index="23390" value="0"/>
   <variable name="z(EX_fe3dhbzs_e_ppylace)" index="23391" value="0"/>
   <variable name="z(EX_fe3dhbzs_e_ppylbte)" index="23392" value="0"/>
   <variable name="z(EX_fe3dhbzs_e_ptoh)" index="23393" value="0"/>
   <variable name="z(EX_fe3dhbzs_e_ptylpte)" index="23394" value="0"/>
   <variable name="z(EX_fe3dhbzs_e_pyr)" index="23395" value="0"/>
   <variable name="z(EX_fe3dhbzs_e_z14btd)" index="23396" value="0"/>
   <variable name="z(EX_fe3hox_e_ac)" index="23397" value="0"/>
   <variable name="z(EX_fe3hox_e_adpac)" index="23398" value="0"/>
   <variable name="z(EX_fe3hox_e_btoh)" index="23399" value="0"/>
   <variable name="z(EX_fe3hox_e_btylbte)" index="23400" value="0"/>
   <variable name="z(EX_fe3hox_e_etohUpdc)" index="23401" value="0"/>
   <variable name="z(EX_fe3hox_e_etylace)" index="23402" value="0"/>
   <variable name="z(EX_fe3hox_e_etylbte)" index="23403" value="0"/>
   <variable name="z(EX_fe3hox_e_etylpte)" index="23404" value="0"/>
   <variable name="z(EX_fe3hox_e_ibutoh)" index="23405" value="0"/>
   <variable name="z(EX_fe3hox_e_ibutylace)" index="23406" value="0"/>
   <variable name="z(EX_fe3hox_e_ibutylbte)" index="23407" value="0"/>
   <variable name="z(EX_fe3hox_e_ibutylpte)" index="23408" value="0"/>
   <variable name="z(EX_fe3hox_e_lacUUD)" index="23409" value="0"/>
   <variable name="z(EX_fe3hox_e_ppoh)" index="23410" value="0"/>
   <variable name="z(EX_fe3hox_e_ppylace)" index="23411" value="0"/>
   <variable name="z(EX_fe3hox_e_ppylbte)" index="23412" value="0"/>
   <variable name="z(EX_fe3hox_e_ptoh)" index="23413" value="0"/>
   <variable name="z(EX_fe3hox_e_ptylpte)" index="23414" value="0"/>
   <variable name="z(EX_fe3hox_e_pyr)" index="23415" value="0"/>
   <variable name="z(EX_fe3hox_e_z14btd)" index="23416" value="0"/>
   <variable name="z(EX_fe3hox_un_e_ac)" index="23417" value="0"/>
   <variable name="z(EX_fe3hox_un_e_adpac)" index="23418" value="0"/>
   <variable name="z(EX_fe3hox_un_e_btoh)" index="23419" value="0"/>
   <variable name="z(EX_fe3hox_un_e_btylbte)" index="23420" value="0"/>
   <variable name="z(EX_fe3hox_un_e_etohUpdc)" index="23421" value="0"/>
   <variable name="z(EX_fe3hox_un_e_etylace)" index="23422" value="0"/>
   <variable name="z(EX_fe3hox_un_e_etylbte)" index="23423" value="0"/>
   <variable name="z(EX_fe3hox_un_e_etylpte)" index="23424" value="0"/>
   <variable name="z(EX_fe3hox_un_e_ibutoh)" index="23425" value="0"/>
   <variable name="z(EX_fe3hox_un_e_ibutylace)" index="23426" value="0"/>
   <variable name="z(EX_fe3hox_un_e_ibutylbte)" index="23427" value="0"/>
   <variable name="z(EX_fe3hox_un_e_ibutylpte)" index="23428" value="0"/>
   <variable name="z(EX_fe3hox_un_e_lacUUD)" index="23429" value="0"/>
   <variable name="z(EX_fe3hox_un_e_ppoh)" index="23430" value="0"/>
   <variable name="z(EX_fe3hox_un_e_ppylace)" index="23431" value="0"/>
   <variable name="z(EX_fe3hox_un_e_ppylbte)" index="23432" value="0"/>
   <variable name="z(EX_fe3hox_un_e_ptoh)" index="23433" value="0"/>
   <variable name="z(EX_fe3hox_un_e_ptylpte)" index="23434" value="0"/>
   <variable name="z(EX_fe3hox_un_e_pyr)" index="23435" value="0"/>
   <variable name="z(EX_fe3hox_un_e_z14btd)" index="23436" value="0"/>
   <variable name="z(EX_fecrm_e_ac)" index="23437" value="0"/>
   <variable name="z(EX_fecrm_e_adpac)" index="23438" value="0"/>
   <variable name="z(EX_fecrm_e_btoh)" index="23439" value="0"/>
   <variable name="z(EX_fecrm_e_btylbte)" index="23440" value="0"/>
   <variable name="z(EX_fecrm_e_etohUpdc)" index="23441" value="0"/>
   <variable name="z(EX_fecrm_e_etylace)" index="23442" value="0"/>
   <variable name="z(EX_fecrm_e_etylbte)" index="23443" value="0"/>
   <variable name="z(EX_fecrm_e_etylpte)" index="23444" value="0"/>
   <variable name="z(EX_fecrm_e_ibutoh)" index="23445" value="0"/>
   <variable name="z(EX_fecrm_e_ibutylace)" index="23446" value="0"/>
   <variable name="z(EX_fecrm_e_ibutylbte)" index="23447" value="0"/>
   <variable name="z(EX_fecrm_e_ibutylpte)" index="23448" value="0"/>
   <variable name="z(EX_fecrm_e_lacUUD)" index="23449" value="0"/>
   <variable name="z(EX_fecrm_e_ppoh)" index="23450" value="0"/>
   <variable name="z(EX_fecrm_e_ppylace)" index="23451" value="0"/>
   <variable name="z(EX_fecrm_e_ppylbte)" index="23452" value="0"/>
   <variable name="z(EX_fecrm_e_ptoh)" index="23453" value="0"/>
   <variable name="z(EX_fecrm_e_ptylpte)" index="23454" value="0"/>
   <variable name="z(EX_fecrm_e_pyr)" index="23455" value="0"/>
   <variable name="z(EX_fecrm_e_z14btd)" index="23456" value="0"/>
   <variable name="z(EX_fecrm_un_e_ac)" index="23457" value="0"/>
   <variable name="z(EX_fecrm_un_e_adpac)" index="23458" value="0"/>
   <variable name="z(EX_fecrm_un_e_btoh)" index="23459" value="0"/>
   <variable name="z(EX_fecrm_un_e_btylbte)" index="23460" value="0"/>
   <variable name="z(EX_fecrm_un_e_etohUpdc)" index="23461" value="0"/>
   <variable name="z(EX_fecrm_un_e_etylace)" index="23462" value="0"/>
   <variable name="z(EX_fecrm_un_e_etylbte)" index="23463" value="0"/>
   <variable name="z(EX_fecrm_un_e_etylpte)" index="23464" value="0"/>
   <variable name="z(EX_fecrm_un_e_ibutoh)" index="23465" value="0"/>
   <variable name="z(EX_fecrm_un_e_ibutylace)" index="23466" value="0"/>
   <variable name="z(EX_fecrm_un_e_ibutylbte)" index="23467" value="0"/>
   <variable name="z(EX_fecrm_un_e_ibutylpte)" index="23468" value="0"/>
   <variable name="z(EX_fecrm_un_e_lacUUD)" index="23469" value="0"/>
   <variable name="z(EX_fecrm_un_e_ppoh)" index="23470" value="0"/>
   <variable name="z(EX_fecrm_un_e_ppylace)" index="23471" value="0"/>
   <variable name="z(EX_fecrm_un_e_ppylbte)" index="23472" value="0"/>
   <variable name="z(EX_fecrm_un_e_ptoh)" index="23473" value="0"/>
   <variable name="z(EX_fecrm_un_e_ptylpte)" index="23474" value="0"/>
   <variable name="z(EX_fecrm_un_e_pyr)" index="23475" value="0"/>
   <variable name="z(EX_fecrm_un_e_z14btd)" index="23476" value="0"/>
   <variable name="z(EX_feenter_e_ac)" index="23477" value="0"/>
   <variable name="z(EX_feenter_e_adpac)" index="23478" value="0"/>
   <variable name="z(EX_feenter_e_btoh)" index="23479" value="0"/>
   <variable name="z(EX_feenter_e_btylbte)" index="23480" value="0"/>
   <variable name="z(EX_feenter_e_etohUpdc)" index="23481" value="0"/>
   <variable name="z(EX_feenter_e_etylace)" index="23482" value="0"/>
   <variable name="z(EX_feenter_e_etylbte)" index="23483" value="0"/>
   <variable name="z(EX_feenter_e_etylpte)" index="23484" value="0"/>
   <variable name="z(EX_feenter_e_ibutoh)" index="23485" value="0"/>
   <variable name="z(EX_feenter_e_ibutylace)" index="23486" value="0"/>
   <variable name="z(EX_feenter_e_ibutylbte)" index="23487" value="0"/>
   <variable name="z(EX_feenter_e_ibutylpte)" index="23488" value="0"/>
   <variable name="z(EX_feenter_e_lacUUD)" index="23489" value="0"/>
   <variable name="z(EX_feenter_e_ppoh)" index="23490" value="0"/>
   <variable name="z(EX_feenter_e_ppylace)" index="23491" value="0"/>
   <variable name="z(EX_feenter_e_ppylbte)" index="23492" value="0"/>
   <variable name="z(EX_feenter_e_ptoh)" index="23493" value="0"/>
   <variable name="z(EX_feenter_e_ptylpte)" index="23494" value="0"/>
   <variable name="z(EX_feenter_e_pyr)" index="23495" value="0"/>
   <variable name="z(EX_feenter_e_z14btd)" index="23496" value="0"/>
   <variable name="z(EX_feoxam_e_ac)" index="23497" value="0"/>
   <variable name="z(EX_feoxam_e_adpac)" index="23498" value="0"/>
   <variable name="z(EX_feoxam_e_btoh)" index="23499" value="0"/>
   <variable name="z(EX_feoxam_e_btylbte)" index="23500" value="0"/>
   <variable name="z(EX_feoxam_e_etohUpdc)" index="23501" value="0"/>
   <variable name="z(EX_feoxam_e_etylace)" index="23502" value="0"/>
   <variable name="z(EX_feoxam_e_etylbte)" index="23503" value="0"/>
   <variable name="z(EX_feoxam_e_etylpte)" index="23504" value="0"/>
   <variable name="z(EX_feoxam_e_ibutoh)" index="23505" value="0"/>
   <variable name="z(EX_feoxam_e_ibutylace)" index="23506" value="0"/>
   <variable name="z(EX_feoxam_e_ibutylbte)" index="23507" value="0"/>
   <variable name="z(EX_feoxam_e_ibutylpte)" index="23508" value="0"/>
   <variable name="z(EX_feoxam_e_lacUUD)" index="23509" value="0"/>
   <variable name="z(EX_feoxam_e_ppoh)" index="23510" value="0"/>
   <variable name="z(EX_feoxam_e_ppylace)" index="23511" value="0"/>
   <variable name="z(EX_feoxam_e_ppylbte)" index="23512" value="0"/>
   <variable name="z(EX_feoxam_e_ptoh)" index="23513" value="0"/>
   <variable name="z(EX_feoxam_e_ptylpte)" index="23514" value="0"/>
   <variable name="z(EX_feoxam_e_pyr)" index="23515" value="0"/>
   <variable name="z(EX_feoxam_e_z14btd)" index="23516" value="0"/>
   <variable name="z(EX_feoxam_un_e_ac)" index="23517" value="0"/>
   <variable name="z(EX_feoxam_un_e_adpac)" index="23518" value="0"/>
   <variable name="z(EX_feoxam_un_e_btoh)" index="23519" value="0"/>
   <variable name="z(EX_feoxam_un_e_btylbte)" index="23520" value="0"/>
   <variable name="z(EX_feoxam_un_e_etohUpdc)" index="23521" value="0"/>
   <variable name="z(EX_feoxam_un_e_etylace)" index="23522" value="0"/>
   <variable name="z(EX_feoxam_un_e_etylbte)" index="23523" value="0"/>
   <variable name="z(EX_feoxam_un_e_etylpte)" index="23524" value="0"/>
   <variable name="z(EX_feoxam_un_e_ibutoh)" index="23525" value="0"/>
   <variable name="z(EX_feoxam_un_e_ibutylace)" index="23526" value="0"/>
   <variable name="z(EX_feoxam_un_e_ibutylbte)" index="23527" value="0"/>
   <variable name="z(EX_feoxam_un_e_ibutylpte)" index="23528" value="0"/>
   <variable name="z(EX_feoxam_un_e_lacUUD)" index="23529" value="0"/>
   <variable name="z(EX_feoxam_un_e_ppoh)" index="23530" value="0"/>
   <variable name="z(EX_feoxam_un_e_ppylace)" index="23531" value="0"/>
   <variable name="z(EX_feoxam_un_e_ppylbte)" index="23532" value="0"/>
   <variable name="z(EX_feoxam_un_e_ptoh)" index="23533" value="0"/>
   <variable name="z(EX_feoxam_un_e_ptylpte)" index="23534" value="0"/>
   <variable name="z(EX_feoxam_un_e_pyr)" index="23535" value="0"/>
   <variable name="z(EX_feoxam_un_e_z14btd)" index="23536" value="0"/>
   <variable name="z(EX_fmn_e_ac)" index="23537" value="0"/>
   <variable name="z(EX_fmn_e_adpac)" index="23538" value="0"/>
   <variable name="z(EX_fmn_e_btoh)" index="23539" value="0"/>
   <variable name="z(EX_fmn_e_btylbte)" index="23540" value="0"/>
   <variable name="z(EX_fmn_e_etohUpdc)" index="23541" value="0"/>
   <variable name="z(EX_fmn_e_etylace)" index="23542" value="0"/>
   <variable name="z(EX_fmn_e_etylbte)" index="23543" value="0"/>
   <variable name="z(EX_fmn_e_etylpte)" index="23544" value="0"/>
   <variable name="z(EX_fmn_e_ibutoh)" index="23545" value="0"/>
   <variable name="z(EX_fmn_e_ibutylace)" index="23546" value="0"/>
   <variable name="z(EX_fmn_e_ibutylbte)" index="23547" value="0"/>
   <variable name="z(EX_fmn_e_ibutylpte)" index="23548" value="0"/>
   <variable name="z(EX_fmn_e_lacUUD)" index="23549" value="0"/>
   <variable name="z(EX_fmn_e_ppoh)" index="23550" value="0"/>
   <variable name="z(EX_fmn_e_ppylace)" index="23551" value="0"/>
   <variable name="z(EX_fmn_e_ppylbte)" index="23552" value="0"/>
   <variable name="z(EX_fmn_e_ptoh)" index="23553" value="0"/>
   <variable name="z(EX_fmn_e_ptylpte)" index="23554" value="0"/>
   <variable name="z(EX_fmn_e_pyr)" index="23555" value="0"/>
   <variable name="z(EX_fmn_e_z14btd)" index="23556" value="0"/>
   <variable name="z(EX_for_e_ac)" index="23557" value="0"/>
   <variable name="z(EX_for_e_adpac)" index="23558" value="0"/>
   <variable name="z(EX_for_e_btoh)" index="23559" value="0"/>
   <variable name="z(EX_for_e_btylbte)" index="23560" value="0"/>
   <variable name="z(EX_for_e_etohUpdc)" index="23561" value="0"/>
   <variable name="z(EX_for_e_etylace)" index="23562" value="0"/>
   <variable name="z(EX_for_e_etylbte)" index="23563" value="0"/>
   <variable name="z(EX_for_e_etylpte)" index="23564" value="0"/>
   <variable name="z(EX_for_e_ibutoh)" index="23565" value="0"/>
   <variable name="z(EX_for_e_ibutylace)" index="23566" value="0"/>
   <variable name="z(EX_for_e_ibutylbte)" index="23567" value="0"/>
   <variable name="z(EX_for_e_ibutylpte)" index="23568" value="0"/>
   <variable name="z(EX_for_e_lacUUD)" index="23569" value="0"/>
   <variable name="z(EX_for_e_ppoh)" index="23570" value="0"/>
   <variable name="z(EX_for_e_ppylace)" index="23571" value="0"/>
   <variable name="z(EX_for_e_ppylbte)" index="23572" value="0"/>
   <variable name="z(EX_for_e_ptoh)" index="23573" value="0"/>
   <variable name="z(EX_for_e_ptylpte)" index="23574" value="0"/>
   <variable name="z(EX_for_e_pyr)" index="23575" value="0"/>
   <variable name="z(EX_for_e_z14btd)" index="23576" value="0"/>
   <variable name="z(EX_fru_e_ac)" index="23577" value="0"/>
   <variable name="z(EX_fru_e_adpac)" index="23578" value="0"/>
   <variable name="z(EX_fru_e_btoh)" index="23579" value="0"/>
   <variable name="z(EX_fru_e_btylbte)" index="23580" value="0"/>
   <variable name="z(EX_fru_e_etohUpdc)" index="23581" value="0"/>
   <variable name="z(EX_fru_e_etylace)" index="23582" value="0"/>
   <variable name="z(EX_fru_e_etylbte)" index="23583" value="0"/>
   <variable name="z(EX_fru_e_etylpte)" index="23584" value="0"/>
   <variable name="z(EX_fru_e_ibutoh)" index="23585" value="0"/>
   <variable name="z(EX_fru_e_ibutylace)" index="23586" value="0"/>
   <variable name="z(EX_fru_e_ibutylbte)" index="23587" value="0"/>
   <variable name="z(EX_fru_e_ibutylpte)" index="23588" value="0"/>
   <variable name="z(EX_fru_e_lacUUD)" index="23589" value="0"/>
   <variable name="z(EX_fru_e_ppoh)" index="23590" value="0"/>
   <variable name="z(EX_fru_e_ppylace)" index="23591" value="0"/>
   <variable name="z(EX_fru_e_ppylbte)" index="23592" value="0"/>
   <variable name="z(EX_fru_e_ptoh)" index="23593" value="0"/>
   <variable name="z(EX_fru_e_ptylpte)" index="23594" value="0"/>
   <variable name="z(EX_fru_e_pyr)" index="23595" value="0"/>
   <variable name="z(EX_fru_e_z14btd)" index="23596" value="0"/>
   <variable name="z(EX_frulys_e_ac)" index="23597" value="0"/>
   <variable name="z(EX_frulys_e_adpac)" index="23598" value="0"/>
   <variable name="z(EX_frulys_e_btoh)" index="23599" value="0"/>
   <variable name="z(EX_frulys_e_btylbte)" index="23600" value="0"/>
   <variable name="z(EX_frulys_e_etohUpdc)" index="23601" value="0"/>
   <variable name="z(EX_frulys_e_etylace)" index="23602" value="0"/>
   <variable name="z(EX_frulys_e_etylbte)" index="23603" value="0"/>
   <variable name="z(EX_frulys_e_etylpte)" index="23604" value="0"/>
   <variable name="z(EX_frulys_e_ibutoh)" index="23605" value="0"/>
   <variable name="z(EX_frulys_e_ibutylace)" index="23606" value="0"/>
   <variable name="z(EX_frulys_e_ibutylbte)" index="23607" value="0"/>
   <variable name="z(EX_frulys_e_ibutylpte)" index="23608" value="0"/>
   <variable name="z(EX_frulys_e_lacUUD)" index="23609" value="0"/>
   <variable name="z(EX_frulys_e_ppoh)" index="23610" value="0"/>
   <variable name="z(EX_frulys_e_ppylace)" index="23611" value="0"/>
   <variable name="z(EX_frulys_e_ppylbte)" index="23612" value="0"/>
   <variable name="z(EX_frulys_e_ptoh)" index="23613" value="0"/>
   <variable name="z(EX_frulys_e_ptylpte)" index="23614" value="0"/>
   <variable name="z(EX_frulys_e_pyr)" index="23615" value="0"/>
   <variable name="z(EX_frulys_e_z14btd)" index="23616" value="0"/>
   <variable name="z(EX_fruur_e_ac)" index="23617" value="0"/>
   <variable name="z(EX_fruur_e_adpac)" index="23618" value="0"/>
   <variable name="z(EX_fruur_e_btoh)" index="23619" value="0"/>
   <variable name="z(EX_fruur_e_btylbte)" index="23620" value="0"/>
   <variable name="z(EX_fruur_e_etohUpdc)" index="23621" value="0"/>
   <variable name="z(EX_fruur_e_etylace)" index="23622" value="0"/>
   <variable name="z(EX_fruur_e_etylbte)" index="23623" value="0"/>
   <variable name="z(EX_fruur_e_etylpte)" index="23624" value="0"/>
   <variable name="z(EX_fruur_e_ibutoh)" index="23625" value="0"/>
   <variable name="z(EX_fruur_e_ibutylace)" index="23626" value="0"/>
   <variable name="z(EX_fruur_e_ibutylbte)" index="23627" value="0"/>
   <variable name="z(EX_fruur_e_ibutylpte)" index="23628" value="0"/>
   <variable name="z(EX_fruur_e_lacUUD)" index="23629" value="0"/>
   <variable name="z(EX_fruur_e_ppoh)" index="23630" value="0"/>
   <variable name="z(EX_fruur_e_ppylace)" index="23631" value="0"/>
   <variable name="z(EX_fruur_e_ppylbte)" index="23632" value="0"/>
   <variable name="z(EX_fruur_e_ptoh)" index="23633" value="0"/>
   <variable name="z(EX_fruur_e_ptylpte)" index="23634" value="0"/>
   <variable name="z(EX_fruur_e_pyr)" index="23635" value="0"/>
   <variable name="z(EX_fruur_e_z14btd)" index="23636" value="0"/>
   <variable name="z(EX_fuc__L_e_ac)" index="23637" value="0"/>
   <variable name="z(EX_fuc__L_e_adpac)" index="23638" value="0"/>
   <variable name="z(EX_fuc__L_e_btoh)" index="23639" value="0"/>
   <variable name="z(EX_fuc__L_e_btylbte)" index="23640" value="0"/>
   <variable name="z(EX_fuc__L_e_etohUpdc)" index="23641" value="0"/>
   <variable name="z(EX_fuc__L_e_etylace)" index="23642" value="0"/>
   <variable name="z(EX_fuc__L_e_etylbte)" index="23643" value="0"/>
   <variable name="z(EX_fuc__L_e_etylpte)" index="23644" value="0"/>
   <variable name="z(EX_fuc__L_e_ibutoh)" index="23645" value="0"/>
   <variable name="z(EX_fuc__L_e_ibutylace)" index="23646" value="0"/>
   <variable name="z(EX_fuc__L_e_ibutylbte)" index="23647" value="0"/>
   <variable name="z(EX_fuc__L_e_ibutylpte)" index="23648" value="0"/>
   <variable name="z(EX_fuc__L_e_lacUUD)" index="23649" value="0"/>
   <variable name="z(EX_fuc__L_e_ppoh)" index="23650" value="0"/>
   <variable name="z(EX_fuc__L_e_ppylace)" index="23651" value="0"/>
   <variable name="z(EX_fuc__L_e_ppylbte)" index="23652" value="0"/>
   <variable name="z(EX_fuc__L_e_ptoh)" index="23653" value="0"/>
   <variable name="z(EX_fuc__L_e_ptylpte)" index="23654" value="0"/>
   <variable name="z(EX_fuc__L_e_pyr)" index="23655" value="0"/>
   <variable name="z(EX_fuc__L_e_z14btd)" index="23656" value="0"/>
   <variable name="z(EX_fum_e_ac)" index="23657" value="0"/>
   <variable name="z(EX_fum_e_adpac)" index="23658" value="0"/>
   <variable name="z(EX_fum_e_btoh)" index="23659" value="0"/>
   <variable name="z(EX_fum_e_btylbte)" index="23660" value="0"/>
   <variable name="z(EX_fum_e_etohUpdc)" index="23661" value="0"/>
   <variable name="z(EX_fum_e_etylace)" index="23662" value="0"/>
   <variable name="z(EX_fum_e_etylbte)" index="23663" value="0"/>
   <variable name="z(EX_fum_e_etylpte)" index="23664" value="0"/>
   <variable name="z(EX_fum_e_ibutoh)" index="23665" value="0"/>
   <variable name="z(EX_fum_e_ibutylace)" index="23666" value="0"/>
   <variable name="z(EX_fum_e_ibutylbte)" index="23667" value="0"/>
   <variable name="z(EX_fum_e_ibutylpte)" index="23668" value="0"/>
   <variable name="z(EX_fum_e_lacUUD)" index="23669" value="0"/>
   <variable name="z(EX_fum_e_ppoh)" index="23670" value="0"/>
   <variable name="z(EX_fum_e_ppylace)" index="23671" value="0"/>
   <variable name="z(EX_fum_e_ppylbte)" index="23672" value="0"/>
   <variable name="z(EX_fum_e_ptoh)" index="23673" value="0"/>
   <variable name="z(EX_fum_e_ptylpte)" index="23674" value="0"/>
   <variable name="z(EX_fum_e_pyr)" index="23675" value="0"/>
   <variable name="z(EX_fum_e_z14btd)" index="23676" value="0"/>
   <variable name="z(EX_fusa_e_ac)" index="23677" value="0"/>
   <variable name="z(EX_fusa_e_adpac)" index="23678" value="0"/>
   <variable name="z(EX_fusa_e_btoh)" index="23679" value="0"/>
   <variable name="z(EX_fusa_e_btylbte)" index="23680" value="0"/>
   <variable name="z(EX_fusa_e_etohUpdc)" index="23681" value="0"/>
   <variable name="z(EX_fusa_e_etylace)" index="23682" value="0"/>
   <variable name="z(EX_fusa_e_etylbte)" index="23683" value="0"/>
   <variable name="z(EX_fusa_e_etylpte)" index="23684" value="0"/>
   <variable name="z(EX_fusa_e_ibutoh)" index="23685" value="0"/>
   <variable name="z(EX_fusa_e_ibutylace)" index="23686" value="0"/>
   <variable name="z(EX_fusa_e_ibutylbte)" index="23687" value="0"/>
   <variable name="z(EX_fusa_e_ibutylpte)" index="23688" value="0"/>
   <variable name="z(EX_fusa_e_lacUUD)" index="23689" value="0"/>
   <variable name="z(EX_fusa_e_ppoh)" index="23690" value="0"/>
   <variable name="z(EX_fusa_e_ppylace)" index="23691" value="0"/>
   <variable name="z(EX_fusa_e_ppylbte)" index="23692" value="0"/>
   <variable name="z(EX_fusa_e_ptoh)" index="23693" value="0"/>
   <variable name="z(EX_fusa_e_ptylpte)" index="23694" value="0"/>
   <variable name="z(EX_fusa_e_pyr)" index="23695" value="0"/>
   <variable name="z(EX_fusa_e_z14btd)" index="23696" value="0"/>
   <variable name="z(EX_g1p_e_ac)" index="23697" value="0"/>
   <variable name="z(EX_g1p_e_adpac)" index="23698" value="0"/>
   <variable name="z(EX_g1p_e_btoh)" index="23699" value="0"/>
   <variable name="z(EX_g1p_e_btylbte)" index="23700" value="0"/>
   <variable name="z(EX_g1p_e_etohUpdc)" index="23701" value="0"/>
   <variable name="z(EX_g1p_e_etylace)" index="23702" value="0"/>
   <variable name="z(EX_g1p_e_etylbte)" index="23703" value="0"/>
   <variable name="z(EX_g1p_e_etylpte)" index="23704" value="0"/>
   <variable name="z(EX_g1p_e_ibutoh)" index="23705" value="0"/>
   <variable name="z(EX_g1p_e_ibutylace)" index="23706" value="0"/>
   <variable name="z(EX_g1p_e_ibutylbte)" index="23707" value="0"/>
   <variable name="z(EX_g1p_e_ibutylpte)" index="23708" value="0"/>
   <variable name="z(EX_g1p_e_lacUUD)" index="23709" value="0"/>
   <variable name="z(EX_g1p_e_ppoh)" index="23710" value="0"/>
   <variable name="z(EX_g1p_e_ppylace)" index="23711" value="0"/>
   <variable name="z(EX_g1p_e_ppylbte)" index="23712" value="0"/>
   <variable name="z(EX_g1p_e_ptoh)" index="23713" value="0"/>
   <variable name="z(EX_g1p_e_ptylpte)" index="23714" value="0"/>
   <variable name="z(EX_g1p_e_pyr)" index="23715" value="0"/>
   <variable name="z(EX_g1p_e_z14btd)" index="23716" value="0"/>
   <variable name="z(EX_g3pc_e_ac)" index="23717" value="0"/>
   <variable name="z(EX_g3pc_e_adpac)" index="23718" value="0"/>
   <variable name="z(EX_g3pc_e_btoh)" index="23719" value="0"/>
   <variable name="z(EX_g3pc_e_btylbte)" index="23720" value="0"/>
   <variable name="z(EX_g3pc_e_etohUpdc)" index="23721" value="0"/>
   <variable name="z(EX_g3pc_e_etylace)" index="23722" value="0"/>
   <variable name="z(EX_g3pc_e_etylbte)" index="23723" value="0"/>
   <variable name="z(EX_g3pc_e_etylpte)" index="23724" value="0"/>
   <variable name="z(EX_g3pc_e_ibutoh)" index="23725" value="0"/>
   <variable name="z(EX_g3pc_e_ibutylace)" index="23726" value="0"/>
   <variable name="z(EX_g3pc_e_ibutylbte)" index="23727" value="0"/>
   <variable name="z(EX_g3pc_e_ibutylpte)" index="23728" value="0"/>
   <variable name="z(EX_g3pc_e_lacUUD)" index="23729" value="0"/>
   <variable name="z(EX_g3pc_e_ppoh)" index="23730" value="0"/>
   <variable name="z(EX_g3pc_e_ppylace)" index="23731" value="0"/>
   <variable name="z(EX_g3pc_e_ppylbte)" index="23732" value="0"/>
   <variable name="z(EX_g3pc_e_ptoh)" index="23733" value="0"/>
   <variable name="z(EX_g3pc_e_ptylpte)" index="23734" value="0"/>
   <variable name="z(EX_g3pc_e_pyr)" index="23735" value="0"/>
   <variable name="z(EX_g3pc_e_z14btd)" index="23736" value="0"/>
   <variable name="z(EX_g3pe_e_ac)" index="23737" value="0"/>
   <variable name="z(EX_g3pe_e_adpac)" index="23738" value="0"/>
   <variable name="z(EX_g3pe_e_btoh)" index="23739" value="0"/>
   <variable name="z(EX_g3pe_e_btylbte)" index="23740" value="0"/>
   <variable name="z(EX_g3pe_e_etohUpdc)" index="23741" value="0"/>
   <variable name="z(EX_g3pe_e_etylace)" index="23742" value="0"/>
   <variable name="z(EX_g3pe_e_etylbte)" index="23743" value="0"/>
   <variable name="z(EX_g3pe_e_etylpte)" index="23744" value="0"/>
   <variable name="z(EX_g3pe_e_ibutoh)" index="23745" value="0"/>
   <variable name="z(EX_g3pe_e_ibutylace)" index="23746" value="0"/>
   <variable name="z(EX_g3pe_e_ibutylbte)" index="23747" value="0"/>
   <variable name="z(EX_g3pe_e_ibutylpte)" index="23748" value="0"/>
   <variable name="z(EX_g3pe_e_lacUUD)" index="23749" value="0"/>
   <variable name="z(EX_g3pe_e_ppoh)" index="23750" value="0"/>
   <variable name="z(EX_g3pe_e_ppylace)" index="23751" value="0"/>
   <variable name="z(EX_g3pe_e_ppylbte)" index="23752" value="0"/>
   <variable name="z(EX_g3pe_e_ptoh)" index="23753" value="0"/>
   <variable name="z(EX_g3pe_e_ptylpte)" index="23754" value="0"/>
   <variable name="z(EX_g3pe_e_pyr)" index="23755" value="0"/>
   <variable name="z(EX_g3pe_e_z14btd)" index="23756" value="0"/>
   <variable name="z(EX_g3pg_e_ac)" index="23757" value="0"/>
   <variable name="z(EX_g3pg_e_adpac)" index="23758" value="0"/>
   <variable name="z(EX_g3pg_e_btoh)" index="23759" value="0"/>
   <variable name="z(EX_g3pg_e_btylbte)" index="23760" value="0"/>
   <variable name="z(EX_g3pg_e_etohUpdc)" index="23761" value="0"/>
   <variable name="z(EX_g3pg_e_etylace)" index="23762" value="0"/>
   <variable name="z(EX_g3pg_e_etylbte)" index="23763" value="0"/>
   <variable name="z(EX_g3pg_e_etylpte)" index="23764" value="0"/>
   <variable name="z(EX_g3pg_e_ibutoh)" index="23765" value="0"/>
   <variable name="z(EX_g3pg_e_ibutylace)" index="23766" value="0"/>
   <variable name="z(EX_g3pg_e_ibutylbte)" index="23767" value="0"/>
   <variable name="z(EX_g3pg_e_ibutylpte)" index="23768" value="0"/>
   <variable name="z(EX_g3pg_e_lacUUD)" index="23769" value="0"/>
   <variable name="z(EX_g3pg_e_ppoh)" index="23770" value="0"/>
   <variable name="z(EX_g3pg_e_ppylace)" index="23771" value="0"/>
   <variable name="z(EX_g3pg_e_ppylbte)" index="23772" value="0"/>
   <variable name="z(EX_g3pg_e_ptoh)" index="23773" value="0"/>
   <variable name="z(EX_g3pg_e_ptylpte)" index="23774" value="0"/>
   <variable name="z(EX_g3pg_e_pyr)" index="23775" value="0"/>
   <variable name="z(EX_g3pg_e_z14btd)" index="23776" value="0"/>
   <variable name="z(EX_g3pi_e_ac)" index="23777" value="0"/>
   <variable name="z(EX_g3pi_e_adpac)" index="23778" value="0"/>
   <variable name="z(EX_g3pi_e_btoh)" index="23779" value="0"/>
   <variable name="z(EX_g3pi_e_btylbte)" index="23780" value="0"/>
   <variable name="z(EX_g3pi_e_etohUpdc)" index="23781" value="0"/>
   <variable name="z(EX_g3pi_e_etylace)" index="23782" value="0"/>
   <variable name="z(EX_g3pi_e_etylbte)" index="23783" value="0"/>
   <variable name="z(EX_g3pi_e_etylpte)" index="23784" value="0"/>
   <variable name="z(EX_g3pi_e_ibutoh)" index="23785" value="0"/>
   <variable name="z(EX_g3pi_e_ibutylace)" index="23786" value="0"/>
   <variable name="z(EX_g3pi_e_ibutylbte)" index="23787" value="0"/>
   <variable name="z(EX_g3pi_e_ibutylpte)" index="23788" value="0"/>
   <variable name="z(EX_g3pi_e_lacUUD)" index="23789" value="0"/>
   <variable name="z(EX_g3pi_e_ppoh)" index="23790" value="0"/>
   <variable name="z(EX_g3pi_e_ppylace)" index="23791" value="0"/>
   <variable name="z(EX_g3pi_e_ppylbte)" index="23792" value="0"/>
   <variable name="z(EX_g3pi_e_ptoh)" index="23793" value="0"/>
   <variable name="z(EX_g3pi_e_ptylpte)" index="23794" value="0"/>
   <variable name="z(EX_g3pi_e_pyr)" index="23795" value="0"/>
   <variable name="z(EX_g3pi_e_z14btd)" index="23796" value="0"/>
   <variable name="z(EX_g3ps_e_ac)" index="23797" value="0"/>
   <variable name="z(EX_g3ps_e_adpac)" index="23798" value="0"/>
   <variable name="z(EX_g3ps_e_btoh)" index="23799" value="0"/>
   <variable name="z(EX_g3ps_e_btylbte)" index="23800" value="0"/>
   <variable name="z(EX_g3ps_e_etohUpdc)" index="23801" value="0"/>
   <variable name="z(EX_g3ps_e_etylace)" index="23802" value="0"/>
   <variable name="z(EX_g3ps_e_etylbte)" index="23803" value="0"/>
   <variable name="z(EX_g3ps_e_etylpte)" index="23804" value="0"/>
   <variable name="z(EX_g3ps_e_ibutoh)" index="23805" value="0"/>
   <variable name="z(EX_g3ps_e_ibutylace)" index="23806" value="0"/>
   <variable name="z(EX_g3ps_e_ibutylbte)" index="23807" value="0"/>
   <variable name="z(EX_g3ps_e_ibutylpte)" index="23808" value="0"/>
   <variable name="z(EX_g3ps_e_lacUUD)" index="23809" value="0"/>
   <variable name="z(EX_g3ps_e_ppoh)" index="23810" value="0"/>
   <variable name="z(EX_g3ps_e_ppylace)" index="23811" value="0"/>
   <variable name="z(EX_g3ps_e_ppylbte)" index="23812" value="0"/>
   <variable name="z(EX_g3ps_e_ptoh)" index="23813" value="0"/>
   <variable name="z(EX_g3ps_e_ptylpte)" index="23814" value="0"/>
   <variable name="z(EX_g3ps_e_pyr)" index="23815" value="0"/>
   <variable name="z(EX_g3ps_e_z14btd)" index="23816" value="0"/>
   <variable name="z(EX_g6p_e_ac)" index="23817" value="0"/>
   <variable name="z(EX_g6p_e_adpac)" index="23818" value="0"/>
   <variable name="z(EX_g6p_e_btoh)" index="23819" value="0"/>
   <variable name="z(EX_g6p_e_btylbte)" index="23820" value="0"/>
   <variable name="z(EX_g6p_e_etohUpdc)" index="23821" value="0"/>
   <variable name="z(EX_g6p_e_etylace)" index="23822" value="0"/>
   <variable name="z(EX_g6p_e_etylbte)" index="23823" value="0"/>
   <variable name="z(EX_g6p_e_etylpte)" index="23824" value="0"/>
   <variable name="z(EX_g6p_e_ibutoh)" index="23825" value="0"/>
   <variable name="z(EX_g6p_e_ibutylace)" index="23826" value="0"/>
   <variable name="z(EX_g6p_e_ibutylbte)" index="23827" value="0"/>
   <variable name="z(EX_g6p_e_ibutylpte)" index="23828" value="0"/>
   <variable name="z(EX_g6p_e_lacUUD)" index="23829" value="0"/>
   <variable name="z(EX_g6p_e_ppoh)" index="23830" value="0"/>
   <variable name="z(EX_g6p_e_ppylace)" index="23831" value="0"/>
   <variable name="z(EX_g6p_e_ppylbte)" index="23832" value="0"/>
   <variable name="z(EX_g6p_e_ptoh)" index="23833" value="0"/>
   <variable name="z(EX_g6p_e_ptylpte)" index="23834" value="0"/>
   <variable name="z(EX_g6p_e_pyr)" index="23835" value="0"/>
   <variable name="z(EX_g6p_e_z14btd)" index="23836" value="0"/>
   <variable name="z(EX_gal1p_e_ac)" index="23837" value="0"/>
   <variable name="z(EX_gal1p_e_adpac)" index="23838" value="0"/>
   <variable name="z(EX_gal1p_e_btoh)" index="23839" value="0"/>
   <variable name="z(EX_gal1p_e_btylbte)" index="23840" value="0"/>
   <variable name="z(EX_gal1p_e_etohUpdc)" index="23841" value="0"/>
   <variable name="z(EX_gal1p_e_etylace)" index="23842" value="0"/>
   <variable name="z(EX_gal1p_e_etylbte)" index="23843" value="0"/>
   <variable name="z(EX_gal1p_e_etylpte)" index="23844" value="0"/>
   <variable name="z(EX_gal1p_e_ibutoh)" index="23845" value="0"/>
   <variable name="z(EX_gal1p_e_ibutylace)" index="23846" value="0"/>
   <variable name="z(EX_gal1p_e_ibutylbte)" index="23847" value="0"/>
   <variable name="z(EX_gal1p_e_ibutylpte)" index="23848" value="0"/>
   <variable name="z(EX_gal1p_e_lacUUD)" index="23849" value="0"/>
   <variable name="z(EX_gal1p_e_ppoh)" index="23850" value="0"/>
   <variable name="z(EX_gal1p_e_ppylace)" index="23851" value="0"/>
   <variable name="z(EX_gal1p_e_ppylbte)" index="23852" value="0"/>
   <variable name="z(EX_gal1p_e_ptoh)" index="23853" value="0"/>
   <variable name="z(EX_gal1p_e_ptylpte)" index="23854" value="0"/>
   <variable name="z(EX_gal1p_e_pyr)" index="23855" value="0"/>
   <variable name="z(EX_gal1p_e_z14btd)" index="23856" value="0"/>
   <variable name="z(EX_gal_bD_e_ac)" index="23857" value="0"/>
   <variable name="z(EX_gal_bD_e_adpac)" index="23858" value="0"/>
   <variable name="z(EX_gal_bD_e_btoh)" index="23859" value="0"/>
   <variable name="z(EX_gal_bD_e_btylbte)" index="23860" value="0"/>
   <variable name="z(EX_gal_bD_e_etohUpdc)" index="23861" value="0"/>
   <variable name="z(EX_gal_bD_e_etylace)" index="23862" value="0"/>
   <variable name="z(EX_gal_bD_e_etylbte)" index="23863" value="0"/>
   <variable name="z(EX_gal_bD_e_etylpte)" index="23864" value="0"/>
   <variable name="z(EX_gal_bD_e_ibutoh)" index="23865" value="0"/>
   <variable name="z(EX_gal_bD_e_ibutylace)" index="23866" value="0"/>
   <variable name="z(EX_gal_bD_e_ibutylbte)" index="23867" value="0"/>
   <variable name="z(EX_gal_bD_e_ibutylpte)" index="23868" value="0"/>
   <variable name="z(EX_gal_bD_e_lacUUD)" index="23869" value="0"/>
   <variable name="z(EX_gal_bD_e_ppoh)" index="23870" value="0"/>
   <variable name="z(EX_gal_bD_e_ppylace)" index="23871" value="0"/>
   <variable name="z(EX_gal_bD_e_ppylbte)" index="23872" value="0"/>
   <variable name="z(EX_gal_bD_e_ptoh)" index="23873" value="0"/>
   <variable name="z(EX_gal_bD_e_ptylpte)" index="23874" value="0"/>
   <variable name="z(EX_gal_bD_e_pyr)" index="23875" value="0"/>
   <variable name="z(EX_gal_bD_e_z14btd)" index="23876" value="0"/>
   <variable name="z(EX_gal_e_ac)" index="23877" value="0"/>
   <variable name="z(EX_gal_e_adpac)" index="23878" value="0"/>
   <variable name="z(EX_gal_e_btoh)" index="23879" value="0"/>
   <variable name="z(EX_gal_e_btylbte)" index="23880" value="0"/>
   <variable name="z(EX_gal_e_etohUpdc)" index="23881" value="0"/>
   <variable name="z(EX_gal_e_etylace)" index="23882" value="0"/>
   <variable name="z(EX_gal_e_etylbte)" index="23883" value="0"/>
   <variable name="z(EX_gal_e_etylpte)" index="23884" value="0"/>
   <variable name="z(EX_gal_e_ibutoh)" index="23885" value="0"/>
   <variable name="z(EX_gal_e_ibutylace)" index="23886" value="0"/>
   <variable name="z(EX_gal_e_ibutylbte)" index="23887" value="0"/>
   <variable name="z(EX_gal_e_ibutylpte)" index="23888" value="0"/>
   <variable name="z(EX_gal_e_lacUUD)" index="23889" value="0"/>
   <variable name="z(EX_gal_e_ppoh)" index="23890" value="0"/>
   <variable name="z(EX_gal_e_ppylace)" index="23891" value="0"/>
   <variable name="z(EX_gal_e_ppylbte)" index="23892" value="0"/>
   <variable name="z(EX_gal_e_ptoh)" index="23893" value="0"/>
   <variable name="z(EX_gal_e_ptylpte)" index="23894" value="0"/>
   <variable name="z(EX_gal_e_pyr)" index="23895" value="0"/>
   <variable name="z(EX_gal_e_z14btd)" index="23896" value="0"/>
   <variable name="z(EX_galct__D_e_ac)" index="23897" value="0"/>
   <variable name="z(EX_galct__D_e_adpac)" index="23898" value="0"/>
   <variable name="z(EX_galct__D_e_btoh)" index="23899" value="0"/>
   <variable name="z(EX_galct__D_e_btylbte)" index="23900" value="0"/>
   <variable name="z(EX_galct__D_e_etohUpdc)" index="23901" value="0"/>
   <variable name="z(EX_galct__D_e_etylace)" index="23902" value="0"/>
   <variable name="z(EX_galct__D_e_etylbte)" index="23903" value="0"/>
   <variable name="z(EX_galct__D_e_etylpte)" index="23904" value="0"/>
   <variable name="z(EX_galct__D_e_ibutoh)" index="23905" value="0"/>
   <variable name="z(EX_galct__D_e_ibutylace)" index="23906" value="0"/>
   <variable name="z(EX_galct__D_e_ibutylbte)" index="23907" value="0"/>
   <variable name="z(EX_galct__D_e_ibutylpte)" index="23908" value="0"/>
   <variable name="z(EX_galct__D_e_lacUUD)" index="23909" value="0"/>
   <variable name="z(EX_galct__D_e_ppoh)" index="23910" value="0"/>
   <variable name="z(EX_galct__D_e_ppylace)" index="23911" value="0"/>
   <variable name="z(EX_galct__D_e_ppylbte)" index="23912" value="0"/>
   <variable name="z(EX_galct__D_e_ptoh)" index="23913" value="0"/>
   <variable name="z(EX_galct__D_e_ptylpte)" index="23914" value="0"/>
   <variable name="z(EX_galct__D_e_pyr)" index="23915" value="0"/>
   <variable name="z(EX_galct__D_e_z14btd)" index="23916" value="0"/>
   <variable name="z(EX_galctn__D_e_ac)" index="23917" value="0"/>
   <variable name="z(EX_galctn__D_e_adpac)" index="23918" value="0"/>
   <variable name="z(EX_galctn__D_e_btoh)" index="23919" value="0"/>
   <variable name="z(EX_galctn__D_e_btylbte)" index="23920" value="0"/>
   <variable name="z(EX_galctn__D_e_etohUpdc)" index="23921" value="0"/>
   <variable name="z(EX_galctn__D_e_etylace)" index="23922" value="0"/>
   <variable name="z(EX_galctn__D_e_etylbte)" index="23923" value="0"/>
   <variable name="z(EX_galctn__D_e_etylpte)" index="23924" value="0"/>
   <variable name="z(EX_galctn__D_e_ibutoh)" index="23925" value="0"/>
   <variable name="z(EX_galctn__D_e_ibutylace)" index="23926" value="0"/>
   <variable name="z(EX_galctn__D_e_ibutylbte)" index="23927" value="0"/>
   <variable name="z(EX_galctn__D_e_ibutylpte)" index="23928" value="0"/>
   <variable name="z(EX_galctn__D_e_lacUUD)" index="23929" value="0"/>
   <variable name="z(EX_galctn__D_e_ppoh)" index="23930" value="0"/>
   <variable name="z(EX_galctn__D_e_ppylace)" index="23931" value="0"/>
   <variable name="z(EX_galctn__D_e_ppylbte)" index="23932" value="0"/>
   <variable name="z(EX_galctn__D_e_ptoh)" index="23933" value="0"/>
   <variable name="z(EX_galctn__D_e_ptylpte)" index="23934" value="0"/>
   <variable name="z(EX_galctn__D_e_pyr)" index="23935" value="0"/>
   <variable name="z(EX_galctn__D_e_z14btd)" index="23936" value="0"/>
   <variable name="z(EX_galctn__L_e_ac)" index="23937" value="0"/>
   <variable name="z(EX_galctn__L_e_adpac)" index="23938" value="0"/>
   <variable name="z(EX_galctn__L_e_btoh)" index="23939" value="0"/>
   <variable name="z(EX_galctn__L_e_btylbte)" index="23940" value="0"/>
   <variable name="z(EX_galctn__L_e_etohUpdc)" index="23941" value="0"/>
   <variable name="z(EX_galctn__L_e_etylace)" index="23942" value="0"/>
   <variable name="z(EX_galctn__L_e_etylbte)" index="23943" value="0"/>
   <variable name="z(EX_galctn__L_e_etylpte)" index="23944" value="0"/>
   <variable name="z(EX_galctn__L_e_ibutoh)" index="23945" value="0"/>
   <variable name="z(EX_galctn__L_e_ibutylace)" index="23946" value="0"/>
   <variable name="z(EX_galctn__L_e_ibutylbte)" index="23947" value="0"/>
   <variable name="z(EX_galctn__L_e_ibutylpte)" index="23948" value="0"/>
   <variable name="z(EX_galctn__L_e_lacUUD)" index="23949" value="0"/>
   <variable name="z(EX_galctn__L_e_ppoh)" index="23950" value="0"/>
   <variable name="z(EX_galctn__L_e_ppylace)" index="23951" value="0"/>
   <variable name="z(EX_galctn__L_e_ppylbte)" index="23952" value="0"/>
   <variable name="z(EX_galctn__L_e_ptoh)" index="23953" value="0"/>
   <variable name="z(EX_galctn__L_e_ptylpte)" index="23954" value="0"/>
   <variable name="z(EX_galctn__L_e_pyr)" index="23955" value="0"/>
   <variable name="z(EX_galctn__L_e_z14btd)" index="23956" value="0"/>
   <variable name="z(EX_galt_e_ac)" index="23957" value="0"/>
   <variable name="z(EX_galt_e_adpac)" index="23958" value="0"/>
   <variable name="z(EX_galt_e_btoh)" index="23959" value="0"/>
   <variable name="z(EX_galt_e_btylbte)" index="23960" value="0"/>
   <variable name="z(EX_galt_e_etohUpdc)" index="23961" value="0"/>
   <variable name="z(EX_galt_e_etylace)" index="23962" value="0"/>
   <variable name="z(EX_galt_e_etylbte)" index="23963" value="0"/>
   <variable name="z(EX_galt_e_etylpte)" index="23964" value="0"/>
   <variable name="z(EX_galt_e_ibutoh)" index="23965" value="0"/>
   <variable name="z(EX_galt_e_ibutylace)" index="23966" value="0"/>
   <variable name="z(EX_galt_e_ibutylbte)" index="23967" value="0"/>
   <variable name="z(EX_galt_e_ibutylpte)" index="23968" value="0"/>
   <variable name="z(EX_galt_e_lacUUD)" index="23969" value="0"/>
   <variable name="z(EX_galt_e_ppoh)" index="23970" value="0"/>
   <variable name="z(EX_galt_e_ppylace)" index="23971" value="0"/>
   <variable name="z(EX_galt_e_ppylbte)" index="23972" value="0"/>
   <variable name="z(EX_galt_e_ptoh)" index="23973" value="0"/>
   <variable name="z(EX_galt_e_ptylpte)" index="23974" value="0"/>
   <variable name="z(EX_galt_e_pyr)" index="23975" value="0"/>
   <variable name="z(EX_galt_e_z14btd)" index="23976" value="0"/>
   <variable name="z(EX_galur_e_ac)" index="23977" value="0"/>
   <variable name="z(EX_galur_e_adpac)" index="23978" value="0"/>
   <variable name="z(EX_galur_e_btoh)" index="23979" value="0"/>
   <variable name="z(EX_galur_e_btylbte)" index="23980" value="0"/>
   <variable name="z(EX_galur_e_etohUpdc)" index="23981" value="0"/>
   <variable name="z(EX_galur_e_etylace)" index="23982" value="0"/>
   <variable name="z(EX_galur_e_etylbte)" index="23983" value="0"/>
   <variable name="z(EX_galur_e_etylpte)" index="23984" value="0"/>
   <variable name="z(EX_galur_e_ibutoh)" index="23985" value="0"/>
   <variable name="z(EX_galur_e_ibutylace)" index="23986" value="0"/>
   <variable name="z(EX_galur_e_ibutylbte)" index="23987" value="0"/>
   <variable name="z(EX_galur_e_ibutylpte)" index="23988" value="0"/>
   <variable name="z(EX_galur_e_lacUUD)" index="23989" value="0"/>
   <variable name="z(EX_galur_e_ppoh)" index="23990" value="0"/>
   <variable name="z(EX_galur_e_ppylace)" index="23991" value="0"/>
   <variable name="z(EX_galur_e_ppylbte)" index="23992" value="0"/>
   <variable name="z(EX_galur_e_ptoh)" index="23993" value="0"/>
   <variable name="z(EX_galur_e_ptylpte)" index="23994" value="0"/>
   <variable name="z(EX_galur_e_pyr)" index="23995" value="0"/>
   <variable name="z(EX_galur_e_z14btd)" index="23996" value="0"/>
   <variable name="z(EX_gam6p_e_ac)" index="23997" value="0"/>
   <variable name="z(EX_gam6p_e_adpac)" index="23998" value="0"/>
   <variable name="z(EX_gam6p_e_btoh)" index="23999" value="0"/>
   <variable name="z(EX_gam6p_e_btylbte)" index="24000" value="0"/>
   <variable name="z(EX_gam6p_e_etohUpdc)" index="24001" value="0"/>
   <variable name="z(EX_gam6p_e_etylace)" index="24002" value="0"/>
   <variable name="z(EX_gam6p_e_etylbte)" index="24003" value="0"/>
   <variable name="z(EX_gam6p_e_etylpte)" index="24004" value="0"/>
   <variable name="z(EX_gam6p_e_ibutoh)" index="24005" value="0"/>
   <variable name="z(EX_gam6p_e_ibutylace)" index="24006" value="0"/>
   <variable name="z(EX_gam6p_e_ibutylbte)" index="24007" value="0"/>
   <variable name="z(EX_gam6p_e_ibutylpte)" index="24008" value="0"/>
   <variable name="z(EX_gam6p_e_lacUUD)" index="24009" value="0"/>
   <variable name="z(EX_gam6p_e_ppoh)" index="24010" value="0"/>
   <variable name="z(EX_gam6p_e_ppylace)" index="24011" value="0"/>
   <variable name="z(EX_gam6p_e_ppylbte)" index="24012" value="0"/>
   <variable name="z(EX_gam6p_e_ptoh)" index="24013" value="0"/>
   <variable name="z(EX_gam6p_e_ptylpte)" index="24014" value="0"/>
   <variable name="z(EX_gam6p_e_pyr)" index="24015" value="0"/>
   <variable name="z(EX_gam6p_e_z14btd)" index="24016" value="0"/>
   <variable name="z(EX_gam_e_ac)" index="24017" value="0"/>
   <variable name="z(EX_gam_e_adpac)" index="24018" value="0"/>
   <variable name="z(EX_gam_e_btoh)" index="24019" value="0"/>
   <variable name="z(EX_gam_e_btylbte)" index="24020" value="0"/>
   <variable name="z(EX_gam_e_etohUpdc)" index="24021" value="0"/>
   <variable name="z(EX_gam_e_etylace)" index="24022" value="0"/>
   <variable name="z(EX_gam_e_etylbte)" index="24023" value="0"/>
   <variable name="z(EX_gam_e_etylpte)" index="24024" value="0"/>
   <variable name="z(EX_gam_e_ibutoh)" index="24025" value="0"/>
   <variable name="z(EX_gam_e_ibutylace)" index="24026" value="0"/>
   <variable name="z(EX_gam_e_ibutylbte)" index="24027" value="0"/>
   <variable name="z(EX_gam_e_ibutylpte)" index="24028" value="0"/>
   <variable name="z(EX_gam_e_lacUUD)" index="24029" value="0"/>
   <variable name="z(EX_gam_e_ppoh)" index="24030" value="0"/>
   <variable name="z(EX_gam_e_ppylace)" index="24031" value="0"/>
   <variable name="z(EX_gam_e_ppylbte)" index="24032" value="0"/>
   <variable name="z(EX_gam_e_ptoh)" index="24033" value="0"/>
   <variable name="z(EX_gam_e_ptylpte)" index="24034" value="0"/>
   <variable name="z(EX_gam_e_pyr)" index="24035" value="0"/>
   <variable name="z(EX_gam_e_z14btd)" index="24036" value="0"/>
   <variable name="z(EX_gbbtn_e_ac)" index="24037" value="0"/>
   <variable name="z(EX_gbbtn_e_adpac)" index="24038" value="0"/>
   <variable name="z(EX_gbbtn_e_btoh)" index="24039" value="0"/>
   <variable name="z(EX_gbbtn_e_btylbte)" index="24040" value="0"/>
   <variable name="z(EX_gbbtn_e_etohUpdc)" index="24041" value="0"/>
   <variable name="z(EX_gbbtn_e_etylace)" index="24042" value="0"/>
   <variable name="z(EX_gbbtn_e_etylbte)" index="24043" value="0"/>
   <variable name="z(EX_gbbtn_e_etylpte)" index="24044" value="0"/>
   <variable name="z(EX_gbbtn_e_ibutoh)" index="24045" value="0"/>
   <variable name="z(EX_gbbtn_e_ibutylace)" index="24046" value="0"/>
   <variable name="z(EX_gbbtn_e_ibutylbte)" index="24047" value="0"/>
   <variable name="z(EX_gbbtn_e_ibutylpte)" index="24048" value="0"/>
   <variable name="z(EX_gbbtn_e_lacUUD)" index="24049" value="0"/>
   <variable name="z(EX_gbbtn_e_ppoh)" index="24050" value="0"/>
   <variable name="z(EX_gbbtn_e_ppylace)" index="24051" value="0"/>
   <variable name="z(EX_gbbtn_e_ppylbte)" index="24052" value="0"/>
   <variable name="z(EX_gbbtn_e_ptoh)" index="24053" value="0"/>
   <variable name="z(EX_gbbtn_e_ptylpte)" index="24054" value="0"/>
   <variable name="z(EX_gbbtn_e_pyr)" index="24055" value="0"/>
   <variable name="z(EX_gbbtn_e_z14btd)" index="24056" value="0"/>
   <variable name="z(EX_gdp_e_ac)" index="24057" value="0"/>
   <variable name="z(EX_gdp_e_adpac)" index="24058" value="0"/>
   <variable name="z(EX_gdp_e_btoh)" index="24059" value="0"/>
   <variable name="z(EX_gdp_e_btylbte)" index="24060" value="0"/>
   <variable name="z(EX_gdp_e_etohUpdc)" index="24061" value="0"/>
   <variable name="z(EX_gdp_e_etylace)" index="24062" value="0"/>
   <variable name="z(EX_gdp_e_etylbte)" index="24063" value="0"/>
   <variable name="z(EX_gdp_e_etylpte)" index="24064" value="0"/>
   <variable name="z(EX_gdp_e_ibutoh)" index="24065" value="0"/>
   <variable name="z(EX_gdp_e_ibutylace)" index="24066" value="0"/>
   <variable name="z(EX_gdp_e_ibutylbte)" index="24067" value="0"/>
   <variable name="z(EX_gdp_e_ibutylpte)" index="24068" value="0"/>
   <variable name="z(EX_gdp_e_lacUUD)" index="24069" value="0"/>
   <variable name="z(EX_gdp_e_ppoh)" index="24070" value="0"/>
   <variable name="z(EX_gdp_e_ppylace)" index="24071" value="0"/>
   <variable name="z(EX_gdp_e_ppylbte)" index="24072" value="0"/>
   <variable name="z(EX_gdp_e_ptoh)" index="24073" value="0"/>
   <variable name="z(EX_gdp_e_ptylpte)" index="24074" value="0"/>
   <variable name="z(EX_gdp_e_pyr)" index="24075" value="0"/>
   <variable name="z(EX_gdp_e_z14btd)" index="24076" value="0"/>
   <variable name="z(EX_glc__D_e_ac)" index="24077" value="0"/>
   <variable name="z(EX_glc__D_e_adpac)" index="24078" value="0"/>
   <variable name="z(EX_glc__D_e_btoh)" index="24079" value="0"/>
   <variable name="z(EX_glc__D_e_btylbte)" index="24080" value="0"/>
   <variable name="z(EX_glc__D_e_etohUpdc)" index="24081" value="0"/>
   <variable name="z(EX_glc__D_e_etylace)" index="24082" value="0"/>
   <variable name="z(EX_glc__D_e_etylbte)" index="24083" value="0"/>
   <variable name="z(EX_glc__D_e_etylpte)" index="24084" value="0"/>
   <variable name="z(EX_glc__D_e_ibutoh)" index="24085" value="0"/>
   <variable name="z(EX_glc__D_e_ibutylace)" index="24086" value="0"/>
   <variable name="z(EX_glc__D_e_ibutylbte)" index="24087" value="0"/>
   <variable name="z(EX_glc__D_e_ibutylpte)" index="24088" value="0"/>
   <variable name="z(EX_glc__D_e_lacUUD)" index="24089" value="0"/>
   <variable name="z(EX_glc__D_e_ppoh)" index="24090" value="0"/>
   <variable name="z(EX_glc__D_e_ppylace)" index="24091" value="0"/>
   <variable name="z(EX_glc__D_e_ppylbte)" index="24092" value="0"/>
   <variable name="z(EX_glc__D_e_ptoh)" index="24093" value="0"/>
   <variable name="z(EX_glc__D_e_ptylpte)" index="24094" value="0"/>
   <variable name="z(EX_glc__D_e_pyr)" index="24095" value="0"/>
   <variable name="z(EX_glc__D_e_z14btd)" index="24096" value="0"/>
   <variable name="z(EX_glcn_e_ac)" index="24097" value="0"/>
   <variable name="z(EX_glcn_e_adpac)" index="24098" value="0"/>
   <variable name="z(EX_glcn_e_btoh)" index="24099" value="0"/>
   <variable name="z(EX_glcn_e_btylbte)" index="24100" value="0"/>
   <variable name="z(EX_glcn_e_etohUpdc)" index="24101" value="0"/>
   <variable name="z(EX_glcn_e_etylace)" index="24102" value="0"/>
   <variable name="z(EX_glcn_e_etylbte)" index="24103" value="0"/>
   <variable name="z(EX_glcn_e_etylpte)" index="24104" value="0"/>
   <variable name="z(EX_glcn_e_ibutoh)" index="24105" value="0"/>
   <variable name="z(EX_glcn_e_ibutylace)" index="24106" value="0"/>
   <variable name="z(EX_glcn_e_ibutylbte)" index="24107" value="0"/>
   <variable name="z(EX_glcn_e_ibutylpte)" index="24108" value="0"/>
   <variable name="z(EX_glcn_e_lacUUD)" index="24109" value="0"/>
   <variable name="z(EX_glcn_e_ppoh)" index="24110" value="0"/>
   <variable name="z(EX_glcn_e_ppylace)" index="24111" value="0"/>
   <variable name="z(EX_glcn_e_ppylbte)" index="24112" value="0"/>
   <variable name="z(EX_glcn_e_ptoh)" index="24113" value="0"/>
   <variable name="z(EX_glcn_e_ptylpte)" index="24114" value="0"/>
   <variable name="z(EX_glcn_e_pyr)" index="24115" value="0"/>
   <variable name="z(EX_glcn_e_z14btd)" index="24116" value="0"/>
   <variable name="z(EX_glcr_e_ac)" index="24117" value="0"/>
   <variable name="z(EX_glcr_e_adpac)" index="24118" value="0"/>
   <variable name="z(EX_glcr_e_btoh)" index="24119" value="0"/>
   <variable name="z(EX_glcr_e_btylbte)" index="24120" value="0"/>
   <variable name="z(EX_glcr_e_etohUpdc)" index="24121" value="0"/>
   <variable name="z(EX_glcr_e_etylace)" index="24122" value="0"/>
   <variable name="z(EX_glcr_e_etylbte)" index="24123" value="0"/>
   <variable name="z(EX_glcr_e_etylpte)" index="24124" value="0"/>
   <variable name="z(EX_glcr_e_ibutoh)" index="24125" value="0"/>
   <variable name="z(EX_glcr_e_ibutylace)" index="24126" value="0"/>
   <variable name="z(EX_glcr_e_ibutylbte)" index="24127" value="0"/>
   <variable name="z(EX_glcr_e_ibutylpte)" index="24128" value="0"/>
   <variable name="z(EX_glcr_e_lacUUD)" index="24129" value="0"/>
   <variable name="z(EX_glcr_e_ppoh)" index="24130" value="0"/>
   <variable name="z(EX_glcr_e_ppylace)" index="24131" value="0"/>
   <variable name="z(EX_glcr_e_ppylbte)" index="24132" value="0"/>
   <variable name="z(EX_glcr_e_ptoh)" index="24133" value="0"/>
   <variable name="z(EX_glcr_e_ptylpte)" index="24134" value="0"/>
   <variable name="z(EX_glcr_e_pyr)" index="24135" value="0"/>
   <variable name="z(EX_glcr_e_z14btd)" index="24136" value="0"/>
   <variable name="z(EX_glcur1p_e_ac)" index="24137" value="0"/>
   <variable name="z(EX_glcur1p_e_adpac)" index="24138" value="0"/>
   <variable name="z(EX_glcur1p_e_btoh)" index="24139" value="0"/>
   <variable name="z(EX_glcur1p_e_btylbte)" index="24140" value="0"/>
   <variable name="z(EX_glcur1p_e_etohUpdc)" index="24141" value="0"/>
   <variable name="z(EX_glcur1p_e_etylace)" index="24142" value="0"/>
   <variable name="z(EX_glcur1p_e_etylbte)" index="24143" value="0"/>
   <variable name="z(EX_glcur1p_e_etylpte)" index="24144" value="0"/>
   <variable name="z(EX_glcur1p_e_ibutoh)" index="24145" value="0"/>
   <variable name="z(EX_glcur1p_e_ibutylace)" index="24146" value="0"/>
   <variable name="z(EX_glcur1p_e_ibutylbte)" index="24147" value="0"/>
   <variable name="z(EX_glcur1p_e_ibutylpte)" index="24148" value="0"/>
   <variable name="z(EX_glcur1p_e_lacUUD)" index="24149" value="0"/>
   <variable name="z(EX_glcur1p_e_ppoh)" index="24150" value="0"/>
   <variable name="z(EX_glcur1p_e_ppylace)" index="24151" value="0"/>
   <variable name="z(EX_glcur1p_e_ppylbte)" index="24152" value="0"/>
   <variable name="z(EX_glcur1p_e_ptoh)" index="24153" value="0"/>
   <variable name="z(EX_glcur1p_e_ptylpte)" index="24154" value="0"/>
   <variable name="z(EX_glcur1p_e_pyr)" index="24155" value="0"/>
   <variable name="z(EX_glcur1p_e_z14btd)" index="24156" value="0"/>
   <variable name="z(EX_glcur_e_ac)" index="24157" value="0"/>
   <variable name="z(EX_glcur_e_adpac)" index="24158" value="0"/>
   <variable name="z(EX_glcur_e_btoh)" index="24159" value="0"/>
   <variable name="z(EX_glcur_e_btylbte)" index="24160" value="0"/>
   <variable name="z(EX_glcur_e_etohUpdc)" index="24161" value="0"/>
   <variable name="z(EX_glcur_e_etylace)" index="24162" value="0"/>
   <variable name="z(EX_glcur_e_etylbte)" index="24163" value="0"/>
   <variable name="z(EX_glcur_e_etylpte)" index="24164" value="0"/>
   <variable name="z(EX_glcur_e_ibutoh)" index="24165" value="0"/>
   <variable name="z(EX_glcur_e_ibutylace)" index="24166" value="0"/>
   <variable name="z(EX_glcur_e_ibutylbte)" index="24167" value="0"/>
   <variable name="z(EX_glcur_e_ibutylpte)" index="24168" value="0"/>
   <variable name="z(EX_glcur_e_lacUUD)" index="24169" value="0"/>
   <variable name="z(EX_glcur_e_ppoh)" index="24170" value="0"/>
   <variable name="z(EX_glcur_e_ppylace)" index="24171" value="0"/>
   <variable name="z(EX_glcur_e_ppylbte)" index="24172" value="0"/>
   <variable name="z(EX_glcur_e_ptoh)" index="24173" value="0"/>
   <variable name="z(EX_glcur_e_ptylpte)" index="24174" value="0"/>
   <variable name="z(EX_glcur_e_pyr)" index="24175" value="0"/>
   <variable name="z(EX_glcur_e_z14btd)" index="24176" value="0"/>
   <variable name="z(EX_gln__L_e_ac)" index="24177" value="0"/>
   <variable name="z(EX_gln__L_e_adpac)" index="24178" value="0"/>
   <variable name="z(EX_gln__L_e_btoh)" index="24179" value="0"/>
   <variable name="z(EX_gln__L_e_btylbte)" index="24180" value="0"/>
   <variable name="z(EX_gln__L_e_etohUpdc)" index="24181" value="0"/>
   <variable name="z(EX_gln__L_e_etylace)" index="24182" value="0"/>
   <variable name="z(EX_gln__L_e_etylbte)" index="24183" value="0"/>
   <variable name="z(EX_gln__L_e_etylpte)" index="24184" value="0"/>
   <variable name="z(EX_gln__L_e_ibutoh)" index="24185" value="0"/>
   <variable name="z(EX_gln__L_e_ibutylace)" index="24186" value="0"/>
   <variable name="z(EX_gln__L_e_ibutylbte)" index="24187" value="0"/>
   <variable name="z(EX_gln__L_e_ibutylpte)" index="24188" value="0"/>
   <variable name="z(EX_gln__L_e_lacUUD)" index="24189" value="0"/>
   <variable name="z(EX_gln__L_e_ppoh)" index="24190" value="0"/>
   <variable name="z(EX_gln__L_e_ppylace)" index="24191" value="0"/>
   <variable name="z(EX_gln__L_e_ppylbte)" index="24192" value="0"/>
   <variable name="z(EX_gln__L_e_ptoh)" index="24193" value="0"/>
   <variable name="z(EX_gln__L_e_ptylpte)" index="24194" value="0"/>
   <variable name="z(EX_gln__L_e_pyr)" index="24195" value="0"/>
   <variable name="z(EX_gln__L_e_z14btd)" index="24196" value="0"/>
   <variable name="z(EX_glu__L_e_ac)" index="24197" value="0"/>
   <variable name="z(EX_glu__L_e_adpac)" index="24198" value="0"/>
   <variable name="z(EX_glu__L_e_btoh)" index="24199" value="0"/>
   <variable name="z(EX_glu__L_e_btylbte)" index="24200" value="0"/>
   <variable name="z(EX_glu__L_e_etohUpdc)" index="24201" value="0"/>
   <variable name="z(EX_glu__L_e_etylace)" index="24202" value="0"/>
   <variable name="z(EX_glu__L_e_etylbte)" index="24203" value="0"/>
   <variable name="z(EX_glu__L_e_etylpte)" index="24204" value="0"/>
   <variable name="z(EX_glu__L_e_ibutoh)" index="24205" value="0"/>
   <variable name="z(EX_glu__L_e_ibutylace)" index="24206" value="0"/>
   <variable name="z(EX_glu__L_e_ibutylbte)" index="24207" value="0"/>
   <variable name="z(EX_glu__L_e_ibutylpte)" index="24208" value="0"/>
   <variable name="z(EX_glu__L_e_lacUUD)" index="24209" value="0"/>
   <variable name="z(EX_glu__L_e_ppoh)" index="24210" value="0"/>
   <variable name="z(EX_glu__L_e_ppylace)" index="24211" value="0"/>
   <variable name="z(EX_glu__L_e_ppylbte)" index="24212" value="0"/>
   <variable name="z(EX_glu__L_e_ptoh)" index="24213" value="0"/>
   <variable name="z(EX_glu__L_e_ptylpte)" index="24214" value="0"/>
   <variable name="z(EX_glu__L_e_pyr)" index="24215" value="0"/>
   <variable name="z(EX_glu__L_e_z14btd)" index="24216" value="0"/>
   <variable name="z(EX_gly_e_ac)" index="24217" value="0"/>
   <variable name="z(EX_gly_e_adpac)" index="24218" value="0"/>
   <variable name="z(EX_gly_e_btoh)" index="24219" value="0"/>
   <variable name="z(EX_gly_e_btylbte)" index="24220" value="0"/>
   <variable name="z(EX_gly_e_etohUpdc)" index="24221" value="0"/>
   <variable name="z(EX_gly_e_etylace)" index="24222" value="0"/>
   <variable name="z(EX_gly_e_etylbte)" index="24223" value="0"/>
   <variable name="z(EX_gly_e_etylpte)" index="24224" value="0"/>
   <variable name="z(EX_gly_e_ibutoh)" index="24225" value="0"/>
   <variable name="z(EX_gly_e_ibutylace)" index="24226" value="0"/>
   <variable name="z(EX_gly_e_ibutylbte)" index="24227" value="0"/>
   <variable name="z(EX_gly_e_ibutylpte)" index="24228" value="0"/>
   <variable name="z(EX_gly_e_lacUUD)" index="24229" value="0"/>
   <variable name="z(EX_gly_e_ppoh)" index="24230" value="0"/>
   <variable name="z(EX_gly_e_ppylace)" index="24231" value="0"/>
   <variable name="z(EX_gly_e_ppylbte)" index="24232" value="0"/>
   <variable name="z(EX_gly_e_ptoh)" index="24233" value="0"/>
   <variable name="z(EX_gly_e_ptylpte)" index="24234" value="0"/>
   <variable name="z(EX_gly_e_pyr)" index="24235" value="0"/>
   <variable name="z(EX_gly_e_z14btd)" index="24236" value="0"/>
   <variable name="z(EX_glyald_e_ac)" index="24237" value="0"/>
   <variable name="z(EX_glyald_e_adpac)" index="24238" value="0"/>
   <variable name="z(EX_glyald_e_btoh)" index="24239" value="0"/>
   <variable name="z(EX_glyald_e_btylbte)" index="24240" value="0"/>
   <variable name="z(EX_glyald_e_etohUpdc)" index="24241" value="0"/>
   <variable name="z(EX_glyald_e_etylace)" index="24242" value="0"/>
   <variable name="z(EX_glyald_e_etylbte)" index="24243" value="0"/>
   <variable name="z(EX_glyald_e_etylpte)" index="24244" value="0"/>
   <variable name="z(EX_glyald_e_ibutoh)" index="24245" value="0"/>
   <variable name="z(EX_glyald_e_ibutylace)" index="24246" value="0"/>
   <variable name="z(EX_glyald_e_ibutylbte)" index="24247" value="0"/>
   <variable name="z(EX_glyald_e_ibutylpte)" index="24248" value="0"/>
   <variable name="z(EX_glyald_e_lacUUD)" index="24249" value="0"/>
   <variable name="z(EX_glyald_e_ppoh)" index="24250" value="0"/>
   <variable name="z(EX_glyald_e_ppylace)" index="24251" value="0"/>
   <variable name="z(EX_glyald_e_ppylbte)" index="24252" value="0"/>
   <variable name="z(EX_glyald_e_ptoh)" index="24253" value="0"/>
   <variable name="z(EX_glyald_e_ptylpte)" index="24254" value="0"/>
   <variable name="z(EX_glyald_e_pyr)" index="24255" value="0"/>
   <variable name="z(EX_glyald_e_z14btd)" index="24256" value="0"/>
   <variable name="z(EX_glyb_e_ac)" index="24257" value="0"/>
   <variable name="z(EX_glyb_e_adpac)" index="24258" value="0"/>
   <variable name="z(EX_glyb_e_btoh)" index="24259" value="0"/>
   <variable name="z(EX_glyb_e_btylbte)" index="24260" value="0"/>
   <variable name="z(EX_glyb_e_etohUpdc)" index="24261" value="0"/>
   <variable name="z(EX_glyb_e_etylace)" index="24262" value="0"/>
   <variable name="z(EX_glyb_e_etylbte)" index="24263" value="0"/>
   <variable name="z(EX_glyb_e_etylpte)" index="24264" value="0"/>
   <variable name="z(EX_glyb_e_ibutoh)" index="24265" value="0"/>
   <variable name="z(EX_glyb_e_ibutylace)" index="24266" value="0"/>
   <variable name="z(EX_glyb_e_ibutylbte)" index="24267" value="0"/>
   <variable name="z(EX_glyb_e_ibutylpte)" index="24268" value="0"/>
   <variable name="z(EX_glyb_e_lacUUD)" index="24269" value="0"/>
   <variable name="z(EX_glyb_e_ppoh)" index="24270" value="0"/>
   <variable name="z(EX_glyb_e_ppylace)" index="24271" value="0"/>
   <variable name="z(EX_glyb_e_ppylbte)" index="24272" value="0"/>
   <variable name="z(EX_glyb_e_ptoh)" index="24273" value="0"/>
   <variable name="z(EX_glyb_e_ptylpte)" index="24274" value="0"/>
   <variable name="z(EX_glyb_e_pyr)" index="24275" value="0"/>
   <variable name="z(EX_glyb_e_z14btd)" index="24276" value="0"/>
   <variable name="z(EX_glyc2p_e_ac)" index="24277" value="0"/>
   <variable name="z(EX_glyc2p_e_adpac)" index="24278" value="0"/>
   <variable name="z(EX_glyc2p_e_btoh)" index="24279" value="0"/>
   <variable name="z(EX_glyc2p_e_btylbte)" index="24280" value="0"/>
   <variable name="z(EX_glyc2p_e_etohUpdc)" index="24281" value="0"/>
   <variable name="z(EX_glyc2p_e_etylace)" index="24282" value="0"/>
   <variable name="z(EX_glyc2p_e_etylbte)" index="24283" value="0"/>
   <variable name="z(EX_glyc2p_e_etylpte)" index="24284" value="0"/>
   <variable name="z(EX_glyc2p_e_ibutoh)" index="24285" value="0"/>
   <variable name="z(EX_glyc2p_e_ibutylace)" index="24286" value="0"/>
   <variable name="z(EX_glyc2p_e_ibutylbte)" index="24287" value="0"/>
   <variable name="z(EX_glyc2p_e_ibutylpte)" index="24288" value="0"/>
   <variable name="z(EX_glyc2p_e_lacUUD)" index="24289" value="0"/>
   <variable name="z(EX_glyc2p_e_ppoh)" index="24290" value="0"/>
   <variable name="z(EX_glyc2p_e_ppylace)" index="24291" value="0"/>
   <variable name="z(EX_glyc2p_e_ppylbte)" index="24292" value="0"/>
   <variable name="z(EX_glyc2p_e_ptoh)" index="24293" value="0"/>
   <variable name="z(EX_glyc2p_e_ptylpte)" index="24294" value="0"/>
   <variable name="z(EX_glyc2p_e_pyr)" index="24295" value="0"/>
   <variable name="z(EX_glyc2p_e_z14btd)" index="24296" value="0"/>
   <variable name="z(EX_glyc3p_e_ac)" index="24297" value="0"/>
   <variable name="z(EX_glyc3p_e_adpac)" index="24298" value="0"/>
   <variable name="z(EX_glyc3p_e_btoh)" index="24299" value="0"/>
   <variable name="z(EX_glyc3p_e_btylbte)" index="24300" value="0"/>
   <variable name="z(EX_glyc3p_e_etohUpdc)" index="24301" value="0"/>
   <variable name="z(EX_glyc3p_e_etylace)" index="24302" value="0"/>
   <variable name="z(EX_glyc3p_e_etylbte)" index="24303" value="0"/>
   <variable name="z(EX_glyc3p_e_etylpte)" index="24304" value="0"/>
   <variable name="z(EX_glyc3p_e_ibutoh)" index="24305" value="0"/>
   <variable name="z(EX_glyc3p_e_ibutylace)" index="24306" value="0"/>
   <variable name="z(EX_glyc3p_e_ibutylbte)" index="24307" value="0"/>
   <variable name="z(EX_glyc3p_e_ibutylpte)" index="24308" value="0"/>
   <variable name="z(EX_glyc3p_e_lacUUD)" index="24309" value="0"/>
   <variable name="z(EX_glyc3p_e_ppoh)" index="24310" value="0"/>
   <variable name="z(EX_glyc3p_e_ppylace)" index="24311" value="0"/>
   <variable name="z(EX_glyc3p_e_ppylbte)" index="24312" value="0"/>
   <variable name="z(EX_glyc3p_e_ptoh)" index="24313" value="0"/>
   <variable name="z(EX_glyc3p_e_ptylpte)" index="24314" value="0"/>
   <variable name="z(EX_glyc3p_e_pyr)" index="24315" value="0"/>
   <variable name="z(EX_glyc3p_e_z14btd)" index="24316" value="0"/>
   <variable name="z(EX_glyc__R_e_ac)" index="24317" value="0"/>
   <variable name="z(EX_glyc__R_e_adpac)" index="24318" value="0"/>
   <variable name="z(EX_glyc__R_e_btoh)" index="24319" value="0"/>
   <variable name="z(EX_glyc__R_e_btylbte)" index="24320" value="0"/>
   <variable name="z(EX_glyc__R_e_etohUpdc)" index="24321" value="0"/>
   <variable name="z(EX_glyc__R_e_etylace)" index="24322" value="0"/>
   <variable name="z(EX_glyc__R_e_etylbte)" index="24323" value="0"/>
   <variable name="z(EX_glyc__R_e_etylpte)" index="24324" value="0"/>
   <variable name="z(EX_glyc__R_e_ibutoh)" index="24325" value="0"/>
   <variable name="z(EX_glyc__R_e_ibutylace)" index="24326" value="0"/>
   <variable name="z(EX_glyc__R_e_ibutylbte)" index="24327" value="0"/>
   <variable name="z(EX_glyc__R_e_ibutylpte)" index="24328" value="0"/>
   <variable name="z(EX_glyc__R_e_lacUUD)" index="24329" value="0"/>
   <variable name="z(EX_glyc__R_e_ppoh)" index="24330" value="0"/>
   <variable name="z(EX_glyc__R_e_ppylace)" index="24331" value="0"/>
   <variable name="z(EX_glyc__R_e_ppylbte)" index="24332" value="0"/>
   <variable name="z(EX_glyc__R_e_ptoh)" index="24333" value="0"/>
   <variable name="z(EX_glyc__R_e_ptylpte)" index="24334" value="0"/>
   <variable name="z(EX_glyc__R_e_pyr)" index="24335" value="0"/>
   <variable name="z(EX_glyc__R_e_z14btd)" index="24336" value="0"/>
   <variable name="z(EX_glyc_e_ac)" index="24337" value="0"/>
   <variable name="z(EX_glyc_e_adpac)" index="24338" value="0"/>
   <variable name="z(EX_glyc_e_btoh)" index="24339" value="0"/>
   <variable name="z(EX_glyc_e_btylbte)" index="24340" value="0"/>
   <variable name="z(EX_glyc_e_etohUpdc)" index="24341" value="0"/>
   <variable name="z(EX_glyc_e_etylace)" index="24342" value="0"/>
   <variable name="z(EX_glyc_e_etylbte)" index="24343" value="0"/>
   <variable name="z(EX_glyc_e_etylpte)" index="24344" value="0"/>
   <variable name="z(EX_glyc_e_ibutoh)" index="24345" value="0"/>
   <variable name="z(EX_glyc_e_ibutylace)" index="24346" value="0"/>
   <variable name="z(EX_glyc_e_ibutylbte)" index="24347" value="0"/>
   <variable name="z(EX_glyc_e_ibutylpte)" index="24348" value="0"/>
   <variable name="z(EX_glyc_e_lacUUD)" index="24349" value="0"/>
   <variable name="z(EX_glyc_e_ppoh)" index="24350" value="0"/>
   <variable name="z(EX_glyc_e_ppylace)" index="24351" value="0"/>
   <variable name="z(EX_glyc_e_ppylbte)" index="24352" value="0"/>
   <variable name="z(EX_glyc_e_ptoh)" index="24353" value="0"/>
   <variable name="z(EX_glyc_e_ptylpte)" index="24354" value="0"/>
   <variable name="z(EX_glyc_e_pyr)" index="24355" value="0"/>
   <variable name="z(EX_glyc_e_z14btd)" index="24356" value="0"/>
   <variable name="z(EX_glyclt_e_ac)" index="24357" value="0"/>
   <variable name="z(EX_glyclt_e_adpac)" index="24358" value="0"/>
   <variable name="z(EX_glyclt_e_btoh)" index="24359" value="0"/>
   <variable name="z(EX_glyclt_e_btylbte)" index="24360" value="0"/>
   <variable name="z(EX_glyclt_e_etohUpdc)" index="24361" value="0"/>
   <variable name="z(EX_glyclt_e_etylace)" index="24362" value="0"/>
   <variable name="z(EX_glyclt_e_etylbte)" index="24363" value="0"/>
   <variable name="z(EX_glyclt_e_etylpte)" index="24364" value="0"/>
   <variable name="z(EX_glyclt_e_ibutoh)" index="24365" value="0"/>
   <variable name="z(EX_glyclt_e_ibutylace)" index="24366" value="0"/>
   <variable name="z(EX_glyclt_e_ibutylbte)" index="24367" value="0"/>
   <variable name="z(EX_glyclt_e_ibutylpte)" index="24368" value="0"/>
   <variable name="z(EX_glyclt_e_lacUUD)" index="24369" value="0"/>
   <variable name="z(EX_glyclt_e_ppoh)" index="24370" value="0"/>
   <variable name="z(EX_glyclt_e_ppylace)" index="24371" value="0"/>
   <variable name="z(EX_glyclt_e_ppylbte)" index="24372" value="0"/>
   <variable name="z(EX_glyclt_e_ptoh)" index="24373" value="0"/>
   <variable name="z(EX_glyclt_e_ptylpte)" index="24374" value="0"/>
   <variable name="z(EX_glyclt_e_pyr)" index="24375" value="0"/>
   <variable name="z(EX_glyclt_e_z14btd)" index="24376" value="0"/>
   <variable name="z(EX_gmp_e_ac)" index="24377" value="0"/>
   <variable name="z(EX_gmp_e_adpac)" index="24378" value="0"/>
   <variable name="z(EX_gmp_e_btoh)" index="24379" value="0"/>
   <variable name="z(EX_gmp_e_btylbte)" index="24380" value="0"/>
   <variable name="z(EX_gmp_e_etohUpdc)" index="24381" value="0"/>
   <variable name="z(EX_gmp_e_etylace)" index="24382" value="0"/>
   <variable name="z(EX_gmp_e_etylbte)" index="24383" value="0"/>
   <variable name="z(EX_gmp_e_etylpte)" index="24384" value="0"/>
   <variable name="z(EX_gmp_e_ibutoh)" index="24385" value="0"/>
   <variable name="z(EX_gmp_e_ibutylace)" index="24386" value="0"/>
   <variable name="z(EX_gmp_e_ibutylbte)" index="24387" value="0"/>
   <variable name="z(EX_gmp_e_ibutylpte)" index="24388" value="0"/>
   <variable name="z(EX_gmp_e_lacUUD)" index="24389" value="0"/>
   <variable name="z(EX_gmp_e_ppoh)" index="24390" value="0"/>
   <variable name="z(EX_gmp_e_ppylace)" index="24391" value="0"/>
   <variable name="z(EX_gmp_e_ppylbte)" index="24392" value="0"/>
   <variable name="z(EX_gmp_e_ptoh)" index="24393" value="0"/>
   <variable name="z(EX_gmp_e_ptylpte)" index="24394" value="0"/>
   <variable name="z(EX_gmp_e_pyr)" index="24395" value="0"/>
   <variable name="z(EX_gmp_e_z14btd)" index="24396" value="0"/>
   <variable name="z(EX_gsn_e_ac)" index="24397" value="0"/>
   <variable name="z(EX_gsn_e_adpac)" index="24398" value="0"/>
   <variable name="z(EX_gsn_e_btoh)" index="24399" value="0"/>
   <variable name="z(EX_gsn_e_btylbte)" index="24400" value="0"/>
   <variable name="z(EX_gsn_e_etohUpdc)" index="24401" value="0"/>
   <variable name="z(EX_gsn_e_etylace)" index="24402" value="0"/>
   <variable name="z(EX_gsn_e_etylbte)" index="24403" value="0"/>
   <variable name="z(EX_gsn_e_etylpte)" index="24404" value="0"/>
   <variable name="z(EX_gsn_e_ibutoh)" index="24405" value="0"/>
   <variable name="z(EX_gsn_e_ibutylace)" index="24406" value="0"/>
   <variable name="z(EX_gsn_e_ibutylbte)" index="24407" value="0"/>
   <variable name="z(EX_gsn_e_ibutylpte)" index="24408" value="0"/>
   <variable name="z(EX_gsn_e_lacUUD)" index="24409" value="0"/>
   <variable name="z(EX_gsn_e_ppoh)" index="24410" value="0"/>
   <variable name="z(EX_gsn_e_ppylace)" index="24411" value="0"/>
   <variable name="z(EX_gsn_e_ppylbte)" index="24412" value="0"/>
   <variable name="z(EX_gsn_e_ptoh)" index="24413" value="0"/>
   <variable name="z(EX_gsn_e_ptylpte)" index="24414" value="0"/>
   <variable name="z(EX_gsn_e_pyr)" index="24415" value="0"/>
   <variable name="z(EX_gsn_e_z14btd)" index="24416" value="0"/>
   <variable name="z(EX_gthox_e_ac)" index="24417" value="0"/>
   <variable name="z(EX_gthox_e_adpac)" index="24418" value="0"/>
   <variable name="z(EX_gthox_e_btoh)" index="24419" value="0"/>
   <variable name="z(EX_gthox_e_btylbte)" index="24420" value="0"/>
   <variable name="z(EX_gthox_e_etohUpdc)" index="24421" value="0"/>
   <variable name="z(EX_gthox_e_etylace)" index="24422" value="0"/>
   <variable name="z(EX_gthox_e_etylbte)" index="24423" value="0"/>
   <variable name="z(EX_gthox_e_etylpte)" index="24424" value="0"/>
   <variable name="z(EX_gthox_e_ibutoh)" index="24425" value="0"/>
   <variable name="z(EX_gthox_e_ibutylace)" index="24426" value="0"/>
   <variable name="z(EX_gthox_e_ibutylbte)" index="24427" value="0"/>
   <variable name="z(EX_gthox_e_ibutylpte)" index="24428" value="0"/>
   <variable name="z(EX_gthox_e_lacUUD)" index="24429" value="0"/>
   <variable name="z(EX_gthox_e_ppoh)" index="24430" value="0"/>
   <variable name="z(EX_gthox_e_ppylace)" index="24431" value="0"/>
   <variable name="z(EX_gthox_e_ppylbte)" index="24432" value="0"/>
   <variable name="z(EX_gthox_e_ptoh)" index="24433" value="0"/>
   <variable name="z(EX_gthox_e_ptylpte)" index="24434" value="0"/>
   <variable name="z(EX_gthox_e_pyr)" index="24435" value="0"/>
   <variable name="z(EX_gthox_e_z14btd)" index="24436" value="0"/>
   <variable name="z(EX_gthrd_e_ac)" index="24437" value="0"/>
   <variable name="z(EX_gthrd_e_adpac)" index="24438" value="0"/>
   <variable name="z(EX_gthrd_e_btoh)" index="24439" value="0"/>
   <variable name="z(EX_gthrd_e_btylbte)" index="24440" value="0"/>
   <variable name="z(EX_gthrd_e_etohUpdc)" index="24441" value="0"/>
   <variable name="z(EX_gthrd_e_etylace)" index="24442" value="0"/>
   <variable name="z(EX_gthrd_e_etylbte)" index="24443" value="0"/>
   <variable name="z(EX_gthrd_e_etylpte)" index="24444" value="0"/>
   <variable name="z(EX_gthrd_e_ibutoh)" index="24445" value="0"/>
   <variable name="z(EX_gthrd_e_ibutylace)" index="24446" value="0"/>
   <variable name="z(EX_gthrd_e_ibutylbte)" index="24447" value="0"/>
   <variable name="z(EX_gthrd_e_ibutylpte)" index="24448" value="0"/>
   <variable name="z(EX_gthrd_e_lacUUD)" index="24449" value="0"/>
   <variable name="z(EX_gthrd_e_ppoh)" index="24450" value="0"/>
   <variable name="z(EX_gthrd_e_ppylace)" index="24451" value="0"/>
   <variable name="z(EX_gthrd_e_ppylbte)" index="24452" value="0"/>
   <variable name="z(EX_gthrd_e_ptoh)" index="24453" value="0"/>
   <variable name="z(EX_gthrd_e_ptylpte)" index="24454" value="0"/>
   <variable name="z(EX_gthrd_e_pyr)" index="24455" value="0"/>
   <variable name="z(EX_gthrd_e_z14btd)" index="24456" value="0"/>
   <variable name="z(EX_gtp_e_ac)" index="24457" value="0"/>
   <variable name="z(EX_gtp_e_adpac)" index="24458" value="0"/>
   <variable name="z(EX_gtp_e_btoh)" index="24459" value="0"/>
   <variable name="z(EX_gtp_e_btylbte)" index="24460" value="0"/>
   <variable name="z(EX_gtp_e_etohUpdc)" index="24461" value="0"/>
   <variable name="z(EX_gtp_e_etylace)" index="24462" value="0"/>
   <variable name="z(EX_gtp_e_etylbte)" index="24463" value="0"/>
   <variable name="z(EX_gtp_e_etylpte)" index="24464" value="0"/>
   <variable name="z(EX_gtp_e_ibutoh)" index="24465" value="0"/>
   <variable name="z(EX_gtp_e_ibutylace)" index="24466" value="0"/>
   <variable name="z(EX_gtp_e_ibutylbte)" index="24467" value="0"/>
   <variable name="z(EX_gtp_e_ibutylpte)" index="24468" value="0"/>
   <variable name="z(EX_gtp_e_lacUUD)" index="24469" value="0"/>
   <variable name="z(EX_gtp_e_ppoh)" index="24470" value="0"/>
   <variable name="z(EX_gtp_e_ppylace)" index="24471" value="0"/>
   <variable name="z(EX_gtp_e_ppylbte)" index="24472" value="0"/>
   <variable name="z(EX_gtp_e_ptoh)" index="24473" value="0"/>
   <variable name="z(EX_gtp_e_ptylpte)" index="24474" value="0"/>
   <variable name="z(EX_gtp_e_pyr)" index="24475" value="0"/>
   <variable name="z(EX_gtp_e_z14btd)" index="24476" value="0"/>
   <variable name="z(EX_gua_e_ac)" index="24477" value="0"/>
   <variable name="z(EX_gua_e_adpac)" index="24478" value="0"/>
   <variable name="z(EX_gua_e_btoh)" index="24479" value="0"/>
   <variable name="z(EX_gua_e_btylbte)" index="24480" value="0"/>
   <variable name="z(EX_gua_e_etohUpdc)" index="24481" value="0"/>
   <variable name="z(EX_gua_e_etylace)" index="24482" value="0"/>
   <variable name="z(EX_gua_e_etylbte)" index="24483" value="0"/>
   <variable name="z(EX_gua_e_etylpte)" index="24484" value="0"/>
   <variable name="z(EX_gua_e_ibutoh)" index="24485" value="0"/>
   <variable name="z(EX_gua_e_ibutylace)" index="24486" value="0"/>
   <variable name="z(EX_gua_e_ibutylbte)" index="24487" value="0"/>
   <variable name="z(EX_gua_e_ibutylpte)" index="24488" value="0"/>
   <variable name="z(EX_gua_e_lacUUD)" index="24489" value="0"/>
   <variable name="z(EX_gua_e_ppoh)" index="24490" value="0"/>
   <variable name="z(EX_gua_e_ppylace)" index="24491" value="0"/>
   <variable name="z(EX_gua_e_ppylbte)" index="24492" value="0"/>
   <variable name="z(EX_gua_e_ptoh)" index="24493" value="0"/>
   <variable name="z(EX_gua_e_ptylpte)" index="24494" value="0"/>
   <variable name="z(EX_gua_e_pyr)" index="24495" value="0"/>
   <variable name="z(EX_gua_e_z14btd)" index="24496" value="0"/>
   <variable name="z(EX_h2_e_ac)" index="24497" value="0"/>
   <variable name="z(EX_h2_e_adpac)" index="24498" value="0"/>
   <variable name="z(EX_h2_e_btoh)" index="24499" value="0"/>
   <variable name="z(EX_h2_e_btylbte)" index="24500" value="0"/>
   <variable name="z(EX_h2_e_etohUpdc)" index="24501" value="0"/>
   <variable name="z(EX_h2_e_etylace)" index="24502" value="0"/>
   <variable name="z(EX_h2_e_etylbte)" index="24503" value="0"/>
   <variable name="z(EX_h2_e_etylpte)" index="24504" value="0"/>
   <variable name="z(EX_h2_e_ibutoh)" index="24505" value="0"/>
   <variable name="z(EX_h2_e_ibutylace)" index="24506" value="0"/>
   <variable name="z(EX_h2_e_ibutylbte)" index="24507" value="0"/>
   <variable name="z(EX_h2_e_ibutylpte)" index="24508" value="0"/>
   <variable name="z(EX_h2_e_lacUUD)" index="24509" value="0"/>
   <variable name="z(EX_h2_e_ppoh)" index="24510" value="0"/>
   <variable name="z(EX_h2_e_ppylace)" index="24511" value="0"/>
   <variable name="z(EX_h2_e_ppylbte)" index="24512" value="0"/>
   <variable name="z(EX_h2_e_ptoh)" index="24513" value="0"/>
   <variable name="z(EX_h2_e_ptylpte)" index="24514" value="0"/>
   <variable name="z(EX_h2_e_pyr)" index="24515" value="0"/>
   <variable name="z(EX_h2_e_z14btd)" index="24516" value="0"/>
   <variable name="z(EX_h2o2_e_ac)" index="24517" value="0"/>
   <variable name="z(EX_h2o2_e_adpac)" index="24518" value="0"/>
   <variable name="z(EX_h2o2_e_btoh)" index="24519" value="0"/>
   <variable name="z(EX_h2o2_e_btylbte)" index="24520" value="0"/>
   <variable name="z(EX_h2o2_e_etohUpdc)" index="24521" value="0"/>
   <variable name="z(EX_h2o2_e_etylace)" index="24522" value="0"/>
   <variable name="z(EX_h2o2_e_etylbte)" index="24523" value="0"/>
   <variable name="z(EX_h2o2_e_etylpte)" index="24524" value="0"/>
   <variable name="z(EX_h2o2_e_ibutoh)" index="24525" value="0"/>
   <variable name="z(EX_h2o2_e_ibutylace)" index="24526" value="0"/>
   <variable name="z(EX_h2o2_e_ibutylbte)" index="24527" value="0"/>
   <variable name="z(EX_h2o2_e_ibutylpte)" index="24528" value="0"/>
   <variable name="z(EX_h2o2_e_lacUUD)" index="24529" value="0"/>
   <variable name="z(EX_h2o2_e_ppoh)" index="24530" value="0"/>
   <variable name="z(EX_h2o2_e_ppylace)" index="24531" value="0"/>
   <variable name="z(EX_h2o2_e_ppylbte)" index="24532" value="0"/>
   <variable name="z(EX_h2o2_e_ptoh)" index="24533" value="0"/>
   <variable name="z(EX_h2o2_e_ptylpte)" index="24534" value="0"/>
   <variable name="z(EX_h2o2_e_pyr)" index="24535" value="0"/>
   <variable name="z(EX_h2o2_e_z14btd)" index="24536" value="0"/>
   <variable name="z(EX_h2o_e_ac)" index="24537" value="0"/>
   <variable name="z(EX_h2o_e_adpac)" index="24538" value="0"/>
   <variable name="z(EX_h2o_e_btoh)" index="24539" value="0"/>
   <variable name="z(EX_h2o_e_btylbte)" index="24540" value="0"/>
   <variable name="z(EX_h2o_e_etohUpdc)" index="24541" value="0"/>
   <variable name="z(EX_h2o_e_etylace)" index="24542" value="0"/>
   <variable name="z(EX_h2o_e_etylbte)" index="24543" value="0"/>
   <variable name="z(EX_h2o_e_etylpte)" index="24544" value="0"/>
   <variable name="z(EX_h2o_e_ibutoh)" index="24545" value="0"/>
   <variable name="z(EX_h2o_e_ibutylace)" index="24546" value="0"/>
   <variable name="z(EX_h2o_e_ibutylbte)" index="24547" value="0"/>
   <variable name="z(EX_h2o_e_ibutylpte)" index="24548" value="0"/>
   <variable name="z(EX_h2o_e_lacUUD)" index="24549" value="0"/>
   <variable name="z(EX_h2o_e_ppoh)" index="24550" value="0"/>
   <variable name="z(EX_h2o_e_ppylace)" index="24551" value="0"/>
   <variable name="z(EX_h2o_e_ppylbte)" index="24552" value="0"/>
   <variable name="z(EX_h2o_e_ptoh)" index="24553" value="0"/>
   <variable name="z(EX_h2o_e_ptylpte)" index="24554" value="0"/>
   <variable name="z(EX_h2o_e_pyr)" index="24555" value="0"/>
   <variable name="z(EX_h2o_e_z14btd)" index="24556" value="0"/>
   <variable name="z(EX_h2s_e_ac)" index="24557" value="0"/>
   <variable name="z(EX_h2s_e_adpac)" index="24558" value="0"/>
   <variable name="z(EX_h2s_e_btoh)" index="24559" value="0"/>
   <variable name="z(EX_h2s_e_btylbte)" index="24560" value="0"/>
   <variable name="z(EX_h2s_e_etohUpdc)" index="24561" value="0"/>
   <variable name="z(EX_h2s_e_etylace)" index="24562" value="0"/>
   <variable name="z(EX_h2s_e_etylbte)" index="24563" value="0"/>
   <variable name="z(EX_h2s_e_etylpte)" index="24564" value="0"/>
   <variable name="z(EX_h2s_e_ibutoh)" index="24565" value="0"/>
   <variable name="z(EX_h2s_e_ibutylace)" index="24566" value="0"/>
   <variable name="z(EX_h2s_e_ibutylbte)" index="24567" value="0"/>
   <variable name="z(EX_h2s_e_ibutylpte)" index="24568" value="0"/>
   <variable name="z(EX_h2s_e_lacUUD)" index="24569" value="0"/>
   <variable name="z(EX_h2s_e_ppoh)" index="24570" value="0"/>
   <variable name="z(EX_h2s_e_ppylace)" index="24571" value="0"/>
   <variable name="z(EX_h2s_e_ppylbte)" index="24572" value="0"/>
   <variable name="z(EX_h2s_e_ptoh)" index="24573" value="0"/>
   <variable name="z(EX_h2s_e_ptylpte)" index="24574" value="0"/>
   <variable name="z(EX_h2s_e_pyr)" index="24575" value="0"/>
   <variable name="z(EX_h2s_e_z14btd)" index="24576" value="0"/>
   <variable name="z(EX_h_e_ac)" index="24577" value="0"/>
   <variable name="z(EX_h_e_adpac)" index="24578" value="0"/>
   <variable name="z(EX_h_e_btoh)" index="24579" value="0"/>
   <variable name="z(EX_h_e_btylbte)" index="24580" value="0"/>
   <variable name="z(EX_h_e_etohUpdc)" index="24581" value="0"/>
   <variable name="z(EX_h_e_etylace)" index="24582" value="0"/>
   <variable name="z(EX_h_e_etylbte)" index="24583" value="0"/>
   <variable name="z(EX_h_e_etylpte)" index="24584" value="0"/>
   <variable name="z(EX_h_e_ibutoh)" index="24585" value="0"/>
   <variable name="z(EX_h_e_ibutylace)" index="24586" value="0"/>
   <variable name="z(EX_h_e_ibutylbte)" index="24587" value="0"/>
   <variable name="z(EX_h_e_ibutylpte)" index="24588" value="0"/>
   <variable name="z(EX_h_e_lacUUD)" index="24589" value="0"/>
   <variable name="z(EX_h_e_ppoh)" index="24590" value="0"/>
   <variable name="z(EX_h_e_ppylace)" index="24591" value="0"/>
   <variable name="z(EX_h_e_ppylbte)" index="24592" value="0"/>
   <variable name="z(EX_h_e_ptoh)" index="24593" value="0"/>
   <variable name="z(EX_h_e_ptylpte)" index="24594" value="0"/>
   <variable name="z(EX_h_e_pyr)" index="24595" value="0"/>
   <variable name="z(EX_h_e_z14btd)" index="24596" value="0"/>
   <variable name="z(EX_hacolipa_e_ac)" index="24597" value="0"/>
   <variable name="z(EX_hacolipa_e_adpac)" index="24598" value="0"/>
   <variable name="z(EX_hacolipa_e_btoh)" index="24599" value="0"/>
   <variable name="z(EX_hacolipa_e_btylbte)" index="24600" value="0"/>
   <variable name="z(EX_hacolipa_e_etohUpdc)" index="24601" value="0"/>
   <variable name="z(EX_hacolipa_e_etylace)" index="24602" value="0"/>
   <variable name="z(EX_hacolipa_e_etylbte)" index="24603" value="0"/>
   <variable name="z(EX_hacolipa_e_etylpte)" index="24604" value="0"/>
   <variable name="z(EX_hacolipa_e_ibutoh)" index="24605" value="0"/>
   <variable name="z(EX_hacolipa_e_ibutylace)" index="24606" value="0"/>
   <variable name="z(EX_hacolipa_e_ibutylbte)" index="24607" value="0"/>
   <variable name="z(EX_hacolipa_e_ibutylpte)" index="24608" value="0"/>
   <variable name="z(EX_hacolipa_e_lacUUD)" index="24609" value="0"/>
   <variable name="z(EX_hacolipa_e_ppoh)" index="24610" value="0"/>
   <variable name="z(EX_hacolipa_e_ppylace)" index="24611" value="0"/>
   <variable name="z(EX_hacolipa_e_ppylbte)" index="24612" value="0"/>
   <variable name="z(EX_hacolipa_e_ptoh)" index="24613" value="0"/>
   <variable name="z(EX_hacolipa_e_ptylpte)" index="24614" value="0"/>
   <variable name="z(EX_hacolipa_e_pyr)" index="24615" value="0"/>
   <variable name="z(EX_hacolipa_e_z14btd)" index="24616" value="0"/>
   <variable name="z(EX_halipa_e_ac)" index="24617" value="0"/>
   <variable name="z(EX_halipa_e_adpac)" index="24618" value="0"/>
   <variable name="z(EX_halipa_e_btoh)" index="24619" value="0"/>
   <variable name="z(EX_halipa_e_btylbte)" index="24620" value="0"/>
   <variable name="z(EX_halipa_e_etohUpdc)" index="24621" value="0"/>
   <variable name="z(EX_halipa_e_etylace)" index="24622" value="0"/>
   <variable name="z(EX_halipa_e_etylbte)" index="24623" value="0"/>
   <variable name="z(EX_halipa_e_etylpte)" index="24624" value="0"/>
   <variable name="z(EX_halipa_e_ibutoh)" index="24625" value="0"/>
   <variable name="z(EX_halipa_e_ibutylace)" index="24626" value="0"/>
   <variable name="z(EX_halipa_e_ibutylbte)" index="24627" value="0"/>
   <variable name="z(EX_halipa_e_ibutylpte)" index="24628" value="0"/>
   <variable name="z(EX_halipa_e_lacUUD)" index="24629" value="0"/>
   <variable name="z(EX_halipa_e_ppoh)" index="24630" value="0"/>
   <variable name="z(EX_halipa_e_ppylace)" index="24631" value="0"/>
   <variable name="z(EX_halipa_e_ppylbte)" index="24632" value="0"/>
   <variable name="z(EX_halipa_e_ptoh)" index="24633" value="0"/>
   <variable name="z(EX_halipa_e_ptylpte)" index="24634" value="0"/>
   <variable name="z(EX_halipa_e_pyr)" index="24635" value="0"/>
   <variable name="z(EX_halipa_e_z14btd)" index="24636" value="0"/>
   <variable name="z(EX_hdca_e_ac)" index="24637" value="0"/>
   <variable name="z(EX_hdca_e_adpac)" index="24638" value="0"/>
   <variable name="z(EX_hdca_e_btoh)" index="24639" value="0"/>
   <variable name="z(EX_hdca_e_btylbte)" index="24640" value="0"/>
   <variable name="z(EX_hdca_e_etohUpdc)" index="24641" value="0"/>
   <variable name="z(EX_hdca_e_etylace)" index="24642" value="0"/>
   <variable name="z(EX_hdca_e_etylbte)" index="24643" value="0"/>
   <variable name="z(EX_hdca_e_etylpte)" index="24644" value="0"/>
   <variable name="z(EX_hdca_e_ibutoh)" index="24645" value="0"/>
   <variable name="z(EX_hdca_e_ibutylace)" index="24646" value="0"/>
   <variable name="z(EX_hdca_e_ibutylbte)" index="24647" value="0"/>
   <variable name="z(EX_hdca_e_ibutylpte)" index="24648" value="0"/>
   <variable name="z(EX_hdca_e_lacUUD)" index="24649" value="0"/>
   <variable name="z(EX_hdca_e_ppoh)" index="24650" value="0"/>
   <variable name="z(EX_hdca_e_ppylace)" index="24651" value="0"/>
   <variable name="z(EX_hdca_e_ppylbte)" index="24652" value="0"/>
   <variable name="z(EX_hdca_e_ptoh)" index="24653" value="0"/>
   <variable name="z(EX_hdca_e_ptylpte)" index="24654" value="0"/>
   <variable name="z(EX_hdca_e_pyr)" index="24655" value="0"/>
   <variable name="z(EX_hdca_e_z14btd)" index="24656" value="0"/>
   <variable name="z(EX_hdcea_e_ac)" index="24657" value="0"/>
   <variable name="z(EX_hdcea_e_adpac)" index="24658" value="0"/>
   <variable name="z(EX_hdcea_e_btoh)" index="24659" value="0"/>
   <variable name="z(EX_hdcea_e_btylbte)" index="24660" value="0"/>
   <variable name="z(EX_hdcea_e_etohUpdc)" index="24661" value="0"/>
   <variable name="z(EX_hdcea_e_etylace)" index="24662" value="0"/>
   <variable name="z(EX_hdcea_e_etylbte)" index="24663" value="0"/>
   <variable name="z(EX_hdcea_e_etylpte)" index="24664" value="0"/>
   <variable name="z(EX_hdcea_e_ibutoh)" index="24665" value="0"/>
   <variable name="z(EX_hdcea_e_ibutylace)" index="24666" value="0"/>
   <variable name="z(EX_hdcea_e_ibutylbte)" index="24667" value="0"/>
   <variable name="z(EX_hdcea_e_ibutylpte)" index="24668" value="0"/>
   <variable name="z(EX_hdcea_e_lacUUD)" index="24669" value="0"/>
   <variable name="z(EX_hdcea_e_ppoh)" index="24670" value="0"/>
   <variable name="z(EX_hdcea_e_ppylace)" index="24671" value="0"/>
   <variable name="z(EX_hdcea_e_ppylbte)" index="24672" value="0"/>
   <variable name="z(EX_hdcea_e_ptoh)" index="24673" value="0"/>
   <variable name="z(EX_hdcea_e_ptylpte)" index="24674" value="0"/>
   <variable name="z(EX_hdcea_e_pyr)" index="24675" value="0"/>
   <variable name="z(EX_hdcea_e_z14btd)" index="24676" value="0"/>
   <variable name="z(EX_hg2_e_ac)" index="24677" value="0"/>
   <variable name="z(EX_hg2_e_adpac)" index="24678" value="0"/>
   <variable name="z(EX_hg2_e_btoh)" index="24679" value="0"/>
   <variable name="z(EX_hg2_e_btylbte)" index="24680" value="0"/>
   <variable name="z(EX_hg2_e_etohUpdc)" index="24681" value="0"/>
   <variable name="z(EX_hg2_e_etylace)" index="24682" value="0"/>
   <variable name="z(EX_hg2_e_etylbte)" index="24683" value="0"/>
   <variable name="z(EX_hg2_e_etylpte)" index="24684" value="0"/>
   <variable name="z(EX_hg2_e_ibutoh)" index="24685" value="0"/>
   <variable name="z(EX_hg2_e_ibutylace)" index="24686" value="0"/>
   <variable name="z(EX_hg2_e_ibutylbte)" index="24687" value="0"/>
   <variable name="z(EX_hg2_e_ibutylpte)" index="24688" value="0"/>
   <variable name="z(EX_hg2_e_lacUUD)" index="24689" value="0"/>
   <variable name="z(EX_hg2_e_ppoh)" index="24690" value="0"/>
   <variable name="z(EX_hg2_e_ppylace)" index="24691" value="0"/>
   <variable name="z(EX_hg2_e_ppylbte)" index="24692" value="0"/>
   <variable name="z(EX_hg2_e_ptoh)" index="24693" value="0"/>
   <variable name="z(EX_hg2_e_ptylpte)" index="24694" value="0"/>
   <variable name="z(EX_hg2_e_pyr)" index="24695" value="0"/>
   <variable name="z(EX_hg2_e_z14btd)" index="24696" value="0"/>
   <variable name="z(EX_his__L_e_ac)" index="24697" value="0"/>
   <variable name="z(EX_his__L_e_adpac)" index="24698" value="0"/>
   <variable name="z(EX_his__L_e_btoh)" index="24699" value="0"/>
   <variable name="z(EX_his__L_e_btylbte)" index="24700" value="0"/>
   <variable name="z(EX_his__L_e_etohUpdc)" index="24701" value="0"/>
   <variable name="z(EX_his__L_e_etylace)" index="24702" value="0"/>
   <variable name="z(EX_his__L_e_etylbte)" index="24703" value="0"/>
   <variable name="z(EX_his__L_e_etylpte)" index="24704" value="0"/>
   <variable name="z(EX_his__L_e_ibutoh)" index="24705" value="0"/>
   <variable name="z(EX_his__L_e_ibutylace)" index="24706" value="0"/>
   <variable name="z(EX_his__L_e_ibutylbte)" index="24707" value="0"/>
   <variable name="z(EX_his__L_e_ibutylpte)" index="24708" value="0"/>
   <variable name="z(EX_his__L_e_lacUUD)" index="24709" value="0"/>
   <variable name="z(EX_his__L_e_ppoh)" index="24710" value="0"/>
   <variable name="z(EX_his__L_e_ppylace)" index="24711" value="0"/>
   <variable name="z(EX_his__L_e_ppylbte)" index="24712" value="0"/>
   <variable name="z(EX_his__L_e_ptoh)" index="24713" value="0"/>
   <variable name="z(EX_his__L_e_ptylpte)" index="24714" value="0"/>
   <variable name="z(EX_his__L_e_pyr)" index="24715" value="0"/>
   <variable name="z(EX_his__L_e_z14btd)" index="24716" value="0"/>
   <variable name="z(EX_hom__L_e_ac)" index="24717" value="0"/>
   <variable name="z(EX_hom__L_e_adpac)" index="24718" value="0"/>
   <variable name="z(EX_hom__L_e_btoh)" index="24719" value="0"/>
   <variable name="z(EX_hom__L_e_btylbte)" index="24720" value="0"/>
   <variable name="z(EX_hom__L_e_etohUpdc)" index="24721" value="0"/>
   <variable name="z(EX_hom__L_e_etylace)" index="24722" value="0"/>
   <variable name="z(EX_hom__L_e_etylbte)" index="24723" value="0"/>
   <variable name="z(EX_hom__L_e_etylpte)" index="24724" value="0"/>
   <variable name="z(EX_hom__L_e_ibutoh)" index="24725" value="0"/>
   <variable name="z(EX_hom__L_e_ibutylace)" index="24726" value="0"/>
   <variable name="z(EX_hom__L_e_ibutylbte)" index="24727" value="0"/>
   <variable name="z(EX_hom__L_e_ibutylpte)" index="24728" value="0"/>
   <variable name="z(EX_hom__L_e_lacUUD)" index="24729" value="0"/>
   <variable name="z(EX_hom__L_e_ppoh)" index="24730" value="0"/>
   <variable name="z(EX_hom__L_e_ppylace)" index="24731" value="0"/>
   <variable name="z(EX_hom__L_e_ppylbte)" index="24732" value="0"/>
   <variable name="z(EX_hom__L_e_ptoh)" index="24733" value="0"/>
   <variable name="z(EX_hom__L_e_ptylpte)" index="24734" value="0"/>
   <variable name="z(EX_hom__L_e_pyr)" index="24735" value="0"/>
   <variable name="z(EX_hom__L_e_z14btd)" index="24736" value="0"/>
   <variable name="z(EX_hxa_e_ac)" index="24737" value="0"/>
   <variable name="z(EX_hxa_e_adpac)" index="24738" value="0"/>
   <variable name="z(EX_hxa_e_btoh)" index="24739" value="0"/>
   <variable name="z(EX_hxa_e_btylbte)" index="24740" value="0"/>
   <variable name="z(EX_hxa_e_etohUpdc)" index="24741" value="0"/>
   <variable name="z(EX_hxa_e_etylace)" index="24742" value="0"/>
   <variable name="z(EX_hxa_e_etylbte)" index="24743" value="0"/>
   <variable name="z(EX_hxa_e_etylpte)" index="24744" value="0"/>
   <variable name="z(EX_hxa_e_ibutoh)" index="24745" value="0"/>
   <variable name="z(EX_hxa_e_ibutylace)" index="24746" value="0"/>
   <variable name="z(EX_hxa_e_ibutylbte)" index="24747" value="0"/>
   <variable name="z(EX_hxa_e_ibutylpte)" index="24748" value="0"/>
   <variable name="z(EX_hxa_e_lacUUD)" index="24749" value="0"/>
   <variable name="z(EX_hxa_e_ppoh)" index="24750" value="0"/>
   <variable name="z(EX_hxa_e_ppylace)" index="24751" value="0"/>
   <variable name="z(EX_hxa_e_ppylbte)" index="24752" value="0"/>
   <variable name="z(EX_hxa_e_ptoh)" index="24753" value="0"/>
   <variable name="z(EX_hxa_e_ptylpte)" index="24754" value="0"/>
   <variable name="z(EX_hxa_e_pyr)" index="24755" value="0"/>
   <variable name="z(EX_hxa_e_z14btd)" index="24756" value="0"/>
   <variable name="z(EX_hxan_e_ac)" index="24757" value="0"/>
   <variable name="z(EX_hxan_e_adpac)" index="24758" value="0"/>
   <variable name="z(EX_hxan_e_btoh)" index="24759" value="0"/>
   <variable name="z(EX_hxan_e_btylbte)" index="24760" value="0"/>
   <variable name="z(EX_hxan_e_etohUpdc)" index="24761" value="0"/>
   <variable name="z(EX_hxan_e_etylace)" index="24762" value="0"/>
   <variable name="z(EX_hxan_e_etylbte)" index="24763" value="0"/>
   <variable name="z(EX_hxan_e_etylpte)" index="24764" value="0"/>
   <variable name="z(EX_hxan_e_ibutoh)" index="24765" value="0"/>
   <variable name="z(EX_hxan_e_ibutylace)" index="24766" value="0"/>
   <variable name="z(EX_hxan_e_ibutylbte)" index="24767" value="0"/>
   <variable name="z(EX_hxan_e_ibutylpte)" index="24768" value="0"/>
   <variable name="z(EX_hxan_e_lacUUD)" index="24769" value="0"/>
   <variable name="z(EX_hxan_e_ppoh)" index="24770" value="0"/>
   <variable name="z(EX_hxan_e_ppylace)" index="24771" value="0"/>
   <variable name="z(EX_hxan_e_ppylbte)" index="24772" value="0"/>
   <variable name="z(EX_hxan_e_ptoh)" index="24773" value="0"/>
   <variable name="z(EX_hxan_e_ptylpte)" index="24774" value="0"/>
   <variable name="z(EX_hxan_e_pyr)" index="24775" value="0"/>
   <variable name="z(EX_hxan_e_z14btd)" index="24776" value="0"/>
   <variable name="z(EX_ibutoh_c_ac)" index="24777" value="0"/>
   <variable name="z(EX_ibutoh_c_adpac)" index="24778" value="0"/>
   <variable name="z(EX_ibutoh_c_btoh)" index="24779" value="0"/>
   <variable name="z(EX_ibutoh_c_btylbte)" index="24780" value="0"/>
   <variable name="z(EX_ibutoh_c_etohUpdc)" index="24781" value="0"/>
   <variable name="z(EX_ibutoh_c_etylace)" index="24782" value="0"/>
   <variable name="z(EX_ibutoh_c_etylbte)" index="24783" value="0"/>
   <variable name="z(EX_ibutoh_c_etylpte)" index="24784" value="0"/>
   <variable name="z(EX_ibutoh_c_ibutoh)" index="24785" value="0"/>
   <variable name="z(EX_ibutoh_c_ibutylace)" index="24786" value="0"/>
   <variable name="z(EX_ibutoh_c_ibutylbte)" index="24787" value="0"/>
   <variable name="z(EX_ibutoh_c_ibutylpte)" index="24788" value="0"/>
   <variable name="z(EX_ibutoh_c_lacUUD)" index="24789" value="0"/>
   <variable name="z(EX_ibutoh_c_ppoh)" index="24790" value="0"/>
   <variable name="z(EX_ibutoh_c_ppylace)" index="24791" value="0"/>
   <variable name="z(EX_ibutoh_c_ppylbte)" index="24792" value="0"/>
   <variable name="z(EX_ibutoh_c_ptoh)" index="24793" value="0"/>
   <variable name="z(EX_ibutoh_c_ptylpte)" index="24794" value="0"/>
   <variable name="z(EX_ibutoh_c_pyr)" index="24795" value="0"/>
   <variable name="z(EX_ibutoh_c_z14btd)" index="24796" value="0"/>
   <variable name="z(EX_ibutylace_c_ac)" index="24797" value="0"/>
   <variable name="z(EX_ibutylace_c_adpac)" index="24798" value="0"/>
   <variable name="z(EX_ibutylace_c_btoh)" index="24799" value="0"/>
   <variable name="z(EX_ibutylace_c_btylbte)" index="24800" value="0"/>
   <variable name="z(EX_ibutylace_c_etohUpdc)" index="24801" value="0"/>
   <variable name="z(EX_ibutylace_c_etylace)" index="24802" value="0"/>
   <variable name="z(EX_ibutylace_c_etylbte)" index="24803" value="0"/>
   <variable name="z(EX_ibutylace_c_etylpte)" index="24804" value="0"/>
   <variable name="z(EX_ibutylace_c_ibutoh)" index="24805" value="0"/>
   <variable name="z(EX_ibutylace_c_ibutylace)" index="24806" value="0"/>
   <variable name="z(EX_ibutylace_c_ibutylbte)" index="24807" value="0"/>
   <variable name="z(EX_ibutylace_c_ibutylpte)" index="24808" value="0"/>
   <variable name="z(EX_ibutylace_c_lacUUD)" index="24809" value="0"/>
   <variable name="z(EX_ibutylace_c_ppoh)" index="24810" value="0"/>
   <variable name="z(EX_ibutylace_c_ppylace)" index="24811" value="0"/>
   <variable name="z(EX_ibutylace_c_ppylbte)" index="24812" value="0"/>
   <variable name="z(EX_ibutylace_c_ptoh)" index="24813" value="0"/>
   <variable name="z(EX_ibutylace_c_ptylpte)" index="24814" value="0"/>
   <variable name="z(EX_ibutylace_c_pyr)" index="24815" value="0"/>
   <variable name="z(EX_ibutylace_c_z14btd)" index="24816" value="0"/>
   <variable name="z(EX_ibutylbte_c_ac)" index="24817" value="0"/>
   <variable name="z(EX_ibutylbte_c_adpac)" index="24818" value="0"/>
   <variable name="z(EX_ibutylbte_c_btoh)" index="24819" value="0"/>
   <variable name="z(EX_ibutylbte_c_btylbte)" index="24820" value="0"/>
   <variable name="z(EX_ibutylbte_c_etohUpdc)" index="24821" value="0"/>
   <variable name="z(EX_ibutylbte_c_etylace)" index="24822" value="0"/>
   <variable name="z(EX_ibutylbte_c_etylbte)" index="24823" value="0"/>
   <variable name="z(EX_ibutylbte_c_etylpte)" index="24824" value="0"/>
   <variable name="z(EX_ibutylbte_c_ibutoh)" index="24825" value="0"/>
   <variable name="z(EX_ibutylbte_c_ibutylace)" index="24826" value="0"/>
   <variable name="z(EX_ibutylbte_c_ibutylbte)" index="24827" value="0"/>
   <variable name="z(EX_ibutylbte_c_ibutylpte)" index="24828" value="0"/>
   <variable name="z(EX_ibutylbte_c_lacUUD)" index="24829" value="0"/>
   <variable name="z(EX_ibutylbte_c_ppoh)" index="24830" value="0"/>
   <variable name="z(EX_ibutylbte_c_ppylace)" index="24831" value="0"/>
   <variable name="z(EX_ibutylbte_c_ppylbte)" index="24832" value="0"/>
   <variable name="z(EX_ibutylbte_c_ptoh)" index="24833" value="0"/>
   <variable name="z(EX_ibutylbte_c_ptylpte)" index="24834" value="0"/>
   <variable name="z(EX_ibutylbte_c_pyr)" index="24835" value="0"/>
   <variable name="z(EX_ibutylbte_c_z14btd)" index="24836" value="0"/>
   <variable name="z(EX_ibutylpte_c_ac)" index="24837" value="0"/>
   <variable name="z(EX_ibutylpte_c_adpac)" index="24838" value="0"/>
   <variable name="z(EX_ibutylpte_c_btoh)" index="24839" value="0"/>
   <variable name="z(EX_ibutylpte_c_btylbte)" index="24840" value="0"/>
   <variable name="z(EX_ibutylpte_c_etohUpdc)" index="24841" value="0"/>
   <variable name="z(EX_ibutylpte_c_etylace)" index="24842" value="0"/>
   <variable name="z(EX_ibutylpte_c_etylbte)" index="24843" value="0"/>
   <variable name="z(EX_ibutylpte_c_etylpte)" index="24844" value="0"/>
   <variable name="z(EX_ibutylpte_c_ibutoh)" index="24845" value="0"/>
   <variable name="z(EX_ibutylpte_c_ibutylace)" index="24846" value="0"/>
   <variable name="z(EX_ibutylpte_c_ibutylbte)" index="24847" value="0"/>
   <variable name="z(EX_ibutylpte_c_ibutylpte)" index="24848" value="0"/>
   <variable name="z(EX_ibutylpte_c_lacUUD)" index="24849" value="0"/>
   <variable name="z(EX_ibutylpte_c_ppoh)" index="24850" value="0"/>
   <variable name="z(EX_ibutylpte_c_ppylace)" index="24851" value="0"/>
   <variable name="z(EX_ibutylpte_c_ppylbte)" index="24852" value="0"/>
   <variable name="z(EX_ibutylpte_c_ptoh)" index="24853" value="0"/>
   <variable name="z(EX_ibutylpte_c_ptylpte)" index="24854" value="0"/>
   <variable name="z(EX_ibutylpte_c_pyr)" index="24855" value="0"/>
   <variable name="z(EX_ibutylpte_c_z14btd)" index="24856" value="0"/>
   <variable name="z(EX_idon__L_e_ac)" index="24857" value="0"/>
   <variable name="z(EX_idon__L_e_adpac)" index="24858" value="0"/>
   <variable name="z(EX_idon__L_e_btoh)" index="24859" value="0"/>
   <variable name="z(EX_idon__L_e_btylbte)" index="24860" value="0"/>
   <variable name="z(EX_idon__L_e_etohUpdc)" index="24861" value="0"/>
   <variable name="z(EX_idon__L_e_etylace)" index="24862" value="0"/>
   <variable name="z(EX_idon__L_e_etylbte)" index="24863" value="0"/>
   <variable name="z(EX_idon__L_e_etylpte)" index="24864" value="0"/>
   <variable name="z(EX_idon__L_e_ibutoh)" index="24865" value="0"/>
   <variable name="z(EX_idon__L_e_ibutylace)" index="24866" value="0"/>
   <variable name="z(EX_idon__L_e_ibutylbte)" index="24867" value="0"/>
   <variable name="z(EX_idon__L_e_ibutylpte)" index="24868" value="0"/>
   <variable name="z(EX_idon__L_e_lacUUD)" index="24869" value="0"/>
   <variable name="z(EX_idon__L_e_ppoh)" index="24870" value="0"/>
   <variable name="z(EX_idon__L_e_ppylace)" index="24871" value="0"/>
   <variable name="z(EX_idon__L_e_ppylbte)" index="24872" value="0"/>
   <variable name="z(EX_idon__L_e_ptoh)" index="24873" value="0"/>
   <variable name="z(EX_idon__L_e_ptylpte)" index="24874" value="0"/>
   <variable name="z(EX_idon__L_e_pyr)" index="24875" value="0"/>
   <variable name="z(EX_idon__L_e_z14btd)" index="24876" value="0"/>
   <variable name="z(EX_ile__L_e_ac)" index="24877" value="0"/>
   <variable name="z(EX_ile__L_e_adpac)" index="24878" value="0"/>
   <variable name="z(EX_ile__L_e_btoh)" index="24879" value="0"/>
   <variable name="z(EX_ile__L_e_btylbte)" index="24880" value="0"/>
   <variable name="z(EX_ile__L_e_etohUpdc)" index="24881" value="0"/>
   <variable name="z(EX_ile__L_e_etylace)" index="24882" value="0"/>
   <variable name="z(EX_ile__L_e_etylbte)" index="24883" value="0"/>
   <variable name="z(EX_ile__L_e_etylpte)" index="24884" value="0"/>
   <variable name="z(EX_ile__L_e_ibutoh)" index="24885" value="0"/>
   <variable name="z(EX_ile__L_e_ibutylace)" index="24886" value="0"/>
   <variable name="z(EX_ile__L_e_ibutylbte)" index="24887" value="0"/>
   <variable name="z(EX_ile__L_e_ibutylpte)" index="24888" value="0"/>
   <variable name="z(EX_ile__L_e_lacUUD)" index="24889" value="0"/>
   <variable name="z(EX_ile__L_e_ppoh)" index="24890" value="0"/>
   <variable name="z(EX_ile__L_e_ppylace)" index="24891" value="0"/>
   <variable name="z(EX_ile__L_e_ppylbte)" index="24892" value="0"/>
   <variable name="z(EX_ile__L_e_ptoh)" index="24893" value="0"/>
   <variable name="z(EX_ile__L_e_ptylpte)" index="24894" value="0"/>
   <variable name="z(EX_ile__L_e_pyr)" index="24895" value="0"/>
   <variable name="z(EX_ile__L_e_z14btd)" index="24896" value="0"/>
   <variable name="z(EX_imp_e_ac)" index="24897" value="0"/>
   <variable name="z(EX_imp_e_adpac)" index="24898" value="0"/>
   <variable name="z(EX_imp_e_btoh)" index="24899" value="0"/>
   <variable name="z(EX_imp_e_btylbte)" index="24900" value="0"/>
   <variable name="z(EX_imp_e_etohUpdc)" index="24901" value="0"/>
   <variable name="z(EX_imp_e_etylace)" index="24902" value="0"/>
   <variable name="z(EX_imp_e_etylbte)" index="24903" value="0"/>
   <variable name="z(EX_imp_e_etylpte)" index="24904" value="0"/>
   <variable name="z(EX_imp_e_ibutoh)" index="24905" value="0"/>
   <variable name="z(EX_imp_e_ibutylace)" index="24906" value="0"/>
   <variable name="z(EX_imp_e_ibutylbte)" index="24907" value="0"/>
   <variable name="z(EX_imp_e_ibutylpte)" index="24908" value="0"/>
   <variable name="z(EX_imp_e_lacUUD)" index="24909" value="0"/>
   <variable name="z(EX_imp_e_ppoh)" index="24910" value="0"/>
   <variable name="z(EX_imp_e_ppylace)" index="24911" value="0"/>
   <variable name="z(EX_imp_e_ppylbte)" index="24912" value="0"/>
   <variable name="z(EX_imp_e_ptoh)" index="24913" value="0"/>
   <variable name="z(EX_imp_e_ptylpte)" index="24914" value="0"/>
   <variable name="z(EX_imp_e_pyr)" index="24915" value="0"/>
   <variable name="z(EX_imp_e_z14btd)" index="24916" value="0"/>
   <variable name="z(EX_indole_e_ac)" index="24917" value="0"/>
   <variable name="z(EX_indole_e_adpac)" index="24918" value="0"/>
   <variable name="z(EX_indole_e_btoh)" index="24919" value="0"/>
   <variable name="z(EX_indole_e_btylbte)" index="24920" value="0"/>
   <variable name="z(EX_indole_e_etohUpdc)" index="24921" value="0"/>
   <variable name="z(EX_indole_e_etylace)" index="24922" value="0"/>
   <variable name="z(EX_indole_e_etylbte)" index="24923" value="0"/>
   <variable name="z(EX_indole_e_etylpte)" index="24924" value="0"/>
   <variable name="z(EX_indole_e_ibutoh)" index="24925" value="0"/>
   <variable name="z(EX_indole_e_ibutylace)" index="24926" value="0"/>
   <variable name="z(EX_indole_e_ibutylbte)" index="24927" value="0"/>
   <variable name="z(EX_indole_e_ibutylpte)" index="24928" value="0"/>
   <variable name="z(EX_indole_e_lacUUD)" index="24929" value="0"/>
   <variable name="z(EX_indole_e_ppoh)" index="24930" value="0"/>
   <variable name="z(EX_indole_e_ppylace)" index="24931" value="0"/>
   <variable name="z(EX_indole_e_ppylbte)" index="24932" value="0"/>
   <variable name="z(EX_indole_e_ptoh)" index="24933" value="0"/>
   <variable name="z(EX_indole_e_ptylpte)" index="24934" value="0"/>
   <variable name="z(EX_indole_e_pyr)" index="24935" value="0"/>
   <variable name="z(EX_indole_e_z14btd)" index="24936" value="0"/>
   <variable name="z(EX_inost_e_ac)" index="24937" value="0"/>
   <variable name="z(EX_inost_e_adpac)" index="24938" value="0"/>
   <variable name="z(EX_inost_e_btoh)" index="24939" value="0"/>
   <variable name="z(EX_inost_e_btylbte)" index="24940" value="0"/>
   <variable name="z(EX_inost_e_etohUpdc)" index="24941" value="0"/>
   <variable name="z(EX_inost_e_etylace)" index="24942" value="0"/>
   <variable name="z(EX_inost_e_etylbte)" index="24943" value="0"/>
   <variable name="z(EX_inost_e_etylpte)" index="24944" value="0"/>
   <variable name="z(EX_inost_e_ibutoh)" index="24945" value="0"/>
   <variable name="z(EX_inost_e_ibutylace)" index="24946" value="0"/>
   <variable name="z(EX_inost_e_ibutylbte)" index="24947" value="0"/>
   <variable name="z(EX_inost_e_ibutylpte)" index="24948" value="0"/>
   <variable name="z(EX_inost_e_lacUUD)" index="24949" value="0"/>
   <variable name="z(EX_inost_e_ppoh)" index="24950" value="0"/>
   <variable name="z(EX_inost_e_ppylace)" index="24951" value="0"/>
   <variable name="z(EX_inost_e_ppylbte)" index="24952" value="0"/>
   <variable name="z(EX_inost_e_ptoh)" index="24953" value="0"/>
   <variable name="z(EX_inost_e_ptylpte)" index="24954" value="0"/>
   <variable name="z(EX_inost_e_pyr)" index="24955" value="0"/>
   <variable name="z(EX_inost_e_z14btd)" index="24956" value="0"/>
   <variable name="z(EX_ins_e_ac)" index="24957" value="0"/>
   <variable name="z(EX_ins_e_adpac)" index="24958" value="0"/>
   <variable name="z(EX_ins_e_btoh)" index="24959" value="0"/>
   <variable name="z(EX_ins_e_btylbte)" index="24960" value="0"/>
   <variable name="z(EX_ins_e_etohUpdc)" index="24961" value="0"/>
   <variable name="z(EX_ins_e_etylace)" index="24962" value="0"/>
   <variable name="z(EX_ins_e_etylbte)" index="24963" value="0"/>
   <variable name="z(EX_ins_e_etylpte)" index="24964" value="0"/>
   <variable name="z(EX_ins_e_ibutoh)" index="24965" value="0"/>
   <variable name="z(EX_ins_e_ibutylace)" index="24966" value="0"/>
   <variable name="z(EX_ins_e_ibutylbte)" index="24967" value="0"/>
   <variable name="z(EX_ins_e_ibutylpte)" index="24968" value="0"/>
   <variable name="z(EX_ins_e_lacUUD)" index="24969" value="0"/>
   <variable name="z(EX_ins_e_ppoh)" index="24970" value="0"/>
   <variable name="z(EX_ins_e_ppylace)" index="24971" value="0"/>
   <variable name="z(EX_ins_e_ppylbte)" index="24972" value="0"/>
   <variable name="z(EX_ins_e_ptoh)" index="24973" value="0"/>
   <variable name="z(EX_ins_e_ptylpte)" index="24974" value="0"/>
   <variable name="z(EX_ins_e_pyr)" index="24975" value="0"/>
   <variable name="z(EX_ins_e_z14btd)" index="24976" value="0"/>
   <variable name="z(EX_isetac_e_ac)" index="24977" value="0"/>
   <variable name="z(EX_isetac_e_adpac)" index="24978" value="0"/>
   <variable name="z(EX_isetac_e_btoh)" index="24979" value="0"/>
   <variable name="z(EX_isetac_e_btylbte)" index="24980" value="0"/>
   <variable name="z(EX_isetac_e_etohUpdc)" index="24981" value="0"/>
   <variable name="z(EX_isetac_e_etylace)" index="24982" value="0"/>
   <variable name="z(EX_isetac_e_etylbte)" index="24983" value="0"/>
   <variable name="z(EX_isetac_e_etylpte)" index="24984" value="0"/>
   <variable name="z(EX_isetac_e_ibutoh)" index="24985" value="0"/>
   <variable name="z(EX_isetac_e_ibutylace)" index="24986" value="0"/>
   <variable name="z(EX_isetac_e_ibutylbte)" index="24987" value="0"/>
   <variable name="z(EX_isetac_e_ibutylpte)" index="24988" value="0"/>
   <variable name="z(EX_isetac_e_lacUUD)" index="24989" value="0"/>
   <variable name="z(EX_isetac_e_ppoh)" index="24990" value="0"/>
   <variable name="z(EX_isetac_e_ppylace)" index="24991" value="0"/>
   <variable name="z(EX_isetac_e_ppylbte)" index="24992" value="0"/>
   <variable name="z(EX_isetac_e_ptoh)" index="24993" value="0"/>
   <variable name="z(EX_isetac_e_ptylpte)" index="24994" value="0"/>
   <variable name="z(EX_isetac_e_pyr)" index="24995" value="0"/>
   <variable name="z(EX_isetac_e_z14btd)" index="24996" value="0"/>
   <variable name="z(EX_k_e_ac)" index="24997" value="0"/>
   <variable name="z(EX_k_e_adpac)" index="24998" value="0"/>
   <variable name="z(EX_k_e_btoh)" index="24999" value="0"/>
   <variable name="z(EX_k_e_btylbte)" index="25000" value="0"/>
   <variable name="z(EX_k_e_etohUpdc)" index="25001" value="0"/>
   <variable name="z(EX_k_e_etylace)" index="25002" value="0"/>
   <variable name="z(EX_k_e_etylbte)" index="25003" value="0"/>
   <variable name="z(EX_k_e_etylpte)" index="25004" value="0"/>
   <variable name="z(EX_k_e_ibutoh)" index="25005" value="0"/>
   <variable name="z(EX_k_e_ibutylace)" index="25006" value="0"/>
   <variable name="z(EX_k_e_ibutylbte)" index="25007" value="0"/>
   <variable name="z(EX_k_e_ibutylpte)" index="25008" value="0"/>
   <variable name="z(EX_k_e_lacUUD)" index="25009" value="0"/>
   <variable name="z(EX_k_e_ppoh)" index="25010" value="0"/>
   <variable name="z(EX_k_e_ppylace)" index="25011" value="0"/>
   <variable name="z(EX_k_e_ppylbte)" index="25012" value="0"/>
   <variable name="z(EX_k_e_ptoh)" index="25013" value="0"/>
   <variable name="z(EX_k_e_ptylpte)" index="25014" value="0"/>
   <variable name="z(EX_k_e_pyr)" index="25015" value="0"/>
   <variable name="z(EX_k_e_z14btd)" index="25016" value="0"/>
   <variable name="z(EX_lac__D_e_ac)" index="25017" value="0"/>
   <variable name="z(EX_lac__D_e_adpac)" index="25018" value="0"/>
   <variable name="z(EX_lac__D_e_btoh)" index="25019" value="0"/>
   <variable name="z(EX_lac__D_e_btylbte)" index="25020" value="0"/>
   <variable name="z(EX_lac__D_e_etohUpdc)" index="25021" value="0"/>
   <variable name="z(EX_lac__D_e_etylace)" index="25022" value="0"/>
   <variable name="z(EX_lac__D_e_etylbte)" index="25023" value="0"/>
   <variable name="z(EX_lac__D_e_etylpte)" index="25024" value="0"/>
   <variable name="z(EX_lac__D_e_ibutoh)" index="25025" value="0"/>
   <variable name="z(EX_lac__D_e_ibutylace)" index="25026" value="0"/>
   <variable name="z(EX_lac__D_e_ibutylbte)" index="25027" value="0"/>
   <variable name="z(EX_lac__D_e_ibutylpte)" index="25028" value="0"/>
   <variable name="z(EX_lac__D_e_lacUUD)" index="25029" value="0"/>
   <variable name="z(EX_lac__D_e_ppoh)" index="25030" value="0"/>
   <variable name="z(EX_lac__D_e_ppylace)" index="25031" value="0"/>
   <variable name="z(EX_lac__D_e_ppylbte)" index="25032" value="0"/>
   <variable name="z(EX_lac__D_e_ptoh)" index="25033" value="0"/>
   <variable name="z(EX_lac__D_e_ptylpte)" index="25034" value="0"/>
   <variable name="z(EX_lac__D_e_pyr)" index="25035" value="0"/>
   <variable name="z(EX_lac__D_e_z14btd)" index="25036" value="0"/>
   <variable name="z(EX_lac__L_e_ac)" index="25037" value="0"/>
   <variable name="z(EX_lac__L_e_adpac)" index="25038" value="0"/>
   <variable name="z(EX_lac__L_e_btoh)" index="25039" value="0"/>
   <variable name="z(EX_lac__L_e_btylbte)" index="25040" value="0"/>
   <variable name="z(EX_lac__L_e_etohUpdc)" index="25041" value="0"/>
   <variable name="z(EX_lac__L_e_etylace)" index="25042" value="0"/>
   <variable name="z(EX_lac__L_e_etylbte)" index="25043" value="0"/>
   <variable name="z(EX_lac__L_e_etylpte)" index="25044" value="0"/>
   <variable name="z(EX_lac__L_e_ibutoh)" index="25045" value="0"/>
   <variable name="z(EX_lac__L_e_ibutylace)" index="25046" value="0"/>
   <variable name="z(EX_lac__L_e_ibutylbte)" index="25047" value="0"/>
   <variable name="z(EX_lac__L_e_ibutylpte)" index="25048" value="0"/>
   <variable name="z(EX_lac__L_e_lacUUD)" index="25049" value="0"/>
   <variable name="z(EX_lac__L_e_ppoh)" index="25050" value="0"/>
   <variable name="z(EX_lac__L_e_ppylace)" index="25051" value="0"/>
   <variable name="z(EX_lac__L_e_ppylbte)" index="25052" value="0"/>
   <variable name="z(EX_lac__L_e_ptoh)" index="25053" value="0"/>
   <variable name="z(EX_lac__L_e_ptylpte)" index="25054" value="0"/>
   <variable name="z(EX_lac__L_e_pyr)" index="25055" value="0"/>
   <variable name="z(EX_lac__L_e_z14btd)" index="25056" value="0"/>
   <variable name="z(EX_lcts_e_ac)" index="25057" value="0"/>
   <variable name="z(EX_lcts_e_adpac)" index="25058" value="0"/>
   <variable name="z(EX_lcts_e_btoh)" index="25059" value="0"/>
   <variable name="z(EX_lcts_e_btylbte)" index="25060" value="0"/>
   <variable name="z(EX_lcts_e_etohUpdc)" index="25061" value="0"/>
   <variable name="z(EX_lcts_e_etylace)" index="25062" value="0"/>
   <variable name="z(EX_lcts_e_etylbte)" index="25063" value="0"/>
   <variable name="z(EX_lcts_e_etylpte)" index="25064" value="0"/>
   <variable name="z(EX_lcts_e_ibutoh)" index="25065" value="0"/>
   <variable name="z(EX_lcts_e_ibutylace)" index="25066" value="0"/>
   <variable name="z(EX_lcts_e_ibutylbte)" index="25067" value="0"/>
   <variable name="z(EX_lcts_e_ibutylpte)" index="25068" value="0"/>
   <variable name="z(EX_lcts_e_lacUUD)" index="25069" value="0"/>
   <variable name="z(EX_lcts_e_ppoh)" index="25070" value="0"/>
   <variable name="z(EX_lcts_e_ppylace)" index="25071" value="0"/>
   <variable name="z(EX_lcts_e_ppylbte)" index="25072" value="0"/>
   <variable name="z(EX_lcts_e_ptoh)" index="25073" value="0"/>
   <variable name="z(EX_lcts_e_ptylpte)" index="25074" value="0"/>
   <variable name="z(EX_lcts_e_pyr)" index="25075" value="0"/>
   <variable name="z(EX_lcts_e_z14btd)" index="25076" value="0"/>
   <variable name="z(EX_leu__L_e_ac)" index="25077" value="0"/>
   <variable name="z(EX_leu__L_e_adpac)" index="25078" value="0"/>
   <variable name="z(EX_leu__L_e_btoh)" index="25079" value="0"/>
   <variable name="z(EX_leu__L_e_btylbte)" index="25080" value="0"/>
   <variable name="z(EX_leu__L_e_etohUpdc)" index="25081" value="0"/>
   <variable name="z(EX_leu__L_e_etylace)" index="25082" value="0"/>
   <variable name="z(EX_leu__L_e_etylbte)" index="25083" value="0"/>
   <variable name="z(EX_leu__L_e_etylpte)" index="25084" value="0"/>
   <variable name="z(EX_leu__L_e_ibutoh)" index="25085" value="0"/>
   <variable name="z(EX_leu__L_e_ibutylace)" index="25086" value="0"/>
   <variable name="z(EX_leu__L_e_ibutylbte)" index="25087" value="0"/>
   <variable name="z(EX_leu__L_e_ibutylpte)" index="25088" value="0"/>
   <variable name="z(EX_leu__L_e_lacUUD)" index="25089" value="0"/>
   <variable name="z(EX_leu__L_e_ppoh)" index="25090" value="0"/>
   <variable name="z(EX_leu__L_e_ppylace)" index="25091" value="0"/>
   <variable name="z(EX_leu__L_e_ppylbte)" index="25092" value="0"/>
   <variable name="z(EX_leu__L_e_ptoh)" index="25093" value="0"/>
   <variable name="z(EX_leu__L_e_ptylpte)" index="25094" value="0"/>
   <variable name="z(EX_leu__L_e_pyr)" index="25095" value="0"/>
   <variable name="z(EX_leu__L_e_z14btd)" index="25096" value="0"/>
   <variable name="z(EX_lipoate_e_ac)" index="25097" value="0"/>
   <variable name="z(EX_lipoate_e_adpac)" index="25098" value="0"/>
   <variable name="z(EX_lipoate_e_btoh)" index="25099" value="0"/>
   <variable name="z(EX_lipoate_e_btylbte)" index="25100" value="0"/>
   <variable name="z(EX_lipoate_e_etohUpdc)" index="25101" value="0"/>
   <variable name="z(EX_lipoate_e_etylace)" index="25102" value="0"/>
   <variable name="z(EX_lipoate_e_etylbte)" index="25103" value="0"/>
   <variable name="z(EX_lipoate_e_etylpte)" index="25104" value="0"/>
   <variable name="z(EX_lipoate_e_ibutoh)" index="25105" value="0"/>
   <variable name="z(EX_lipoate_e_ibutylace)" index="25106" value="0"/>
   <variable name="z(EX_lipoate_e_ibutylbte)" index="25107" value="0"/>
   <variable name="z(EX_lipoate_e_ibutylpte)" index="25108" value="0"/>
   <variable name="z(EX_lipoate_e_lacUUD)" index="25109" value="0"/>
   <variable name="z(EX_lipoate_e_ppoh)" index="25110" value="0"/>
   <variable name="z(EX_lipoate_e_ppylace)" index="25111" value="0"/>
   <variable name="z(EX_lipoate_e_ppylbte)" index="25112" value="0"/>
   <variable name="z(EX_lipoate_e_ptoh)" index="25113" value="0"/>
   <variable name="z(EX_lipoate_e_ptylpte)" index="25114" value="0"/>
   <variable name="z(EX_lipoate_e_pyr)" index="25115" value="0"/>
   <variable name="z(EX_lipoate_e_z14btd)" index="25116" value="0"/>
   <variable name="z(EX_lys__L_e_ac)" index="25117" value="0"/>
   <variable name="z(EX_lys__L_e_adpac)" index="25118" value="0"/>
   <variable name="z(EX_lys__L_e_btoh)" index="25119" value="0"/>
   <variable name="z(EX_lys__L_e_btylbte)" index="25120" value="0"/>
   <variable name="z(EX_lys__L_e_etohUpdc)" index="25121" value="0"/>
   <variable name="z(EX_lys__L_e_etylace)" index="25122" value="0"/>
   <variable name="z(EX_lys__L_e_etylbte)" index="25123" value="0"/>
   <variable name="z(EX_lys__L_e_etylpte)" index="25124" value="0"/>
   <variable name="z(EX_lys__L_e_ibutoh)" index="25125" value="0"/>
   <variable name="z(EX_lys__L_e_ibutylace)" index="25126" value="0"/>
   <variable name="z(EX_lys__L_e_ibutylbte)" index="25127" value="0"/>
   <variable name="z(EX_lys__L_e_ibutylpte)" index="25128" value="0"/>
   <variable name="z(EX_lys__L_e_lacUUD)" index="25129" value="0"/>
   <variable name="z(EX_lys__L_e_ppoh)" index="25130" value="0"/>
   <variable name="z(EX_lys__L_e_ppylace)" index="25131" value="0"/>
   <variable name="z(EX_lys__L_e_ppylbte)" index="25132" value="0"/>
   <variable name="z(EX_lys__L_e_ptoh)" index="25133" value="0"/>
   <variable name="z(EX_lys__L_e_ptylpte)" index="25134" value="0"/>
   <variable name="z(EX_lys__L_e_pyr)" index="25135" value="0"/>
   <variable name="z(EX_lys__L_e_z14btd)" index="25136" value="0"/>
   <variable name="z(EX_lyx__L_e_ac)" index="25137" value="0"/>
   <variable name="z(EX_lyx__L_e_adpac)" index="25138" value="0"/>
   <variable name="z(EX_lyx__L_e_btoh)" index="25139" value="0"/>
   <variable name="z(EX_lyx__L_e_btylbte)" index="25140" value="0"/>
   <variable name="z(EX_lyx__L_e_etohUpdc)" index="25141" value="0"/>
   <variable name="z(EX_lyx__L_e_etylace)" index="25142" value="0"/>
   <variable name="z(EX_lyx__L_e_etylbte)" index="25143" value="0"/>
   <variable name="z(EX_lyx__L_e_etylpte)" index="25144" value="0"/>
   <variable name="z(EX_lyx__L_e_ibutoh)" index="25145" value="0"/>
   <variable name="z(EX_lyx__L_e_ibutylace)" index="25146" value="0"/>
   <variable name="z(EX_lyx__L_e_ibutylbte)" index="25147" value="0"/>
   <variable name="z(EX_lyx__L_e_ibutylpte)" index="25148" value="0"/>
   <variable name="z(EX_lyx__L_e_lacUUD)" index="25149" value="0"/>
   <variable name="z(EX_lyx__L_e_ppoh)" index="25150" value="0"/>
   <variable name="z(EX_lyx__L_e_ppylace)" index="25151" value="0"/>
   <variable name="z(EX_lyx__L_e_ppylbte)" index="25152" value="0"/>
   <variable name="z(EX_lyx__L_e_ptoh)" index="25153" value="0"/>
   <variable name="z(EX_lyx__L_e_ptylpte)" index="25154" value="0"/>
   <variable name="z(EX_lyx__L_e_pyr)" index="25155" value="0"/>
   <variable name="z(EX_lyx__L_e_z14btd)" index="25156" value="0"/>
   <variable name="z(EX_mal__D_e_ac)" index="25157" value="0"/>
   <variable name="z(EX_mal__D_e_adpac)" index="25158" value="0"/>
   <variable name="z(EX_mal__D_e_btoh)" index="25159" value="0"/>
   <variable name="z(EX_mal__D_e_btylbte)" index="25160" value="0"/>
   <variable name="z(EX_mal__D_e_etohUpdc)" index="25161" value="0"/>
   <variable name="z(EX_mal__D_e_etylace)" index="25162" value="0"/>
   <variable name="z(EX_mal__D_e_etylbte)" index="25163" value="0"/>
   <variable name="z(EX_mal__D_e_etylpte)" index="25164" value="0"/>
   <variable name="z(EX_mal__D_e_ibutoh)" index="25165" value="0"/>
   <variable name="z(EX_mal__D_e_ibutylace)" index="25166" value="0"/>
   <variable name="z(EX_mal__D_e_ibutylbte)" index="25167" value="0"/>
   <variable name="z(EX_mal__D_e_ibutylpte)" index="25168" value="0"/>
   <variable name="z(EX_mal__D_e_lacUUD)" index="25169" value="0"/>
   <variable name="z(EX_mal__D_e_ppoh)" index="25170" value="0"/>
   <variable name="z(EX_mal__D_e_ppylace)" index="25171" value="0"/>
   <variable name="z(EX_mal__D_e_ppylbte)" index="25172" value="0"/>
   <variable name="z(EX_mal__D_e_ptoh)" index="25173" value="0"/>
   <variable name="z(EX_mal__D_e_ptylpte)" index="25174" value="0"/>
   <variable name="z(EX_mal__D_e_pyr)" index="25175" value="0"/>
   <variable name="z(EX_mal__D_e_z14btd)" index="25176" value="0"/>
   <variable name="z(EX_mal__L_e_ac)" index="25177" value="0"/>
   <variable name="z(EX_mal__L_e_adpac)" index="25178" value="0"/>
   <variable name="z(EX_mal__L_e_btoh)" index="25179" value="0"/>
   <variable name="z(EX_mal__L_e_btylbte)" index="25180" value="0"/>
   <variable name="z(EX_mal__L_e_etohUpdc)" index="25181" value="0"/>
   <variable name="z(EX_mal__L_e_etylace)" index="25182" value="0"/>
   <variable name="z(EX_mal__L_e_etylbte)" index="25183" value="0"/>
   <variable name="z(EX_mal__L_e_etylpte)" index="25184" value="0"/>
   <variable name="z(EX_mal__L_e_ibutoh)" index="25185" value="0"/>
   <variable name="z(EX_mal__L_e_ibutylace)" index="25186" value="0"/>
   <variable name="z(EX_mal__L_e_ibutylbte)" index="25187" value="0"/>
   <variable name="z(EX_mal__L_e_ibutylpte)" index="25188" value="0"/>
   <variable name="z(EX_mal__L_e_lacUUD)" index="25189" value="0"/>
   <variable name="z(EX_mal__L_e_ppoh)" index="25190" value="0"/>
   <variable name="z(EX_mal__L_e_ppylace)" index="25191" value="0"/>
   <variable name="z(EX_mal__L_e_ppylbte)" index="25192" value="0"/>
   <variable name="z(EX_mal__L_e_ptoh)" index="25193" value="0"/>
   <variable name="z(EX_mal__L_e_ptylpte)" index="25194" value="0"/>
   <variable name="z(EX_mal__L_e_pyr)" index="25195" value="0"/>
   <variable name="z(EX_mal__L_e_z14btd)" index="25196" value="0"/>
   <variable name="z(EX_malt_e_ac)" index="25197" value="0"/>
   <variable name="z(EX_malt_e_adpac)" index="25198" value="0"/>
   <variable name="z(EX_malt_e_btoh)" index="25199" value="0"/>
   <variable name="z(EX_malt_e_btylbte)" index="25200" value="0"/>
   <variable name="z(EX_malt_e_etohUpdc)" index="25201" value="0"/>
   <variable name="z(EX_malt_e_etylace)" index="25202" value="0"/>
   <variable name="z(EX_malt_e_etylbte)" index="25203" value="0"/>
   <variable name="z(EX_malt_e_etylpte)" index="25204" value="0"/>
   <variable name="z(EX_malt_e_ibutoh)" index="25205" value="0"/>
   <variable name="z(EX_malt_e_ibutylace)" index="25206" value="0"/>
   <variable name="z(EX_malt_e_ibutylbte)" index="25207" value="0"/>
   <variable name="z(EX_malt_e_ibutylpte)" index="25208" value="0"/>
   <variable name="z(EX_malt_e_lacUUD)" index="25209" value="0"/>
   <variable name="z(EX_malt_e_ppoh)" index="25210" value="0"/>
   <variable name="z(EX_malt_e_ppylace)" index="25211" value="0"/>
   <variable name="z(EX_malt_e_ppylbte)" index="25212" value="0"/>
   <variable name="z(EX_malt_e_ptoh)" index="25213" value="0"/>
   <variable name="z(EX_malt_e_ptylpte)" index="25214" value="0"/>
   <variable name="z(EX_malt_e_pyr)" index="25215" value="0"/>
   <variable name="z(EX_malt_e_z14btd)" index="25216" value="0"/>
   <variable name="z(EX_malthx_e_ac)" index="25217" value="0"/>
   <variable name="z(EX_malthx_e_adpac)" index="25218" value="0"/>
   <variable name="z(EX_malthx_e_btoh)" index="25219" value="0"/>
   <variable name="z(EX_malthx_e_btylbte)" index="25220" value="0"/>
   <variable name="z(EX_malthx_e_etohUpdc)" index="25221" value="0"/>
   <variable name="z(EX_malthx_e_etylace)" index="25222" value="0"/>
   <variable name="z(EX_malthx_e_etylbte)" index="25223" value="0"/>
   <variable name="z(EX_malthx_e_etylpte)" index="25224" value="0"/>
   <variable name="z(EX_malthx_e_ibutoh)" index="25225" value="0"/>
   <variable name="z(EX_malthx_e_ibutylace)" index="25226" value="0"/>
   <variable name="z(EX_malthx_e_ibutylbte)" index="25227" value="0"/>
   <variable name="z(EX_malthx_e_ibutylpte)" index="25228" value="0"/>
   <variable name="z(EX_malthx_e_lacUUD)" index="25229" value="0"/>
   <variable name="z(EX_malthx_e_ppoh)" index="25230" value="0"/>
   <variable name="z(EX_malthx_e_ppylace)" index="25231" value="0"/>
   <variable name="z(EX_malthx_e_ppylbte)" index="25232" value="0"/>
   <variable name="z(EX_malthx_e_ptoh)" index="25233" value="0"/>
   <variable name="z(EX_malthx_e_ptylpte)" index="25234" value="0"/>
   <variable name="z(EX_malthx_e_pyr)" index="25235" value="0"/>
   <variable name="z(EX_malthx_e_z14btd)" index="25236" value="0"/>
   <variable name="z(EX_maltpt_e_ac)" index="25237" value="0"/>
   <variable name="z(EX_maltpt_e_adpac)" index="25238" value="0"/>
   <variable name="z(EX_maltpt_e_btoh)" index="25239" value="0"/>
   <variable name="z(EX_maltpt_e_btylbte)" index="25240" value="0"/>
   <variable name="z(EX_maltpt_e_etohUpdc)" index="25241" value="0"/>
   <variable name="z(EX_maltpt_e_etylace)" index="25242" value="0"/>
   <variable name="z(EX_maltpt_e_etylbte)" index="25243" value="0"/>
   <variable name="z(EX_maltpt_e_etylpte)" index="25244" value="0"/>
   <variable name="z(EX_maltpt_e_ibutoh)" index="25245" value="0"/>
   <variable name="z(EX_maltpt_e_ibutylace)" index="25246" value="0"/>
   <variable name="z(EX_maltpt_e_ibutylbte)" index="25247" value="0"/>
   <variable name="z(EX_maltpt_e_ibutylpte)" index="25248" value="0"/>
   <variable name="z(EX_maltpt_e_lacUUD)" index="25249" value="0"/>
   <variable name="z(EX_maltpt_e_ppoh)" index="25250" value="0"/>
   <variable name="z(EX_maltpt_e_ppylace)" index="25251" value="0"/>
   <variable name="z(EX_maltpt_e_ppylbte)" index="25252" value="0"/>
   <variable name="z(EX_maltpt_e_ptoh)" index="25253" value="0"/>
   <variable name="z(EX_maltpt_e_ptylpte)" index="25254" value="0"/>
   <variable name="z(EX_maltpt_e_pyr)" index="25255" value="0"/>
   <variable name="z(EX_maltpt_e_z14btd)" index="25256" value="0"/>
   <variable name="z(EX_malttr_e_ac)" index="25257" value="0"/>
   <variable name="z(EX_malttr_e_adpac)" index="25258" value="0"/>
   <variable name="z(EX_malttr_e_btoh)" index="25259" value="0"/>
   <variable name="z(EX_malttr_e_btylbte)" index="25260" value="0"/>
   <variable name="z(EX_malttr_e_etohUpdc)" index="25261" value="0"/>
   <variable name="z(EX_malttr_e_etylace)" index="25262" value="0"/>
   <variable name="z(EX_malttr_e_etylbte)" index="25263" value="0"/>
   <variable name="z(EX_malttr_e_etylpte)" index="25264" value="0"/>
   <variable name="z(EX_malttr_e_ibutoh)" index="25265" value="0"/>
   <variable name="z(EX_malttr_e_ibutylace)" index="25266" value="0"/>
   <variable name="z(EX_malttr_e_ibutylbte)" index="25267" value="0"/>
   <variable name="z(EX_malttr_e_ibutylpte)" index="25268" value="0"/>
   <variable name="z(EX_malttr_e_lacUUD)" index="25269" value="0"/>
   <variable name="z(EX_malttr_e_ppoh)" index="25270" value="0"/>
   <variable name="z(EX_malttr_e_ppylace)" index="25271" value="0"/>
   <variable name="z(EX_malttr_e_ppylbte)" index="25272" value="0"/>
   <variable name="z(EX_malttr_e_ptoh)" index="25273" value="0"/>
   <variable name="z(EX_malttr_e_ptylpte)" index="25274" value="0"/>
   <variable name="z(EX_malttr_e_pyr)" index="25275" value="0"/>
   <variable name="z(EX_malttr_e_z14btd)" index="25276" value="0"/>
   <variable name="z(EX_maltttr_e_ac)" index="25277" value="0"/>
   <variable name="z(EX_maltttr_e_adpac)" index="25278" value="0"/>
   <variable name="z(EX_maltttr_e_btoh)" index="25279" value="0"/>
   <variable name="z(EX_maltttr_e_btylbte)" index="25280" value="0"/>
   <variable name="z(EX_maltttr_e_etohUpdc)" index="25281" value="0"/>
   <variable name="z(EX_maltttr_e_etylace)" index="25282" value="0"/>
   <variable name="z(EX_maltttr_e_etylbte)" index="25283" value="0"/>
   <variable name="z(EX_maltttr_e_etylpte)" index="25284" value="0"/>
   <variable name="z(EX_maltttr_e_ibutoh)" index="25285" value="0"/>
   <variable name="z(EX_maltttr_e_ibutylace)" index="25286" value="0"/>
   <variable name="z(EX_maltttr_e_ibutylbte)" index="25287" value="0"/>
   <variable name="z(EX_maltttr_e_ibutylpte)" index="25288" value="0"/>
   <variable name="z(EX_maltttr_e_lacUUD)" index="25289" value="0"/>
   <variable name="z(EX_maltttr_e_ppoh)" index="25290" value="0"/>
   <variable name="z(EX_maltttr_e_ppylace)" index="25291" value="0"/>
   <variable name="z(EX_maltttr_e_ppylbte)" index="25292" value="0"/>
   <variable name="z(EX_maltttr_e_ptoh)" index="25293" value="0"/>
   <variable name="z(EX_maltttr_e_ptylpte)" index="25294" value="0"/>
   <variable name="z(EX_maltttr_e_pyr)" index="25295" value="0"/>
   <variable name="z(EX_maltttr_e_z14btd)" index="25296" value="0"/>
   <variable name="z(EX_man6p_e_ac)" index="25297" value="0"/>
   <variable name="z(EX_man6p_e_adpac)" index="25298" value="0"/>
   <variable name="z(EX_man6p_e_btoh)" index="25299" value="0"/>
   <variable name="z(EX_man6p_e_btylbte)" index="25300" value="0"/>
   <variable name="z(EX_man6p_e_etohUpdc)" index="25301" value="0"/>
   <variable name="z(EX_man6p_e_etylace)" index="25302" value="0"/>
   <variable name="z(EX_man6p_e_etylbte)" index="25303" value="0"/>
   <variable name="z(EX_man6p_e_etylpte)" index="25304" value="0"/>
   <variable name="z(EX_man6p_e_ibutoh)" index="25305" value="0"/>
   <variable name="z(EX_man6p_e_ibutylace)" index="25306" value="0"/>
   <variable name="z(EX_man6p_e_ibutylbte)" index="25307" value="0"/>
   <variable name="z(EX_man6p_e_ibutylpte)" index="25308" value="0"/>
   <variable name="z(EX_man6p_e_lacUUD)" index="25309" value="0"/>
   <variable name="z(EX_man6p_e_ppoh)" index="25310" value="0"/>
   <variable name="z(EX_man6p_e_ppylace)" index="25311" value="0"/>
   <variable name="z(EX_man6p_e_ppylbte)" index="25312" value="0"/>
   <variable name="z(EX_man6p_e_ptoh)" index="25313" value="0"/>
   <variable name="z(EX_man6p_e_ptylpte)" index="25314" value="0"/>
   <variable name="z(EX_man6p_e_pyr)" index="25315" value="0"/>
   <variable name="z(EX_man6p_e_z14btd)" index="25316" value="0"/>
   <variable name="z(EX_man_e_ac)" index="25317" value="0"/>
   <variable name="z(EX_man_e_adpac)" index="25318" value="0"/>
   <variable name="z(EX_man_e_btoh)" index="25319" value="0"/>
   <variable name="z(EX_man_e_btylbte)" index="25320" value="0"/>
   <variable name="z(EX_man_e_etohUpdc)" index="25321" value="0"/>
   <variable name="z(EX_man_e_etylace)" index="25322" value="0"/>
   <variable name="z(EX_man_e_etylbte)" index="25323" value="0"/>
   <variable name="z(EX_man_e_etylpte)" index="25324" value="0"/>
   <variable name="z(EX_man_e_ibutoh)" index="25325" value="0"/>
   <variable name="z(EX_man_e_ibutylace)" index="25326" value="0"/>
   <variable name="z(EX_man_e_ibutylbte)" index="25327" value="0"/>
   <variable name="z(EX_man_e_ibutylpte)" index="25328" value="0"/>
   <variable name="z(EX_man_e_lacUUD)" index="25329" value="0"/>
   <variable name="z(EX_man_e_ppoh)" index="25330" value="0"/>
   <variable name="z(EX_man_e_ppylace)" index="25331" value="0"/>
   <variable name="z(EX_man_e_ppylbte)" index="25332" value="0"/>
   <variable name="z(EX_man_e_ptoh)" index="25333" value="0"/>
   <variable name="z(EX_man_e_ptylpte)" index="25334" value="0"/>
   <variable name="z(EX_man_e_pyr)" index="25335" value="0"/>
   <variable name="z(EX_man_e_z14btd)" index="25336" value="0"/>
   <variable name="z(EX_manglyc_e_ac)" index="25337" value="0"/>
   <variable name="z(EX_manglyc_e_adpac)" index="25338" value="0"/>
   <variable name="z(EX_manglyc_e_btoh)" index="25339" value="0"/>
   <variable name="z(EX_manglyc_e_btylbte)" index="25340" value="0"/>
   <variable name="z(EX_manglyc_e_etohUpdc)" index="25341" value="0"/>
   <variable name="z(EX_manglyc_e_etylace)" index="25342" value="0"/>
   <variable name="z(EX_manglyc_e_etylbte)" index="25343" value="0"/>
   <variable name="z(EX_manglyc_e_etylpte)" index="25344" value="0"/>
   <variable name="z(EX_manglyc_e_ibutoh)" index="25345" value="0"/>
   <variable name="z(EX_manglyc_e_ibutylace)" index="25346" value="0"/>
   <variable name="z(EX_manglyc_e_ibutylbte)" index="25347" value="0"/>
   <variable name="z(EX_manglyc_e_ibutylpte)" index="25348" value="0"/>
   <variable name="z(EX_manglyc_e_lacUUD)" index="25349" value="0"/>
   <variable name="z(EX_manglyc_e_ppoh)" index="25350" value="0"/>
   <variable name="z(EX_manglyc_e_ppylace)" index="25351" value="0"/>
   <variable name="z(EX_manglyc_e_ppylbte)" index="25352" value="0"/>
   <variable name="z(EX_manglyc_e_ptoh)" index="25353" value="0"/>
   <variable name="z(EX_manglyc_e_ptylpte)" index="25354" value="0"/>
   <variable name="z(EX_manglyc_e_pyr)" index="25355" value="0"/>
   <variable name="z(EX_manglyc_e_z14btd)" index="25356" value="0"/>
   <variable name="z(EX_melib_e_ac)" index="25357" value="0"/>
   <variable name="z(EX_melib_e_adpac)" index="25358" value="0"/>
   <variable name="z(EX_melib_e_btoh)" index="25359" value="0"/>
   <variable name="z(EX_melib_e_btylbte)" index="25360" value="0"/>
   <variable name="z(EX_melib_e_etohUpdc)" index="25361" value="0"/>
   <variable name="z(EX_melib_e_etylace)" index="25362" value="0"/>
   <variable name="z(EX_melib_e_etylbte)" index="25363" value="0"/>
   <variable name="z(EX_melib_e_etylpte)" index="25364" value="0"/>
   <variable name="z(EX_melib_e_ibutoh)" index="25365" value="0"/>
   <variable name="z(EX_melib_e_ibutylace)" index="25366" value="0"/>
   <variable name="z(EX_melib_e_ibutylbte)" index="25367" value="0"/>
   <variable name="z(EX_melib_e_ibutylpte)" index="25368" value="0"/>
   <variable name="z(EX_melib_e_lacUUD)" index="25369" value="0"/>
   <variable name="z(EX_melib_e_ppoh)" index="25370" value="0"/>
   <variable name="z(EX_melib_e_ppylace)" index="25371" value="0"/>
   <variable name="z(EX_melib_e_ppylbte)" index="25372" value="0"/>
   <variable name="z(EX_melib_e_ptoh)" index="25373" value="0"/>
   <variable name="z(EX_melib_e_ptylpte)" index="25374" value="0"/>
   <variable name="z(EX_melib_e_pyr)" index="25375" value="0"/>
   <variable name="z(EX_melib_e_z14btd)" index="25376" value="0"/>
   <variable name="z(EX_meoh_e_ac)" index="25377" value="0"/>
   <variable name="z(EX_meoh_e_adpac)" index="25378" value="0"/>
   <variable name="z(EX_meoh_e_btoh)" index="25379" value="0"/>
   <variable name="z(EX_meoh_e_btylbte)" index="25380" value="0"/>
   <variable name="z(EX_meoh_e_etohUpdc)" index="25381" value="0"/>
   <variable name="z(EX_meoh_e_etylace)" index="25382" value="0"/>
   <variable name="z(EX_meoh_e_etylbte)" index="25383" value="0"/>
   <variable name="z(EX_meoh_e_etylpte)" index="25384" value="0"/>
   <variable name="z(EX_meoh_e_ibutoh)" index="25385" value="0"/>
   <variable name="z(EX_meoh_e_ibutylace)" index="25386" value="0"/>
   <variable name="z(EX_meoh_e_ibutylbte)" index="25387" value="0"/>
   <variable name="z(EX_meoh_e_ibutylpte)" index="25388" value="0"/>
   <variable name="z(EX_meoh_e_lacUUD)" index="25389" value="0"/>
   <variable name="z(EX_meoh_e_ppoh)" index="25390" value="0"/>
   <variable name="z(EX_meoh_e_ppylace)" index="25391" value="0"/>
   <variable name="z(EX_meoh_e_ppylbte)" index="25392" value="0"/>
   <variable name="z(EX_meoh_e_ptoh)" index="25393" value="0"/>
   <variable name="z(EX_meoh_e_ptylpte)" index="25394" value="0"/>
   <variable name="z(EX_meoh_e_pyr)" index="25395" value="0"/>
   <variable name="z(EX_meoh_e_z14btd)" index="25396" value="0"/>
   <variable name="z(EX_mepn_e_ac)" index="25397" value="0"/>
   <variable name="z(EX_mepn_e_adpac)" index="25398" value="0"/>
   <variable name="z(EX_mepn_e_btoh)" index="25399" value="0"/>
   <variable name="z(EX_mepn_e_btylbte)" index="25400" value="0"/>
   <variable name="z(EX_mepn_e_etohUpdc)" index="25401" value="0"/>
   <variable name="z(EX_mepn_e_etylace)" index="25402" value="0"/>
   <variable name="z(EX_mepn_e_etylbte)" index="25403" value="0"/>
   <variable name="z(EX_mepn_e_etylpte)" index="25404" value="0"/>
   <variable name="z(EX_mepn_e_ibutoh)" index="25405" value="0"/>
   <variable name="z(EX_mepn_e_ibutylace)" index="25406" value="0"/>
   <variable name="z(EX_mepn_e_ibutylbte)" index="25407" value="0"/>
   <variable name="z(EX_mepn_e_ibutylpte)" index="25408" value="0"/>
   <variable name="z(EX_mepn_e_lacUUD)" index="25409" value="0"/>
   <variable name="z(EX_mepn_e_ppoh)" index="25410" value="0"/>
   <variable name="z(EX_mepn_e_ppylace)" index="25411" value="0"/>
   <variable name="z(EX_mepn_e_ppylbte)" index="25412" value="0"/>
   <variable name="z(EX_mepn_e_ptoh)" index="25413" value="0"/>
   <variable name="z(EX_mepn_e_ptylpte)" index="25414" value="0"/>
   <variable name="z(EX_mepn_e_pyr)" index="25415" value="0"/>
   <variable name="z(EX_mepn_e_z14btd)" index="25416" value="0"/>
   <variable name="z(EX_met__D_e_ac)" index="25417" value="0"/>
   <variable name="z(EX_met__D_e_adpac)" index="25418" value="0"/>
   <variable name="z(EX_met__D_e_btoh)" index="25419" value="0"/>
   <variable name="z(EX_met__D_e_btylbte)" index="25420" value="0"/>
   <variable name="z(EX_met__D_e_etohUpdc)" index="25421" value="0"/>
   <variable name="z(EX_met__D_e_etylace)" index="25422" value="0"/>
   <variable name="z(EX_met__D_e_etylbte)" index="25423" value="0"/>
   <variable name="z(EX_met__D_e_etylpte)" index="25424" value="0"/>
   <variable name="z(EX_met__D_e_ibutoh)" index="25425" value="0"/>
   <variable name="z(EX_met__D_e_ibutylace)" index="25426" value="0"/>
   <variable name="z(EX_met__D_e_ibutylbte)" index="25427" value="0"/>
   <variable name="z(EX_met__D_e_ibutylpte)" index="25428" value="0"/>
   <variable name="z(EX_met__D_e_lacUUD)" index="25429" value="0"/>
   <variable name="z(EX_met__D_e_ppoh)" index="25430" value="0"/>
   <variable name="z(EX_met__D_e_ppylace)" index="25431" value="0"/>
   <variable name="z(EX_met__D_e_ppylbte)" index="25432" value="0"/>
   <variable name="z(EX_met__D_e_ptoh)" index="25433" value="0"/>
   <variable name="z(EX_met__D_e_ptylpte)" index="25434" value="0"/>
   <variable name="z(EX_met__D_e_pyr)" index="25435" value="0"/>
   <variable name="z(EX_met__D_e_z14btd)" index="25436" value="0"/>
   <variable name="z(EX_met__L_e_ac)" index="25437" value="0"/>
   <variable name="z(EX_met__L_e_adpac)" index="25438" value="0"/>
   <variable name="z(EX_met__L_e_btoh)" index="25439" value="0"/>
   <variable name="z(EX_met__L_e_btylbte)" index="25440" value="0"/>
   <variable name="z(EX_met__L_e_etohUpdc)" index="25441" value="0"/>
   <variable name="z(EX_met__L_e_etylace)" index="25442" value="0"/>
   <variable name="z(EX_met__L_e_etylbte)" index="25443" value="0"/>
   <variable name="z(EX_met__L_e_etylpte)" index="25444" value="0"/>
   <variable name="z(EX_met__L_e_ibutoh)" index="25445" value="0"/>
   <variable name="z(EX_met__L_e_ibutylace)" index="25446" value="0"/>
   <variable name="z(EX_met__L_e_ibutylbte)" index="25447" value="0"/>
   <variable name="z(EX_met__L_e_ibutylpte)" index="25448" value="0"/>
   <variable name="z(EX_met__L_e_lacUUD)" index="25449" value="0"/>
   <variable name="z(EX_met__L_e_ppoh)" index="25450" value="0"/>
   <variable name="z(EX_met__L_e_ppylace)" index="25451" value="0"/>
   <variable name="z(EX_met__L_e_ppylbte)" index="25452" value="0"/>
   <variable name="z(EX_met__L_e_ptoh)" index="25453" value="0"/>
   <variable name="z(EX_met__L_e_ptylpte)" index="25454" value="0"/>
   <variable name="z(EX_met__L_e_pyr)" index="25455" value="0"/>
   <variable name="z(EX_met__L_e_z14btd)" index="25456" value="0"/>
   <variable name="z(EX_metglcur_e_ac)" index="25457" value="0"/>
   <variable name="z(EX_metglcur_e_adpac)" index="25458" value="0"/>
   <variable name="z(EX_metglcur_e_btoh)" index="25459" value="0"/>
   <variable name="z(EX_metglcur_e_btylbte)" index="25460" value="0"/>
   <variable name="z(EX_metglcur_e_etohUpdc)" index="25461" value="0"/>
   <variable name="z(EX_metglcur_e_etylace)" index="25462" value="0"/>
   <variable name="z(EX_metglcur_e_etylbte)" index="25463" value="0"/>
   <variable name="z(EX_metglcur_e_etylpte)" index="25464" value="0"/>
   <variable name="z(EX_metglcur_e_ibutoh)" index="25465" value="0"/>
   <variable name="z(EX_metglcur_e_ibutylace)" index="25466" value="0"/>
   <variable name="z(EX_metglcur_e_ibutylbte)" index="25467" value="0"/>
   <variable name="z(EX_metglcur_e_ibutylpte)" index="25468" value="0"/>
   <variable name="z(EX_metglcur_e_lacUUD)" index="25469" value="0"/>
   <variable name="z(EX_metglcur_e_ppoh)" index="25470" value="0"/>
   <variable name="z(EX_metglcur_e_ppylace)" index="25471" value="0"/>
   <variable name="z(EX_metglcur_e_ppylbte)" index="25472" value="0"/>
   <variable name="z(EX_metglcur_e_ptoh)" index="25473" value="0"/>
   <variable name="z(EX_metglcur_e_ptylpte)" index="25474" value="0"/>
   <variable name="z(EX_metglcur_e_pyr)" index="25475" value="0"/>
   <variable name="z(EX_metglcur_e_z14btd)" index="25476" value="0"/>
   <variable name="z(EX_metsox_R__L_e_ac)" index="25477" value="0"/>
   <variable name="z(EX_metsox_R__L_e_adpac)" index="25478" value="0"/>
   <variable name="z(EX_metsox_R__L_e_btoh)" index="25479" value="0"/>
   <variable name="z(EX_metsox_R__L_e_btylbte)" index="25480" value="0"/>
   <variable name="z(EX_metsox_R__L_e_etohUpdc)" index="25481" value="0"/>
   <variable name="z(EX_metsox_R__L_e_etylace)" index="25482" value="0"/>
   <variable name="z(EX_metsox_R__L_e_etylbte)" index="25483" value="0"/>
   <variable name="z(EX_metsox_R__L_e_etylpte)" index="25484" value="0"/>
   <variable name="z(EX_metsox_R__L_e_ibutoh)" index="25485" value="0"/>
   <variable name="z(EX_metsox_R__L_e_ibutylace)" index="25486" value="0"/>
   <variable name="z(EX_metsox_R__L_e_ibutylbte)" index="25487" value="0"/>
   <variable name="z(EX_metsox_R__L_e_ibutylpte)" index="25488" value="0"/>
   <variable name="z(EX_metsox_R__L_e_lacUUD)" index="25489" value="0"/>
   <variable name="z(EX_metsox_R__L_e_ppoh)" index="25490" value="0"/>
   <variable name="z(EX_metsox_R__L_e_ppylace)" index="25491" value="0"/>
   <variable name="z(EX_metsox_R__L_e_ppylbte)" index="25492" value="0"/>
   <variable name="z(EX_metsox_R__L_e_ptoh)" index="25493" value="0"/>
   <variable name="z(EX_metsox_R__L_e_ptylpte)" index="25494" value="0"/>
   <variable name="z(EX_metsox_R__L_e_pyr)" index="25495" value="0"/>
   <variable name="z(EX_metsox_R__L_e_z14btd)" index="25496" value="0"/>
   <variable name="z(EX_metsox_S__L_e_ac)" index="25497" value="0"/>
   <variable name="z(EX_metsox_S__L_e_adpac)" index="25498" value="0"/>
   <variable name="z(EX_metsox_S__L_e_btoh)" index="25499" value="0"/>
   <variable name="z(EX_metsox_S__L_e_btylbte)" index="25500" value="0"/>
   <variable name="z(EX_metsox_S__L_e_etohUpdc)" index="25501" value="0"/>
   <variable name="z(EX_metsox_S__L_e_etylace)" index="25502" value="0"/>
   <variable name="z(EX_metsox_S__L_e_etylbte)" index="25503" value="0"/>
   <variable name="z(EX_metsox_S__L_e_etylpte)" index="25504" value="0"/>
   <variable name="z(EX_metsox_S__L_e_ibutoh)" index="25505" value="0"/>
   <variable name="z(EX_metsox_S__L_e_ibutylace)" index="25506" value="0"/>
   <variable name="z(EX_metsox_S__L_e_ibutylbte)" index="25507" value="0"/>
   <variable name="z(EX_metsox_S__L_e_ibutylpte)" index="25508" value="0"/>
   <variable name="z(EX_metsox_S__L_e_lacUUD)" index="25509" value="0"/>
   <variable name="z(EX_metsox_S__L_e_ppoh)" index="25510" value="0"/>
   <variable name="z(EX_metsox_S__L_e_ppylace)" index="25511" value="0"/>
   <variable name="z(EX_metsox_S__L_e_ppylbte)" index="25512" value="0"/>
   <variable name="z(EX_metsox_S__L_e_ptoh)" index="25513" value="0"/>
   <variable name="z(EX_metsox_S__L_e_ptylpte)" index="25514" value="0"/>
   <variable name="z(EX_metsox_S__L_e_pyr)" index="25515" value="0"/>
   <variable name="z(EX_metsox_S__L_e_z14btd)" index="25516" value="0"/>
   <variable name="z(EX_mg2_e_ac)" index="25517" value="0"/>
   <variable name="z(EX_mg2_e_adpac)" index="25518" value="0"/>
   <variable name="z(EX_mg2_e_btoh)" index="25519" value="0"/>
   <variable name="z(EX_mg2_e_btylbte)" index="25520" value="0"/>
   <variable name="z(EX_mg2_e_etohUpdc)" index="25521" value="0"/>
   <variable name="z(EX_mg2_e_etylace)" index="25522" value="0"/>
   <variable name="z(EX_mg2_e_etylbte)" index="25523" value="0"/>
   <variable name="z(EX_mg2_e_etylpte)" index="25524" value="0"/>
   <variable name="z(EX_mg2_e_ibutoh)" index="25525" value="0"/>
   <variable name="z(EX_mg2_e_ibutylace)" index="25526" value="0"/>
   <variable name="z(EX_mg2_e_ibutylbte)" index="25527" value="0"/>
   <variable name="z(EX_mg2_e_ibutylpte)" index="25528" value="0"/>
   <variable name="z(EX_mg2_e_lacUUD)" index="25529" value="0"/>
   <variable name="z(EX_mg2_e_ppoh)" index="25530" value="0"/>
   <variable name="z(EX_mg2_e_ppylace)" index="25531" value="0"/>
   <variable name="z(EX_mg2_e_ppylbte)" index="25532" value="0"/>
   <variable name="z(EX_mg2_e_ptoh)" index="25533" value="0"/>
   <variable name="z(EX_mg2_e_ptylpte)" index="25534" value="0"/>
   <variable name="z(EX_mg2_e_pyr)" index="25535" value="0"/>
   <variable name="z(EX_mg2_e_z14btd)" index="25536" value="0"/>
   <variable name="z(EX_mincyc_e_ac)" index="25537" value="0"/>
   <variable name="z(EX_mincyc_e_adpac)" index="25538" value="0"/>
   <variable name="z(EX_mincyc_e_btoh)" index="25539" value="0"/>
   <variable name="z(EX_mincyc_e_btylbte)" index="25540" value="0"/>
   <variable name="z(EX_mincyc_e_etohUpdc)" index="25541" value="0"/>
   <variable name="z(EX_mincyc_e_etylace)" index="25542" value="0"/>
   <variable name="z(EX_mincyc_e_etylbte)" index="25543" value="0"/>
   <variable name="z(EX_mincyc_e_etylpte)" index="25544" value="0"/>
   <variable name="z(EX_mincyc_e_ibutoh)" index="25545" value="0"/>
   <variable name="z(EX_mincyc_e_ibutylace)" index="25546" value="0"/>
   <variable name="z(EX_mincyc_e_ibutylbte)" index="25547" value="0"/>
   <variable name="z(EX_mincyc_e_ibutylpte)" index="25548" value="0"/>
   <variable name="z(EX_mincyc_e_lacUUD)" index="25549" value="0"/>
   <variable name="z(EX_mincyc_e_ppoh)" index="25550" value="0"/>
   <variable name="z(EX_mincyc_e_ppylace)" index="25551" value="0"/>
   <variable name="z(EX_mincyc_e_ppylbte)" index="25552" value="0"/>
   <variable name="z(EX_mincyc_e_ptoh)" index="25553" value="0"/>
   <variable name="z(EX_mincyc_e_ptylpte)" index="25554" value="0"/>
   <variable name="z(EX_mincyc_e_pyr)" index="25555" value="0"/>
   <variable name="z(EX_mincyc_e_z14btd)" index="25556" value="0"/>
   <variable name="z(EX_minohp_e_ac)" index="25557" value="0"/>
   <variable name="z(EX_minohp_e_adpac)" index="25558" value="0"/>
   <variable name="z(EX_minohp_e_btoh)" index="25559" value="0"/>
   <variable name="z(EX_minohp_e_btylbte)" index="25560" value="0"/>
   <variable name="z(EX_minohp_e_etohUpdc)" index="25561" value="0"/>
   <variable name="z(EX_minohp_e_etylace)" index="25562" value="0"/>
   <variable name="z(EX_minohp_e_etylbte)" index="25563" value="0"/>
   <variable name="z(EX_minohp_e_etylpte)" index="25564" value="0"/>
   <variable name="z(EX_minohp_e_ibutoh)" index="25565" value="0"/>
   <variable name="z(EX_minohp_e_ibutylace)" index="25566" value="0"/>
   <variable name="z(EX_minohp_e_ibutylbte)" index="25567" value="0"/>
   <variable name="z(EX_minohp_e_ibutylpte)" index="25568" value="0"/>
   <variable name="z(EX_minohp_e_lacUUD)" index="25569" value="0"/>
   <variable name="z(EX_minohp_e_ppoh)" index="25570" value="0"/>
   <variable name="z(EX_minohp_e_ppylace)" index="25571" value="0"/>
   <variable name="z(EX_minohp_e_ppylbte)" index="25572" value="0"/>
   <variable name="z(EX_minohp_e_ptoh)" index="25573" value="0"/>
   <variable name="z(EX_minohp_e_ptylpte)" index="25574" value="0"/>
   <variable name="z(EX_minohp_e_pyr)" index="25575" value="0"/>
   <variable name="z(EX_minohp_e_z14btd)" index="25576" value="0"/>
   <variable name="z(EX_mmet_e_ac)" index="25577" value="0"/>
   <variable name="z(EX_mmet_e_adpac)" index="25578" value="0"/>
   <variable name="z(EX_mmet_e_btoh)" index="25579" value="0"/>
   <variable name="z(EX_mmet_e_btylbte)" index="25580" value="0"/>
   <variable name="z(EX_mmet_e_etohUpdc)" index="25581" value="0"/>
   <variable name="z(EX_mmet_e_etylace)" index="25582" value="0"/>
   <variable name="z(EX_mmet_e_etylbte)" index="25583" value="0"/>
   <variable name="z(EX_mmet_e_etylpte)" index="25584" value="0"/>
   <variable name="z(EX_mmet_e_ibutoh)" index="25585" value="0"/>
   <variable name="z(EX_mmet_e_ibutylace)" index="25586" value="0"/>
   <variable name="z(EX_mmet_e_ibutylbte)" index="25587" value="0"/>
   <variable name="z(EX_mmet_e_ibutylpte)" index="25588" value="0"/>
   <variable name="z(EX_mmet_e_lacUUD)" index="25589" value="0"/>
   <variable name="z(EX_mmet_e_ppoh)" index="25590" value="0"/>
   <variable name="z(EX_mmet_e_ppylace)" index="25591" value="0"/>
   <variable name="z(EX_mmet_e_ppylbte)" index="25592" value="0"/>
   <variable name="z(EX_mmet_e_ptoh)" index="25593" value="0"/>
   <variable name="z(EX_mmet_e_ptylpte)" index="25594" value="0"/>
   <variable name="z(EX_mmet_e_pyr)" index="25595" value="0"/>
   <variable name="z(EX_mmet_e_z14btd)" index="25596" value="0"/>
   <variable name="z(EX_mn2_e_ac)" index="25597" value="0"/>
   <variable name="z(EX_mn2_e_adpac)" index="25598" value="0"/>
   <variable name="z(EX_mn2_e_btoh)" index="25599" value="0"/>
   <variable name="z(EX_mn2_e_btylbte)" index="25600" value="0"/>
   <variable name="z(EX_mn2_e_etohUpdc)" index="25601" value="0"/>
   <variable name="z(EX_mn2_e_etylace)" index="25602" value="0"/>
   <variable name="z(EX_mn2_e_etylbte)" index="25603" value="0"/>
   <variable name="z(EX_mn2_e_etylpte)" index="25604" value="0"/>
   <variable name="z(EX_mn2_e_ibutoh)" index="25605" value="0"/>
   <variable name="z(EX_mn2_e_ibutylace)" index="25606" value="0"/>
   <variable name="z(EX_mn2_e_ibutylbte)" index="25607" value="0"/>
   <variable name="z(EX_mn2_e_ibutylpte)" index="25608" value="0"/>
   <variable name="z(EX_mn2_e_lacUUD)" index="25609" value="0"/>
   <variable name="z(EX_mn2_e_ppoh)" index="25610" value="0"/>
   <variable name="z(EX_mn2_e_ppylace)" index="25611" value="0"/>
   <variable name="z(EX_mn2_e_ppylbte)" index="25612" value="0"/>
   <variable name="z(EX_mn2_e_ptoh)" index="25613" value="0"/>
   <variable name="z(EX_mn2_e_ptylpte)" index="25614" value="0"/>
   <variable name="z(EX_mn2_e_pyr)" index="25615" value="0"/>
   <variable name="z(EX_mn2_e_z14btd)" index="25616" value="0"/>
   <variable name="z(EX_mnl_e_ac)" index="25617" value="0"/>
   <variable name="z(EX_mnl_e_adpac)" index="25618" value="0"/>
   <variable name="z(EX_mnl_e_btoh)" index="25619" value="0"/>
   <variable name="z(EX_mnl_e_btylbte)" index="25620" value="0"/>
   <variable name="z(EX_mnl_e_etohUpdc)" index="25621" value="0"/>
   <variable name="z(EX_mnl_e_etylace)" index="25622" value="0"/>
   <variable name="z(EX_mnl_e_etylbte)" index="25623" value="0"/>
   <variable name="z(EX_mnl_e_etylpte)" index="25624" value="0"/>
   <variable name="z(EX_mnl_e_ibutoh)" index="25625" value="0"/>
   <variable name="z(EX_mnl_e_ibutylace)" index="25626" value="0"/>
   <variable name="z(EX_mnl_e_ibutylbte)" index="25627" value="0"/>
   <variable name="z(EX_mnl_e_ibutylpte)" index="25628" value="0"/>
   <variable name="z(EX_mnl_e_lacUUD)" index="25629" value="0"/>
   <variable name="z(EX_mnl_e_ppoh)" index="25630" value="0"/>
   <variable name="z(EX_mnl_e_ppylace)" index="25631" value="0"/>
   <variable name="z(EX_mnl_e_ppylbte)" index="25632" value="0"/>
   <variable name="z(EX_mnl_e_ptoh)" index="25633" value="0"/>
   <variable name="z(EX_mnl_e_ptylpte)" index="25634" value="0"/>
   <variable name="z(EX_mnl_e_pyr)" index="25635" value="0"/>
   <variable name="z(EX_mnl_e_z14btd)" index="25636" value="0"/>
   <variable name="z(EX_mobd_e_ac)" index="25637" value="0"/>
   <variable name="z(EX_mobd_e_adpac)" index="25638" value="0"/>
   <variable name="z(EX_mobd_e_btoh)" index="25639" value="0"/>
   <variable name="z(EX_mobd_e_btylbte)" index="25640" value="0"/>
   <variable name="z(EX_mobd_e_etohUpdc)" index="25641" value="0"/>
   <variable name="z(EX_mobd_e_etylace)" index="25642" value="0"/>
   <variable name="z(EX_mobd_e_etylbte)" index="25643" value="0"/>
   <variable name="z(EX_mobd_e_etylpte)" index="25644" value="0"/>
   <variable name="z(EX_mobd_e_ibutoh)" index="25645" value="0"/>
   <variable name="z(EX_mobd_e_ibutylace)" index="25646" value="0"/>
   <variable name="z(EX_mobd_e_ibutylbte)" index="25647" value="0"/>
   <variable name="z(EX_mobd_e_ibutylpte)" index="25648" value="0"/>
   <variable name="z(EX_mobd_e_lacUUD)" index="25649" value="0"/>
   <variable name="z(EX_mobd_e_ppoh)" index="25650" value="0"/>
   <variable name="z(EX_mobd_e_ppylace)" index="25651" value="0"/>
   <variable name="z(EX_mobd_e_ppylbte)" index="25652" value="0"/>
   <variable name="z(EX_mobd_e_ptoh)" index="25653" value="0"/>
   <variable name="z(EX_mobd_e_ptylpte)" index="25654" value="0"/>
   <variable name="z(EX_mobd_e_pyr)" index="25655" value="0"/>
   <variable name="z(EX_mobd_e_z14btd)" index="25656" value="0"/>
   <variable name="z(EX_mso3_e_ac)" index="25657" value="0"/>
   <variable name="z(EX_mso3_e_adpac)" index="25658" value="0"/>
   <variable name="z(EX_mso3_e_btoh)" index="25659" value="0"/>
   <variable name="z(EX_mso3_e_btylbte)" index="25660" value="0"/>
   <variable name="z(EX_mso3_e_etohUpdc)" index="25661" value="0"/>
   <variable name="z(EX_mso3_e_etylace)" index="25662" value="0"/>
   <variable name="z(EX_mso3_e_etylbte)" index="25663" value="0"/>
   <variable name="z(EX_mso3_e_etylpte)" index="25664" value="0"/>
   <variable name="z(EX_mso3_e_ibutoh)" index="25665" value="0"/>
   <variable name="z(EX_mso3_e_ibutylace)" index="25666" value="0"/>
   <variable name="z(EX_mso3_e_ibutylbte)" index="25667" value="0"/>
   <variable name="z(EX_mso3_e_ibutylpte)" index="25668" value="0"/>
   <variable name="z(EX_mso3_e_lacUUD)" index="25669" value="0"/>
   <variable name="z(EX_mso3_e_ppoh)" index="25670" value="0"/>
   <variable name="z(EX_mso3_e_ppylace)" index="25671" value="0"/>
   <variable name="z(EX_mso3_e_ppylbte)" index="25672" value="0"/>
   <variable name="z(EX_mso3_e_ptoh)" index="25673" value="0"/>
   <variable name="z(EX_mso3_e_ptylpte)" index="25674" value="0"/>
   <variable name="z(EX_mso3_e_pyr)" index="25675" value="0"/>
   <variable name="z(EX_mso3_e_z14btd)" index="25676" value="0"/>
   <variable name="z(EX_mththf_e_ac)" index="25677" value="0"/>
   <variable name="z(EX_mththf_e_adpac)" index="25678" value="0"/>
   <variable name="z(EX_mththf_e_btoh)" index="25679" value="0"/>
   <variable name="z(EX_mththf_e_btylbte)" index="25680" value="0"/>
   <variable name="z(EX_mththf_e_etohUpdc)" index="25681" value="0"/>
   <variable name="z(EX_mththf_e_etylace)" index="25682" value="0"/>
   <variable name="z(EX_mththf_e_etylbte)" index="25683" value="0"/>
   <variable name="z(EX_mththf_e_etylpte)" index="25684" value="0"/>
   <variable name="z(EX_mththf_e_ibutoh)" index="25685" value="0"/>
   <variable name="z(EX_mththf_e_ibutylace)" index="25686" value="0"/>
   <variable name="z(EX_mththf_e_ibutylbte)" index="25687" value="0"/>
   <variable name="z(EX_mththf_e_ibutylpte)" index="25688" value="0"/>
   <variable name="z(EX_mththf_e_lacUUD)" index="25689" value="0"/>
   <variable name="z(EX_mththf_e_ppoh)" index="25690" value="0"/>
   <variable name="z(EX_mththf_e_ppylace)" index="25691" value="0"/>
   <variable name="z(EX_mththf_e_ppylbte)" index="25692" value="0"/>
   <variable name="z(EX_mththf_e_ptoh)" index="25693" value="0"/>
   <variable name="z(EX_mththf_e_ptylpte)" index="25694" value="0"/>
   <variable name="z(EX_mththf_e_pyr)" index="25695" value="0"/>
   <variable name="z(EX_mththf_e_z14btd)" index="25696" value="0"/>
   <variable name="z(EX_n2o_e_ac)" index="25697" value="0"/>
   <variable name="z(EX_n2o_e_adpac)" index="25698" value="0"/>
   <variable name="z(EX_n2o_e_btoh)" index="25699" value="0"/>
   <variable name="z(EX_n2o_e_btylbte)" index="25700" value="0"/>
   <variable name="z(EX_n2o_e_etohUpdc)" index="25701" value="0"/>
   <variable name="z(EX_n2o_e_etylace)" index="25702" value="0"/>
   <variable name="z(EX_n2o_e_etylbte)" index="25703" value="0"/>
   <variable name="z(EX_n2o_e_etylpte)" index="25704" value="0"/>
   <variable name="z(EX_n2o_e_ibutoh)" index="25705" value="0"/>
   <variable name="z(EX_n2o_e_ibutylace)" index="25706" value="0"/>
   <variable name="z(EX_n2o_e_ibutylbte)" index="25707" value="0"/>
   <variable name="z(EX_n2o_e_ibutylpte)" index="25708" value="0"/>
   <variable name="z(EX_n2o_e_lacUUD)" index="25709" value="0"/>
   <variable name="z(EX_n2o_e_ppoh)" index="25710" value="0"/>
   <variable name="z(EX_n2o_e_ppylace)" index="25711" value="0"/>
   <variable name="z(EX_n2o_e_ppylbte)" index="25712" value="0"/>
   <variable name="z(EX_n2o_e_ptoh)" index="25713" value="0"/>
   <variable name="z(EX_n2o_e_ptylpte)" index="25714" value="0"/>
   <variable name="z(EX_n2o_e_pyr)" index="25715" value="0"/>
   <variable name="z(EX_n2o_e_z14btd)" index="25716" value="0"/>
   <variable name="z(EX_na1_e_ac)" index="25717" value="0"/>
   <variable name="z(EX_na1_e_adpac)" index="25718" value="0"/>
   <variable name="z(EX_na1_e_btoh)" index="25719" value="0"/>
   <variable name="z(EX_na1_e_btylbte)" index="25720" value="0"/>
   <variable name="z(EX_na1_e_etohUpdc)" index="25721" value="0"/>
   <variable name="z(EX_na1_e_etylace)" index="25722" value="0"/>
   <variable name="z(EX_na1_e_etylbte)" index="25723" value="0"/>
   <variable name="z(EX_na1_e_etylpte)" index="25724" value="0"/>
   <variable name="z(EX_na1_e_ibutoh)" index="25725" value="0"/>
   <variable name="z(EX_na1_e_ibutylace)" index="25726" value="0"/>
   <variable name="z(EX_na1_e_ibutylbte)" index="25727" value="0"/>
   <variable name="z(EX_na1_e_ibutylpte)" index="25728" value="0"/>
   <variable name="z(EX_na1_e_lacUUD)" index="25729" value="0"/>
   <variable name="z(EX_na1_e_ppoh)" index="25730" value="0"/>
   <variable name="z(EX_na1_e_ppylace)" index="25731" value="0"/>
   <variable name="z(EX_na1_e_ppylbte)" index="25732" value="0"/>
   <variable name="z(EX_na1_e_ptoh)" index="25733" value="0"/>
   <variable name="z(EX_na1_e_ptylpte)" index="25734" value="0"/>
   <variable name="z(EX_na1_e_pyr)" index="25735" value="0"/>
   <variable name="z(EX_na1_e_z14btd)" index="25736" value="0"/>
   <variable name="z(EX_nac_e_ac)" index="25737" value="0"/>
   <variable name="z(EX_nac_e_adpac)" index="25738" value="0"/>
   <variable name="z(EX_nac_e_btoh)" index="25739" value="0"/>
   <variable name="z(EX_nac_e_btylbte)" index="25740" value="0"/>
   <variable name="z(EX_nac_e_etohUpdc)" index="25741" value="0"/>
   <variable name="z(EX_nac_e_etylace)" index="25742" value="0"/>
   <variable name="z(EX_nac_e_etylbte)" index="25743" value="0"/>
   <variable name="z(EX_nac_e_etylpte)" index="25744" value="0"/>
   <variable name="z(EX_nac_e_ibutoh)" index="25745" value="0"/>
   <variable name="z(EX_nac_e_ibutylace)" index="25746" value="0"/>
   <variable name="z(EX_nac_e_ibutylbte)" index="25747" value="0"/>
   <variable name="z(EX_nac_e_ibutylpte)" index="25748" value="0"/>
   <variable name="z(EX_nac_e_lacUUD)" index="25749" value="0"/>
   <variable name="z(EX_nac_e_ppoh)" index="25750" value="0"/>
   <variable name="z(EX_nac_e_ppylace)" index="25751" value="0"/>
   <variable name="z(EX_nac_e_ppylbte)" index="25752" value="0"/>
   <variable name="z(EX_nac_e_ptoh)" index="25753" value="0"/>
   <variable name="z(EX_nac_e_ptylpte)" index="25754" value="0"/>
   <variable name="z(EX_nac_e_pyr)" index="25755" value="0"/>
   <variable name="z(EX_nac_e_z14btd)" index="25756" value="0"/>
   <variable name="z(EX_nh4_e_ac)" index="25757" value="0"/>
   <variable name="z(EX_nh4_e_adpac)" index="25758" value="0"/>
   <variable name="z(EX_nh4_e_btoh)" index="25759" value="0"/>
   <variable name="z(EX_nh4_e_btylbte)" index="25760" value="0"/>
   <variable name="z(EX_nh4_e_etohUpdc)" index="25761" value="0"/>
   <variable name="z(EX_nh4_e_etylace)" index="25762" value="0"/>
   <variable name="z(EX_nh4_e_etylbte)" index="25763" value="0"/>
   <variable name="z(EX_nh4_e_etylpte)" index="25764" value="0"/>
   <variable name="z(EX_nh4_e_ibutoh)" index="25765" value="0"/>
   <variable name="z(EX_nh4_e_ibutylace)" index="25766" value="0"/>
   <variable name="z(EX_nh4_e_ibutylbte)" index="25767" value="0"/>
   <variable name="z(EX_nh4_e_ibutylpte)" index="25768" value="0"/>
   <variable name="z(EX_nh4_e_lacUUD)" index="25769" value="0"/>
   <variable name="z(EX_nh4_e_ppoh)" index="25770" value="0"/>
   <variable name="z(EX_nh4_e_ppylace)" index="25771" value="0"/>
   <variable name="z(EX_nh4_e_ppylbte)" index="25772" value="0"/>
   <variable name="z(EX_nh4_e_ptoh)" index="25773" value="0"/>
   <variable name="z(EX_nh4_e_ptylpte)" index="25774" value="0"/>
   <variable name="z(EX_nh4_e_pyr)" index="25775" value="0"/>
   <variable name="z(EX_nh4_e_z14btd)" index="25776" value="0"/>
   <variable name="z(EX_ni2_e_ac)" index="25777" value="0"/>
   <variable name="z(EX_ni2_e_adpac)" index="25778" value="0"/>
   <variable name="z(EX_ni2_e_btoh)" index="25779" value="0"/>
   <variable name="z(EX_ni2_e_btylbte)" index="25780" value="0"/>
   <variable name="z(EX_ni2_e_etohUpdc)" index="25781" value="0"/>
   <variable name="z(EX_ni2_e_etylace)" index="25782" value="0"/>
   <variable name="z(EX_ni2_e_etylbte)" index="25783" value="0"/>
   <variable name="z(EX_ni2_e_etylpte)" index="25784" value="0"/>
   <variable name="z(EX_ni2_e_ibutoh)" index="25785" value="0"/>
   <variable name="z(EX_ni2_e_ibutylace)" index="25786" value="0"/>
   <variable name="z(EX_ni2_e_ibutylbte)" index="25787" value="0"/>
   <variable name="z(EX_ni2_e_ibutylpte)" index="25788" value="0"/>
   <variable name="z(EX_ni2_e_lacUUD)" index="25789" value="0"/>
   <variable name="z(EX_ni2_e_ppoh)" index="25790" value="0"/>
   <variable name="z(EX_ni2_e_ppylace)" index="25791" value="0"/>
   <variable name="z(EX_ni2_e_ppylbte)" index="25792" value="0"/>
   <variable name="z(EX_ni2_e_ptoh)" index="25793" value="0"/>
   <variable name="z(EX_ni2_e_ptylpte)" index="25794" value="0"/>
   <variable name="z(EX_ni2_e_pyr)" index="25795" value="0"/>
   <variable name="z(EX_ni2_e_z14btd)" index="25796" value="0"/>
   <variable name="z(EX_nmn_e_ac)" index="25797" value="0"/>
   <variable name="z(EX_nmn_e_adpac)" index="25798" value="0"/>
   <variable name="z(EX_nmn_e_btoh)" index="25799" value="0"/>
   <variable name="z(EX_nmn_e_btylbte)" index="25800" value="0"/>
   <variable name="z(EX_nmn_e_etohUpdc)" index="25801" value="0"/>
   <variable name="z(EX_nmn_e_etylace)" index="25802" value="0"/>
   <variable name="z(EX_nmn_e_etylbte)" index="25803" value="0"/>
   <variable name="z(EX_nmn_e_etylpte)" index="25804" value="0"/>
   <variable name="z(EX_nmn_e_ibutoh)" index="25805" value="0"/>
   <variable name="z(EX_nmn_e_ibutylace)" index="25806" value="0"/>
   <variable name="z(EX_nmn_e_ibutylbte)" index="25807" value="0"/>
   <variable name="z(EX_nmn_e_ibutylpte)" index="25808" value="0"/>
   <variable name="z(EX_nmn_e_lacUUD)" index="25809" value="0"/>
   <variable name="z(EX_nmn_e_ppoh)" index="25810" value="0"/>
   <variable name="z(EX_nmn_e_ppylace)" index="25811" value="0"/>
   <variable name="z(EX_nmn_e_ppylbte)" index="25812" value="0"/>
   <variable name="z(EX_nmn_e_ptoh)" index="25813" value="0"/>
   <variable name="z(EX_nmn_e_ptylpte)" index="25814" value="0"/>
   <variable name="z(EX_nmn_e_pyr)" index="25815" value="0"/>
   <variable name="z(EX_nmn_e_z14btd)" index="25816" value="0"/>
   <variable name="z(EX_no2_e_ac)" index="25817" value="0"/>
   <variable name="z(EX_no2_e_adpac)" index="25818" value="0"/>
   <variable name="z(EX_no2_e_btoh)" index="25819" value="0"/>
   <variable name="z(EX_no2_e_btylbte)" index="25820" value="0"/>
   <variable name="z(EX_no2_e_etohUpdc)" index="25821" value="0"/>
   <variable name="z(EX_no2_e_etylace)" index="25822" value="0"/>
   <variable name="z(EX_no2_e_etylbte)" index="25823" value="0"/>
   <variable name="z(EX_no2_e_etylpte)" index="25824" value="0"/>
   <variable name="z(EX_no2_e_ibutoh)" index="25825" value="0"/>
   <variable name="z(EX_no2_e_ibutylace)" index="25826" value="0"/>
   <variable name="z(EX_no2_e_ibutylbte)" index="25827" value="0"/>
   <variable name="z(EX_no2_e_ibutylpte)" index="25828" value="0"/>
   <variable name="z(EX_no2_e_lacUUD)" index="25829" value="0"/>
   <variable name="z(EX_no2_e_ppoh)" index="25830" value="0"/>
   <variable name="z(EX_no2_e_ppylace)" index="25831" value="0"/>
   <variable name="z(EX_no2_e_ppylbte)" index="25832" value="0"/>
   <variable name="z(EX_no2_e_ptoh)" index="25833" value="0"/>
   <variable name="z(EX_no2_e_ptylpte)" index="25834" value="0"/>
   <variable name="z(EX_no2_e_pyr)" index="25835" value="0"/>
   <variable name="z(EX_no2_e_z14btd)" index="25836" value="0"/>
   <variable name="z(EX_no3_e_ac)" index="25837" value="0"/>
   <variable name="z(EX_no3_e_adpac)" index="25838" value="0"/>
   <variable name="z(EX_no3_e_btoh)" index="25839" value="0"/>
   <variable name="z(EX_no3_e_btylbte)" index="25840" value="0"/>
   <variable name="z(EX_no3_e_etohUpdc)" index="25841" value="0"/>
   <variable name="z(EX_no3_e_etylace)" index="25842" value="0"/>
   <variable name="z(EX_no3_e_etylbte)" index="25843" value="0"/>
   <variable name="z(EX_no3_e_etylpte)" index="25844" value="0"/>
   <variable name="z(EX_no3_e_ibutoh)" index="25845" value="0"/>
   <variable name="z(EX_no3_e_ibutylace)" index="25846" value="0"/>
   <variable name="z(EX_no3_e_ibutylbte)" index="25847" value="0"/>
   <variable name="z(EX_no3_e_ibutylpte)" index="25848" value="0"/>
   <variable name="z(EX_no3_e_lacUUD)" index="25849" value="0"/>
   <variable name="z(EX_no3_e_ppoh)" index="25850" value="0"/>
   <variable name="z(EX_no3_e_ppylace)" index="25851" value="0"/>
   <variable name="z(EX_no3_e_ppylbte)" index="25852" value="0"/>
   <variable name="z(EX_no3_e_ptoh)" index="25853" value="0"/>
   <variable name="z(EX_no3_e_ptylpte)" index="25854" value="0"/>
   <variable name="z(EX_no3_e_pyr)" index="25855" value="0"/>
   <variable name="z(EX_no3_e_z14btd)" index="25856" value="0"/>
   <variable name="z(EX_no_e_ac)" index="25857" value="0"/>
   <variable name="z(EX_no_e_adpac)" index="25858" value="0"/>
   <variable name="z(EX_no_e_btoh)" index="25859" value="0"/>
   <variable name="z(EX_no_e_btylbte)" index="25860" value="0"/>
   <variable name="z(EX_no_e_etohUpdc)" index="25861" value="0"/>
   <variable name="z(EX_no_e_etylace)" index="25862" value="0"/>
   <variable name="z(EX_no_e_etylbte)" index="25863" value="0"/>
   <variable name="z(EX_no_e_etylpte)" index="25864" value="0"/>
   <variable name="z(EX_no_e_ibutoh)" index="25865" value="0"/>
   <variable name="z(EX_no_e_ibutylace)" index="25866" value="0"/>
   <variable name="z(EX_no_e_ibutylbte)" index="25867" value="0"/>
   <variable name="z(EX_no_e_ibutylpte)" index="25868" value="0"/>
   <variable name="z(EX_no_e_lacUUD)" index="25869" value="0"/>
   <variable name="z(EX_no_e_ppoh)" index="25870" value="0"/>
   <variable name="z(EX_no_e_ppylace)" index="25871" value="0"/>
   <variable name="z(EX_no_e_ppylbte)" index="25872" value="0"/>
   <variable name="z(EX_no_e_ptoh)" index="25873" value="0"/>
   <variable name="z(EX_no_e_ptylpte)" index="25874" value="0"/>
   <variable name="z(EX_no_e_pyr)" index="25875" value="0"/>
   <variable name="z(EX_no_e_z14btd)" index="25876" value="0"/>
   <variable name="z(EX_novbcn_e_ac)" index="25877" value="0"/>
   <variable name="z(EX_novbcn_e_adpac)" index="25878" value="0"/>
   <variable name="z(EX_novbcn_e_btoh)" index="25879" value="0"/>
   <variable name="z(EX_novbcn_e_btylbte)" index="25880" value="0"/>
   <variable name="z(EX_novbcn_e_etohUpdc)" index="25881" value="0"/>
   <variable name="z(EX_novbcn_e_etylace)" index="25882" value="0"/>
   <variable name="z(EX_novbcn_e_etylbte)" index="25883" value="0"/>
   <variable name="z(EX_novbcn_e_etylpte)" index="25884" value="0"/>
   <variable name="z(EX_novbcn_e_ibutoh)" index="25885" value="0"/>
   <variable name="z(EX_novbcn_e_ibutylace)" index="25886" value="0"/>
   <variable name="z(EX_novbcn_e_ibutylbte)" index="25887" value="0"/>
   <variable name="z(EX_novbcn_e_ibutylpte)" index="25888" value="0"/>
   <variable name="z(EX_novbcn_e_lacUUD)" index="25889" value="0"/>
   <variable name="z(EX_novbcn_e_ppoh)" index="25890" value="0"/>
   <variable name="z(EX_novbcn_e_ppylace)" index="25891" value="0"/>
   <variable name="z(EX_novbcn_e_ppylbte)" index="25892" value="0"/>
   <variable name="z(EX_novbcn_e_ptoh)" index="25893" value="0"/>
   <variable name="z(EX_novbcn_e_ptylpte)" index="25894" value="0"/>
   <variable name="z(EX_novbcn_e_pyr)" index="25895" value="0"/>
   <variable name="z(EX_novbcn_e_z14btd)" index="25896" value="0"/>
   <variable name="z(EX_o2_e_ac)" index="25897" value="0"/>
   <variable name="z(EX_o2_e_adpac)" index="25898" value="0"/>
   <variable name="z(EX_o2_e_btoh)" index="25899" value="0"/>
   <variable name="z(EX_o2_e_btylbte)" index="25900" value="0"/>
   <variable name="z(EX_o2_e_etohUpdc)" index="25901" value="0"/>
   <variable name="z(EX_o2_e_etylace)" index="25902" value="0"/>
   <variable name="z(EX_o2_e_etylbte)" index="25903" value="0"/>
   <variable name="z(EX_o2_e_etylpte)" index="25904" value="0"/>
   <variable name="z(EX_o2_e_ibutoh)" index="25905" value="0"/>
   <variable name="z(EX_o2_e_ibutylace)" index="25906" value="0"/>
   <variable name="z(EX_o2_e_ibutylbte)" index="25907" value="0"/>
   <variable name="z(EX_o2_e_ibutylpte)" index="25908" value="0"/>
   <variable name="z(EX_o2_e_lacUUD)" index="25909" value="0"/>
   <variable name="z(EX_o2_e_ppoh)" index="25910" value="0"/>
   <variable name="z(EX_o2_e_ppylace)" index="25911" value="0"/>
   <variable name="z(EX_o2_e_ppylbte)" index="25912" value="0"/>
   <variable name="z(EX_o2_e_ptoh)" index="25913" value="0"/>
   <variable name="z(EX_o2_e_ptylpte)" index="25914" value="0"/>
   <variable name="z(EX_o2_e_pyr)" index="25915" value="0"/>
   <variable name="z(EX_o2_e_z14btd)" index="25916" value="0"/>
   <variable name="z(EX_o2s_e_ac)" index="25917" value="0"/>
   <variable name="z(EX_o2s_e_adpac)" index="25918" value="0"/>
   <variable name="z(EX_o2s_e_btoh)" index="25919" value="0"/>
   <variable name="z(EX_o2s_e_btylbte)" index="25920" value="0"/>
   <variable name="z(EX_o2s_e_etohUpdc)" index="25921" value="0"/>
   <variable name="z(EX_o2s_e_etylace)" index="25922" value="0"/>
   <variable name="z(EX_o2s_e_etylbte)" index="25923" value="0"/>
   <variable name="z(EX_o2s_e_etylpte)" index="25924" value="0"/>
   <variable name="z(EX_o2s_e_ibutoh)" index="25925" value="0"/>
   <variable name="z(EX_o2s_e_ibutylace)" index="25926" value="0"/>
   <variable name="z(EX_o2s_e_ibutylbte)" index="25927" value="0"/>
   <variable name="z(EX_o2s_e_ibutylpte)" index="25928" value="0"/>
   <variable name="z(EX_o2s_e_lacUUD)" index="25929" value="0"/>
   <variable name="z(EX_o2s_e_ppoh)" index="25930" value="0"/>
   <variable name="z(EX_o2s_e_ppylace)" index="25931" value="0"/>
   <variable name="z(EX_o2s_e_ppylbte)" index="25932" value="0"/>
   <variable name="z(EX_o2s_e_ptoh)" index="25933" value="0"/>
   <variable name="z(EX_o2s_e_ptylpte)" index="25934" value="0"/>
   <variable name="z(EX_o2s_e_pyr)" index="25935" value="0"/>
   <variable name="z(EX_o2s_e_z14btd)" index="25936" value="0"/>
   <variable name="z(EX_ocdca_e_ac)" index="25937" value="0"/>
   <variable name="z(EX_ocdca_e_adpac)" index="25938" value="0"/>
   <variable name="z(EX_ocdca_e_btoh)" index="25939" value="0"/>
   <variable name="z(EX_ocdca_e_btylbte)" index="25940" value="0"/>
   <variable name="z(EX_ocdca_e_etohUpdc)" index="25941" value="0"/>
   <variable name="z(EX_ocdca_e_etylace)" index="25942" value="0"/>
   <variable name="z(EX_ocdca_e_etylbte)" index="25943" value="0"/>
   <variable name="z(EX_ocdca_e_etylpte)" index="25944" value="0"/>
   <variable name="z(EX_ocdca_e_ibutoh)" index="25945" value="0"/>
   <variable name="z(EX_ocdca_e_ibutylace)" index="25946" value="0"/>
   <variable name="z(EX_ocdca_e_ibutylbte)" index="25947" value="0"/>
   <variable name="z(EX_ocdca_e_ibutylpte)" index="25948" value="0"/>
   <variable name="z(EX_ocdca_e_lacUUD)" index="25949" value="0"/>
   <variable name="z(EX_ocdca_e_ppoh)" index="25950" value="0"/>
   <variable name="z(EX_ocdca_e_ppylace)" index="25951" value="0"/>
   <variable name="z(EX_ocdca_e_ppylbte)" index="25952" value="0"/>
   <variable name="z(EX_ocdca_e_ptoh)" index="25953" value="0"/>
   <variable name="z(EX_ocdca_e_ptylpte)" index="25954" value="0"/>
   <variable name="z(EX_ocdca_e_pyr)" index="25955" value="0"/>
   <variable name="z(EX_ocdca_e_z14btd)" index="25956" value="0"/>
   <variable name="z(EX_ocdcea_e_ac)" index="25957" value="0"/>
   <variable name="z(EX_ocdcea_e_adpac)" index="25958" value="0"/>
   <variable name="z(EX_ocdcea_e_btoh)" index="25959" value="0"/>
   <variable name="z(EX_ocdcea_e_btylbte)" index="25960" value="0"/>
   <variable name="z(EX_ocdcea_e_etohUpdc)" index="25961" value="0"/>
   <variable name="z(EX_ocdcea_e_etylace)" index="25962" value="0"/>
   <variable name="z(EX_ocdcea_e_etylbte)" index="25963" value="0"/>
   <variable name="z(EX_ocdcea_e_etylpte)" index="25964" value="0"/>
   <variable name="z(EX_ocdcea_e_ibutoh)" index="25965" value="0"/>
   <variable name="z(EX_ocdcea_e_ibutylace)" index="25966" value="0"/>
   <variable name="z(EX_ocdcea_e_ibutylbte)" index="25967" value="0"/>
   <variable name="z(EX_ocdcea_e_ibutylpte)" index="25968" value="0"/>
   <variable name="z(EX_ocdcea_e_lacUUD)" index="25969" value="0"/>
   <variable name="z(EX_ocdcea_e_ppoh)" index="25970" value="0"/>
   <variable name="z(EX_ocdcea_e_ppylace)" index="25971" value="0"/>
   <variable name="z(EX_ocdcea_e_ppylbte)" index="25972" value="0"/>
   <variable name="z(EX_ocdcea_e_ptoh)" index="25973" value="0"/>
   <variable name="z(EX_ocdcea_e_ptylpte)" index="25974" value="0"/>
   <variable name="z(EX_ocdcea_e_pyr)" index="25975" value="0"/>
   <variable name="z(EX_ocdcea_e_z14btd)" index="25976" value="0"/>
   <variable name="z(EX_octa_e_ac)" index="25977" value="0"/>
   <variable name="z(EX_octa_e_adpac)" index="25978" value="0"/>
   <variable name="z(EX_octa_e_btoh)" index="25979" value="0"/>
   <variable name="z(EX_octa_e_btylbte)" index="25980" value="0"/>
   <variable name="z(EX_octa_e_etohUpdc)" index="25981" value="0"/>
   <variable name="z(EX_octa_e_etylace)" index="25982" value="0"/>
   <variable name="z(EX_octa_e_etylbte)" index="25983" value="0"/>
   <variable name="z(EX_octa_e_etylpte)" index="25984" value="0"/>
   <variable name="z(EX_octa_e_ibutoh)" index="25985" value="0"/>
   <variable name="z(EX_octa_e_ibutylace)" index="25986" value="0"/>
   <variable name="z(EX_octa_e_ibutylbte)" index="25987" value="0"/>
   <variable name="z(EX_octa_e_ibutylpte)" index="25988" value="0"/>
   <variable name="z(EX_octa_e_lacUUD)" index="25989" value="0"/>
   <variable name="z(EX_octa_e_ppoh)" index="25990" value="0"/>
   <variable name="z(EX_octa_e_ppylace)" index="25991" value="0"/>
   <variable name="z(EX_octa_e_ppylbte)" index="25992" value="0"/>
   <variable name="z(EX_octa_e_ptoh)" index="25993" value="0"/>
   <variable name="z(EX_octa_e_ptylpte)" index="25994" value="0"/>
   <variable name="z(EX_octa_e_pyr)" index="25995" value="0"/>
   <variable name="z(EX_octa_e_z14btd)" index="25996" value="0"/>
   <variable name="z(EX_orn_e_ac)" index="25997" value="0"/>
   <variable name="z(EX_orn_e_adpac)" index="25998" value="0"/>
   <variable name="z(EX_orn_e_btoh)" index="25999" value="0"/>
   <variable name="z(EX_orn_e_btylbte)" index="26000" value="0"/>
   <variable name="z(EX_orn_e_etohUpdc)" index="26001" value="0"/>
   <variable name="z(EX_orn_e_etylace)" index="26002" value="0"/>
   <variable name="z(EX_orn_e_etylbte)" index="26003" value="0"/>
   <variable name="z(EX_orn_e_etylpte)" index="26004" value="0"/>
   <variable name="z(EX_orn_e_ibutoh)" index="26005" value="0"/>
   <variable name="z(EX_orn_e_ibutylace)" index="26006" value="0"/>
   <variable name="z(EX_orn_e_ibutylbte)" index="26007" value="0"/>
   <variable name="z(EX_orn_e_ibutylpte)" index="26008" value="0"/>
   <variable name="z(EX_orn_e_lacUUD)" index="26009" value="0"/>
   <variable name="z(EX_orn_e_ppoh)" index="26010" value="0"/>
   <variable name="z(EX_orn_e_ppylace)" index="26011" value="0"/>
   <variable name="z(EX_orn_e_ppylbte)" index="26012" value="0"/>
   <variable name="z(EX_orn_e_ptoh)" index="26013" value="0"/>
   <variable name="z(EX_orn_e_ptylpte)" index="26014" value="0"/>
   <variable name="z(EX_orn_e_pyr)" index="26015" value="0"/>
   <variable name="z(EX_orn_e_z14btd)" index="26016" value="0"/>
   <variable name="z(EX_orot_e_ac)" index="26017" value="0"/>
   <variable name="z(EX_orot_e_adpac)" index="26018" value="0"/>
   <variable name="z(EX_orot_e_btoh)" index="26019" value="0"/>
   <variable name="z(EX_orot_e_btylbte)" index="26020" value="0"/>
   <variable name="z(EX_orot_e_etohUpdc)" index="26021" value="0"/>
   <variable name="z(EX_orot_e_etylace)" index="26022" value="0"/>
   <variable name="z(EX_orot_e_etylbte)" index="26023" value="0"/>
   <variable name="z(EX_orot_e_etylpte)" index="26024" value="0"/>
   <variable name="z(EX_orot_e_ibutoh)" index="26025" value="0"/>
   <variable name="z(EX_orot_e_ibutylace)" index="26026" value="0"/>
   <variable name="z(EX_orot_e_ibutylbte)" index="26027" value="0"/>
   <variable name="z(EX_orot_e_ibutylpte)" index="26028" value="0"/>
   <variable name="z(EX_orot_e_lacUUD)" index="26029" value="0"/>
   <variable name="z(EX_orot_e_ppoh)" index="26030" value="0"/>
   <variable name="z(EX_orot_e_ppylace)" index="26031" value="0"/>
   <variable name="z(EX_orot_e_ppylbte)" index="26032" value="0"/>
   <variable name="z(EX_orot_e_ptoh)" index="26033" value="0"/>
   <variable name="z(EX_orot_e_ptylpte)" index="26034" value="0"/>
   <variable name="z(EX_orot_e_pyr)" index="26035" value="0"/>
   <variable name="z(EX_orot_e_z14btd)" index="26036" value="0"/>
   <variable name="z(EX_pacald_e_ac)" index="26037" value="0"/>
   <variable name="z(EX_pacald_e_adpac)" index="26038" value="0"/>
   <variable name="z(EX_pacald_e_btoh)" index="26039" value="0"/>
   <variable name="z(EX_pacald_e_btylbte)" index="26040" value="0"/>
   <variable name="z(EX_pacald_e_etohUpdc)" index="26041" value="0"/>
   <variable name="z(EX_pacald_e_etylace)" index="26042" value="0"/>
   <variable name="z(EX_pacald_e_etylbte)" index="26043" value="0"/>
   <variable name="z(EX_pacald_e_etylpte)" index="26044" value="0"/>
   <variable name="z(EX_pacald_e_ibutoh)" index="26045" value="0"/>
   <variable name="z(EX_pacald_e_ibutylace)" index="26046" value="0"/>
   <variable name="z(EX_pacald_e_ibutylbte)" index="26047" value="0"/>
   <variable name="z(EX_pacald_e_ibutylpte)" index="26048" value="0"/>
   <variable name="z(EX_pacald_e_lacUUD)" index="26049" value="0"/>
   <variable name="z(EX_pacald_e_ppoh)" index="26050" value="0"/>
   <variable name="z(EX_pacald_e_ppylace)" index="26051" value="0"/>
   <variable name="z(EX_pacald_e_ppylbte)" index="26052" value="0"/>
   <variable name="z(EX_pacald_e_ptoh)" index="26053" value="0"/>
   <variable name="z(EX_pacald_e_ptylpte)" index="26054" value="0"/>
   <variable name="z(EX_pacald_e_pyr)" index="26055" value="0"/>
   <variable name="z(EX_pacald_e_z14btd)" index="26056" value="0"/>
   <variable name="z(EX_peamn_e_ac)" index="26057" value="0"/>
   <variable name="z(EX_peamn_e_adpac)" index="26058" value="0"/>
   <variable name="z(EX_peamn_e_btoh)" index="26059" value="0"/>
   <variable name="z(EX_peamn_e_btylbte)" index="26060" value="0"/>
   <variable name="z(EX_peamn_e_etohUpdc)" index="26061" value="0"/>
   <variable name="z(EX_peamn_e_etylace)" index="26062" value="0"/>
   <variable name="z(EX_peamn_e_etylbte)" index="26063" value="0"/>
   <variable name="z(EX_peamn_e_etylpte)" index="26064" value="0"/>
   <variable name="z(EX_peamn_e_ibutoh)" index="26065" value="0"/>
   <variable name="z(EX_peamn_e_ibutylace)" index="26066" value="0"/>
   <variable name="z(EX_peamn_e_ibutylbte)" index="26067" value="0"/>
   <variable name="z(EX_peamn_e_ibutylpte)" index="26068" value="0"/>
   <variable name="z(EX_peamn_e_lacUUD)" index="26069" value="0"/>
   <variable name="z(EX_peamn_e_ppoh)" index="26070" value="0"/>
   <variable name="z(EX_peamn_e_ppylace)" index="26071" value="0"/>
   <variable name="z(EX_peamn_e_ppylbte)" index="26072" value="0"/>
   <variable name="z(EX_peamn_e_ptoh)" index="26073" value="0"/>
   <variable name="z(EX_peamn_e_ptylpte)" index="26074" value="0"/>
   <variable name="z(EX_peamn_e_pyr)" index="26075" value="0"/>
   <variable name="z(EX_peamn_e_z14btd)" index="26076" value="0"/>
   <variable name="z(EX_phe__L_e_ac)" index="26077" value="0"/>
   <variable name="z(EX_phe__L_e_adpac)" index="26078" value="0"/>
   <variable name="z(EX_phe__L_e_btoh)" index="26079" value="0"/>
   <variable name="z(EX_phe__L_e_btylbte)" index="26080" value="0"/>
   <variable name="z(EX_phe__L_e_etohUpdc)" index="26081" value="0"/>
   <variable name="z(EX_phe__L_e_etylace)" index="26082" value="0"/>
   <variable name="z(EX_phe__L_e_etylbte)" index="26083" value="0"/>
   <variable name="z(EX_phe__L_e_etylpte)" index="26084" value="0"/>
   <variable name="z(EX_phe__L_e_ibutoh)" index="26085" value="0"/>
   <variable name="z(EX_phe__L_e_ibutylace)" index="26086" value="0"/>
   <variable name="z(EX_phe__L_e_ibutylbte)" index="26087" value="0"/>
   <variable name="z(EX_phe__L_e_ibutylpte)" index="26088" value="0"/>
   <variable name="z(EX_phe__L_e_lacUUD)" index="26089" value="0"/>
   <variable name="z(EX_phe__L_e_ppoh)" index="26090" value="0"/>
   <variable name="z(EX_phe__L_e_ppylace)" index="26091" value="0"/>
   <variable name="z(EX_phe__L_e_ppylbte)" index="26092" value="0"/>
   <variable name="z(EX_phe__L_e_ptoh)" index="26093" value="0"/>
   <variable name="z(EX_phe__L_e_ptylpte)" index="26094" value="0"/>
   <variable name="z(EX_phe__L_e_pyr)" index="26095" value="0"/>
   <variable name="z(EX_phe__L_e_z14btd)" index="26096" value="0"/>
   <variable name="z(EX_pheme_e_ac)" index="26097" value="0"/>
   <variable name="z(EX_pheme_e_adpac)" index="26098" value="0"/>
   <variable name="z(EX_pheme_e_btoh)" index="26099" value="0"/>
   <variable name="z(EX_pheme_e_btylbte)" index="26100" value="0"/>
   <variable name="z(EX_pheme_e_etohUpdc)" index="26101" value="0"/>
   <variable name="z(EX_pheme_e_etylace)" index="26102" value="0"/>
   <variable name="z(EX_pheme_e_etylbte)" index="26103" value="0"/>
   <variable name="z(EX_pheme_e_etylpte)" index="26104" value="0"/>
   <variable name="z(EX_pheme_e_ibutoh)" index="26105" value="0"/>
   <variable name="z(EX_pheme_e_ibutylace)" index="26106" value="0"/>
   <variable name="z(EX_pheme_e_ibutylbte)" index="26107" value="0"/>
   <variable name="z(EX_pheme_e_ibutylpte)" index="26108" value="0"/>
   <variable name="z(EX_pheme_e_lacUUD)" index="26109" value="0"/>
   <variable name="z(EX_pheme_e_ppoh)" index="26110" value="0"/>
   <variable name="z(EX_pheme_e_ppylace)" index="26111" value="0"/>
   <variable name="z(EX_pheme_e_ppylbte)" index="26112" value="0"/>
   <variable name="z(EX_pheme_e_ptoh)" index="26113" value="0"/>
   <variable name="z(EX_pheme_e_ptylpte)" index="26114" value="0"/>
   <variable name="z(EX_pheme_e_pyr)" index="26115" value="0"/>
   <variable name="z(EX_pheme_e_z14btd)" index="26116" value="0"/>
   <variable name="z(EX_pi_e_ac)" index="26117" value="0"/>
   <variable name="z(EX_pi_e_adpac)" index="26118" value="0"/>
   <variable name="z(EX_pi_e_btoh)" index="26119" value="0"/>
   <variable name="z(EX_pi_e_btylbte)" index="26120" value="0"/>
   <variable name="z(EX_pi_e_etohUpdc)" index="26121" value="0"/>
   <variable name="z(EX_pi_e_etylace)" index="26122" value="0"/>
   <variable name="z(EX_pi_e_etylbte)" index="26123" value="0"/>
   <variable name="z(EX_pi_e_etylpte)" index="26124" value="0"/>
   <variable name="z(EX_pi_e_ibutoh)" index="26125" value="0"/>
   <variable name="z(EX_pi_e_ibutylace)" index="26126" value="0"/>
   <variable name="z(EX_pi_e_ibutylbte)" index="26127" value="0"/>
   <variable name="z(EX_pi_e_ibutylpte)" index="26128" value="0"/>
   <variable name="z(EX_pi_e_lacUUD)" index="26129" value="0"/>
   <variable name="z(EX_pi_e_ppoh)" index="26130" value="0"/>
   <variable name="z(EX_pi_e_ppylace)" index="26131" value="0"/>
   <variable name="z(EX_pi_e_ppylbte)" index="26132" value="0"/>
   <variable name="z(EX_pi_e_ptoh)" index="26133" value="0"/>
   <variable name="z(EX_pi_e_ptylpte)" index="26134" value="0"/>
   <variable name="z(EX_pi_e_pyr)" index="26135" value="0"/>
   <variable name="z(EX_pi_e_z14btd)" index="26136" value="0"/>
   <variable name="z(EX_pnto__R_e_ac)" index="26137" value="0"/>
   <variable name="z(EX_pnto__R_e_adpac)" index="26138" value="0"/>
   <variable name="z(EX_pnto__R_e_btoh)" index="26139" value="0"/>
   <variable name="z(EX_pnto__R_e_btylbte)" index="26140" value="0"/>
   <variable name="z(EX_pnto__R_e_etohUpdc)" index="26141" value="0"/>
   <variable name="z(EX_pnto__R_e_etylace)" index="26142" value="0"/>
   <variable name="z(EX_pnto__R_e_etylbte)" index="26143" value="0"/>
   <variable name="z(EX_pnto__R_e_etylpte)" index="26144" value="0"/>
   <variable name="z(EX_pnto__R_e_ibutoh)" index="26145" value="0"/>
   <variable name="z(EX_pnto__R_e_ibutylace)" index="26146" value="0"/>
   <variable name="z(EX_pnto__R_e_ibutylbte)" index="26147" value="0"/>
   <variable name="z(EX_pnto__R_e_ibutylpte)" index="26148" value="0"/>
   <variable name="z(EX_pnto__R_e_lacUUD)" index="26149" value="0"/>
   <variable name="z(EX_pnto__R_e_ppoh)" index="26150" value="0"/>
   <variable name="z(EX_pnto__R_e_ppylace)" index="26151" value="0"/>
   <variable name="z(EX_pnto__R_e_ppylbte)" index="26152" value="0"/>
   <variable name="z(EX_pnto__R_e_ptoh)" index="26153" value="0"/>
   <variable name="z(EX_pnto__R_e_ptylpte)" index="26154" value="0"/>
   <variable name="z(EX_pnto__R_e_pyr)" index="26155" value="0"/>
   <variable name="z(EX_pnto__R_e_z14btd)" index="26156" value="0"/>
   <variable name="z(EX_ppa_e_ac)" index="26157" value="0"/>
   <variable name="z(EX_ppa_e_adpac)" index="26158" value="0"/>
   <variable name="z(EX_ppa_e_btoh)" index="26159" value="0"/>
   <variable name="z(EX_ppa_e_btylbte)" index="26160" value="0"/>
   <variable name="z(EX_ppa_e_etohUpdc)" index="26161" value="0"/>
   <variable name="z(EX_ppa_e_etylace)" index="26162" value="0"/>
   <variable name="z(EX_ppa_e_etylbte)" index="26163" value="0"/>
   <variable name="z(EX_ppa_e_etylpte)" index="26164" value="0"/>
   <variable name="z(EX_ppa_e_ibutoh)" index="26165" value="0"/>
   <variable name="z(EX_ppa_e_ibutylace)" index="26166" value="0"/>
   <variable name="z(EX_ppa_e_ibutylbte)" index="26167" value="0"/>
   <variable name="z(EX_ppa_e_ibutylpte)" index="26168" value="0"/>
   <variable name="z(EX_ppa_e_lacUUD)" index="26169" value="0"/>
   <variable name="z(EX_ppa_e_ppoh)" index="26170" value="0"/>
   <variable name="z(EX_ppa_e_ppylace)" index="26171" value="0"/>
   <variable name="z(EX_ppa_e_ppylbte)" index="26172" value="0"/>
   <variable name="z(EX_ppa_e_ptoh)" index="26173" value="0"/>
   <variable name="z(EX_ppa_e_ptylpte)" index="26174" value="0"/>
   <variable name="z(EX_ppa_e_pyr)" index="26175" value="0"/>
   <variable name="z(EX_ppa_e_z14btd)" index="26176" value="0"/>
   <variable name="z(EX_ppal_e_ac)" index="26177" value="0"/>
   <variable name="z(EX_ppal_e_adpac)" index="26178" value="0"/>
   <variable name="z(EX_ppal_e_btoh)" index="26179" value="0"/>
   <variable name="z(EX_ppal_e_btylbte)" index="26180" value="0"/>
   <variable name="z(EX_ppal_e_etohUpdc)" index="26181" value="0"/>
   <variable name="z(EX_ppal_e_etylace)" index="26182" value="0"/>
   <variable name="z(EX_ppal_e_etylbte)" index="26183" value="0"/>
   <variable name="z(EX_ppal_e_etylpte)" index="26184" value="0"/>
   <variable name="z(EX_ppal_e_ibutoh)" index="26185" value="0"/>
   <variable name="z(EX_ppal_e_ibutylace)" index="26186" value="0"/>
   <variable name="z(EX_ppal_e_ibutylbte)" index="26187" value="0"/>
   <variable name="z(EX_ppal_e_ibutylpte)" index="26188" value="0"/>
   <variable name="z(EX_ppal_e_lacUUD)" index="26189" value="0"/>
   <variable name="z(EX_ppal_e_ppoh)" index="26190" value="0"/>
   <variable name="z(EX_ppal_e_ppylace)" index="26191" value="0"/>
   <variable name="z(EX_ppal_e_ppylbte)" index="26192" value="0"/>
   <variable name="z(EX_ppal_e_ptoh)" index="26193" value="0"/>
   <variable name="z(EX_ppal_e_ptylpte)" index="26194" value="0"/>
   <variable name="z(EX_ppal_e_pyr)" index="26195" value="0"/>
   <variable name="z(EX_ppal_e_z14btd)" index="26196" value="0"/>
   <variable name="z(EX_ppoh_c_ac)" index="26197" value="0"/>
   <variable name="z(EX_ppoh_c_adpac)" index="26198" value="0"/>
   <variable name="z(EX_ppoh_c_btoh)" index="26199" value="0"/>
   <variable name="z(EX_ppoh_c_btylbte)" index="26200" value="0"/>
   <variable name="z(EX_ppoh_c_etohUpdc)" index="26201" value="0"/>
   <variable name="z(EX_ppoh_c_etylace)" index="26202" value="0"/>
   <variable name="z(EX_ppoh_c_etylbte)" index="26203" value="0"/>
   <variable name="z(EX_ppoh_c_etylpte)" index="26204" value="0"/>
   <variable name="z(EX_ppoh_c_ibutoh)" index="26205" value="0"/>
   <variable name="z(EX_ppoh_c_ibutylace)" index="26206" value="0"/>
   <variable name="z(EX_ppoh_c_ibutylbte)" index="26207" value="0"/>
   <variable name="z(EX_ppoh_c_ibutylpte)" index="26208" value="0"/>
   <variable name="z(EX_ppoh_c_lacUUD)" index="26209" value="0"/>
   <variable name="z(EX_ppoh_c_ppoh)" index="26210" value="0"/>
   <variable name="z(EX_ppoh_c_ppylace)" index="26211" value="0"/>
   <variable name="z(EX_ppoh_c_ppylbte)" index="26212" value="0"/>
   <variable name="z(EX_ppoh_c_ptoh)" index="26213" value="0"/>
   <variable name="z(EX_ppoh_c_ptylpte)" index="26214" value="0"/>
   <variable name="z(EX_ppoh_c_pyr)" index="26215" value="0"/>
   <variable name="z(EX_ppoh_c_z14btd)" index="26216" value="0"/>
   <variable name="z(EX_pppn_e_ac)" index="26217" value="0"/>
   <variable name="z(EX_pppn_e_adpac)" index="26218" value="0"/>
   <variable name="z(EX_pppn_e_btoh)" index="26219" value="0"/>
   <variable name="z(EX_pppn_e_btylbte)" index="26220" value="0"/>
   <variable name="z(EX_pppn_e_etohUpdc)" index="26221" value="0"/>
   <variable name="z(EX_pppn_e_etylace)" index="26222" value="0"/>
   <variable name="z(EX_pppn_e_etylbte)" index="26223" value="0"/>
   <variable name="z(EX_pppn_e_etylpte)" index="26224" value="0"/>
   <variable name="z(EX_pppn_e_ibutoh)" index="26225" value="0"/>
   <variable name="z(EX_pppn_e_ibutylace)" index="26226" value="0"/>
   <variable name="z(EX_pppn_e_ibutylbte)" index="26227" value="0"/>
   <variable name="z(EX_pppn_e_ibutylpte)" index="26228" value="0"/>
   <variable name="z(EX_pppn_e_lacUUD)" index="26229" value="0"/>
   <variable name="z(EX_pppn_e_ppoh)" index="26230" value="0"/>
   <variable name="z(EX_pppn_e_ppylace)" index="26231" value="0"/>
   <variable name="z(EX_pppn_e_ppylbte)" index="26232" value="0"/>
   <variable name="z(EX_pppn_e_ptoh)" index="26233" value="0"/>
   <variable name="z(EX_pppn_e_ptylpte)" index="26234" value="0"/>
   <variable name="z(EX_pppn_e_pyr)" index="26235" value="0"/>
   <variable name="z(EX_pppn_e_z14btd)" index="26236" value="0"/>
   <variable name="z(EX_ppt_e_ac)" index="26237" value="0"/>
   <variable name="z(EX_ppt_e_adpac)" index="26238" value="0"/>
   <variable name="z(EX_ppt_e_btoh)" index="26239" value="0"/>
   <variable name="z(EX_ppt_e_btylbte)" index="26240" value="0"/>
   <variable name="z(EX_ppt_e_etohUpdc)" index="26241" value="0"/>
   <variable name="z(EX_ppt_e_etylace)" index="26242" value="0"/>
   <variable name="z(EX_ppt_e_etylbte)" index="26243" value="0"/>
   <variable name="z(EX_ppt_e_etylpte)" index="26244" value="0"/>
   <variable name="z(EX_ppt_e_ibutoh)" index="26245" value="0"/>
   <variable name="z(EX_ppt_e_ibutylace)" index="26246" value="0"/>
   <variable name="z(EX_ppt_e_ibutylbte)" index="26247" value="0"/>
   <variable name="z(EX_ppt_e_ibutylpte)" index="26248" value="0"/>
   <variable name="z(EX_ppt_e_lacUUD)" index="26249" value="0"/>
   <variable name="z(EX_ppt_e_ppoh)" index="26250" value="0"/>
   <variable name="z(EX_ppt_e_ppylace)" index="26251" value="0"/>
   <variable name="z(EX_ppt_e_ppylbte)" index="26252" value="0"/>
   <variable name="z(EX_ppt_e_ptoh)" index="26253" value="0"/>
   <variable name="z(EX_ppt_e_ptylpte)" index="26254" value="0"/>
   <variable name="z(EX_ppt_e_pyr)" index="26255" value="0"/>
   <variable name="z(EX_ppt_e_z14btd)" index="26256" value="0"/>
   <variable name="z(EX_ppylace_c_ac)" index="26257" value="0"/>
   <variable name="z(EX_ppylace_c_adpac)" index="26258" value="0"/>
   <variable name="z(EX_ppylace_c_btoh)" index="26259" value="0"/>
   <variable name="z(EX_ppylace_c_btylbte)" index="26260" value="0"/>
   <variable name="z(EX_ppylace_c_etohUpdc)" index="26261" value="0"/>
   <variable name="z(EX_ppylace_c_etylace)" index="26262" value="0"/>
   <variable name="z(EX_ppylace_c_etylbte)" index="26263" value="0"/>
   <variable name="z(EX_ppylace_c_etylpte)" index="26264" value="0"/>
   <variable name="z(EX_ppylace_c_ibutoh)" index="26265" value="0"/>
   <variable name="z(EX_ppylace_c_ibutylace)" index="26266" value="0"/>
   <variable name="z(EX_ppylace_c_ibutylbte)" index="26267" value="0"/>
   <variable name="z(EX_ppylace_c_ibutylpte)" index="26268" value="0"/>
   <variable name="z(EX_ppylace_c_lacUUD)" index="26269" value="0"/>
   <variable name="z(EX_ppylace_c_ppoh)" index="26270" value="0"/>
   <variable name="z(EX_ppylace_c_ppylace)" index="26271" value="0"/>
   <variable name="z(EX_ppylace_c_ppylbte)" index="26272" value="0"/>
   <variable name="z(EX_ppylace_c_ptoh)" index="26273" value="0"/>
   <variable name="z(EX_ppylace_c_ptylpte)" index="26274" value="0"/>
   <variable name="z(EX_ppylace_c_pyr)" index="26275" value="0"/>
   <variable name="z(EX_ppylace_c_z14btd)" index="26276" value="0"/>
   <variable name="z(EX_ppylbte_c_ac)" index="26277" value="0"/>
   <variable name="z(EX_ppylbte_c_adpac)" index="26278" value="0"/>
   <variable name="z(EX_ppylbte_c_btoh)" index="26279" value="0"/>
   <variable name="z(EX_ppylbte_c_btylbte)" index="26280" value="0"/>
   <variable name="z(EX_ppylbte_c_etohUpdc)" index="26281" value="0"/>
   <variable name="z(EX_ppylbte_c_etylace)" index="26282" value="0"/>
   <variable name="z(EX_ppylbte_c_etylbte)" index="26283" value="0"/>
   <variable name="z(EX_ppylbte_c_etylpte)" index="26284" value="0"/>
   <variable name="z(EX_ppylbte_c_ibutoh)" index="26285" value="0"/>
   <variable name="z(EX_ppylbte_c_ibutylace)" index="26286" value="0"/>
   <variable name="z(EX_ppylbte_c_ibutylbte)" index="26287" value="0"/>
   <variable name="z(EX_ppylbte_c_ibutylpte)" index="26288" value="0"/>
   <variable name="z(EX_ppylbte_c_lacUUD)" index="26289" value="0"/>
   <variable name="z(EX_ppylbte_c_ppoh)" index="26290" value="0"/>
   <variable name="z(EX_ppylbte_c_ppylace)" index="26291" value="0"/>
   <variable name="z(EX_ppylbte_c_ppylbte)" index="26292" value="0"/>
   <variable name="z(EX_ppylbte_c_ptoh)" index="26293" value="0"/>
   <variable name="z(EX_ppylbte_c_ptylpte)" index="26294" value="0"/>
   <variable name="z(EX_ppylbte_c_pyr)" index="26295" value="0"/>
   <variable name="z(EX_ppylbte_c_z14btd)" index="26296" value="0"/>
   <variable name="z(EX_pro__L_e_ac)" index="26297" value="0"/>
   <variable name="z(EX_pro__L_e_adpac)" index="26298" value="0"/>
   <variable name="z(EX_pro__L_e_btoh)" index="26299" value="0"/>
   <variable name="z(EX_pro__L_e_btylbte)" index="26300" value="0"/>
   <variable name="z(EX_pro__L_e_etohUpdc)" index="26301" value="0"/>
   <variable name="z(EX_pro__L_e_etylace)" index="26302" value="0"/>
   <variable name="z(EX_pro__L_e_etylbte)" index="26303" value="0"/>
   <variable name="z(EX_pro__L_e_etylpte)" index="26304" value="0"/>
   <variable name="z(EX_pro__L_e_ibutoh)" index="26305" value="0"/>
   <variable name="z(EX_pro__L_e_ibutylace)" index="26306" value="0"/>
   <variable name="z(EX_pro__L_e_ibutylbte)" index="26307" value="0"/>
   <variable name="z(EX_pro__L_e_ibutylpte)" index="26308" value="0"/>
   <variable name="z(EX_pro__L_e_lacUUD)" index="26309" value="0"/>
   <variable name="z(EX_pro__L_e_ppoh)" index="26310" value="0"/>
   <variable name="z(EX_pro__L_e_ppylace)" index="26311" value="0"/>
   <variable name="z(EX_pro__L_e_ppylbte)" index="26312" value="0"/>
   <variable name="z(EX_pro__L_e_ptoh)" index="26313" value="0"/>
   <variable name="z(EX_pro__L_e_ptylpte)" index="26314" value="0"/>
   <variable name="z(EX_pro__L_e_pyr)" index="26315" value="0"/>
   <variable name="z(EX_pro__L_e_z14btd)" index="26316" value="0"/>
   <variable name="z(EX_progly_e_ac)" index="26317" value="0"/>
   <variable name="z(EX_progly_e_adpac)" index="26318" value="0"/>
   <variable name="z(EX_progly_e_btoh)" index="26319" value="0"/>
   <variable name="z(EX_progly_e_btylbte)" index="26320" value="0"/>
   <variable name="z(EX_progly_e_etohUpdc)" index="26321" value="0"/>
   <variable name="z(EX_progly_e_etylace)" index="26322" value="0"/>
   <variable name="z(EX_progly_e_etylbte)" index="26323" value="0"/>
   <variable name="z(EX_progly_e_etylpte)" index="26324" value="0"/>
   <variable name="z(EX_progly_e_ibutoh)" index="26325" value="0"/>
   <variable name="z(EX_progly_e_ibutylace)" index="26326" value="0"/>
   <variable name="z(EX_progly_e_ibutylbte)" index="26327" value="0"/>
   <variable name="z(EX_progly_e_ibutylpte)" index="26328" value="0"/>
   <variable name="z(EX_progly_e_lacUUD)" index="26329" value="0"/>
   <variable name="z(EX_progly_e_ppoh)" index="26330" value="0"/>
   <variable name="z(EX_progly_e_ppylace)" index="26331" value="0"/>
   <variable name="z(EX_progly_e_ppylbte)" index="26332" value="0"/>
   <variable name="z(EX_progly_e_ptoh)" index="26333" value="0"/>
   <variable name="z(EX_progly_e_ptylpte)" index="26334" value="0"/>
   <variable name="z(EX_progly_e_pyr)" index="26335" value="0"/>
   <variable name="z(EX_progly_e_z14btd)" index="26336" value="0"/>
   <variable name="z(EX_psclys_e_ac)" index="26337" value="0"/>
   <variable name="z(EX_psclys_e_adpac)" index="26338" value="0"/>
   <variable name="z(EX_psclys_e_btoh)" index="26339" value="0"/>
   <variable name="z(EX_psclys_e_btylbte)" index="26340" value="0"/>
   <variable name="z(EX_psclys_e_etohUpdc)" index="26341" value="0"/>
   <variable name="z(EX_psclys_e_etylace)" index="26342" value="0"/>
   <variable name="z(EX_psclys_e_etylbte)" index="26343" value="0"/>
   <variable name="z(EX_psclys_e_etylpte)" index="26344" value="0"/>
   <variable name="z(EX_psclys_e_ibutoh)" index="26345" value="0"/>
   <variable name="z(EX_psclys_e_ibutylace)" index="26346" value="0"/>
   <variable name="z(EX_psclys_e_ibutylbte)" index="26347" value="0"/>
   <variable name="z(EX_psclys_e_ibutylpte)" index="26348" value="0"/>
   <variable name="z(EX_psclys_e_lacUUD)" index="26349" value="0"/>
   <variable name="z(EX_psclys_e_ppoh)" index="26350" value="0"/>
   <variable name="z(EX_psclys_e_ppylace)" index="26351" value="0"/>
   <variable name="z(EX_psclys_e_ppylbte)" index="26352" value="0"/>
   <variable name="z(EX_psclys_e_ptoh)" index="26353" value="0"/>
   <variable name="z(EX_psclys_e_ptylpte)" index="26354" value="0"/>
   <variable name="z(EX_psclys_e_pyr)" index="26355" value="0"/>
   <variable name="z(EX_psclys_e_z14btd)" index="26356" value="0"/>
   <variable name="z(EX_pser__L_e_ac)" index="26357" value="0"/>
   <variable name="z(EX_pser__L_e_adpac)" index="26358" value="0"/>
   <variable name="z(EX_pser__L_e_btoh)" index="26359" value="0"/>
   <variable name="z(EX_pser__L_e_btylbte)" index="26360" value="0"/>
   <variable name="z(EX_pser__L_e_etohUpdc)" index="26361" value="0"/>
   <variable name="z(EX_pser__L_e_etylace)" index="26362" value="0"/>
   <variable name="z(EX_pser__L_e_etylbte)" index="26363" value="0"/>
   <variable name="z(EX_pser__L_e_etylpte)" index="26364" value="0"/>
   <variable name="z(EX_pser__L_e_ibutoh)" index="26365" value="0"/>
   <variable name="z(EX_pser__L_e_ibutylace)" index="26366" value="0"/>
   <variable name="z(EX_pser__L_e_ibutylbte)" index="26367" value="0"/>
   <variable name="z(EX_pser__L_e_ibutylpte)" index="26368" value="0"/>
   <variable name="z(EX_pser__L_e_lacUUD)" index="26369" value="0"/>
   <variable name="z(EX_pser__L_e_ppoh)" index="26370" value="0"/>
   <variable name="z(EX_pser__L_e_ppylace)" index="26371" value="0"/>
   <variable name="z(EX_pser__L_e_ppylbte)" index="26372" value="0"/>
   <variable name="z(EX_pser__L_e_ptoh)" index="26373" value="0"/>
   <variable name="z(EX_pser__L_e_ptylpte)" index="26374" value="0"/>
   <variable name="z(EX_pser__L_e_pyr)" index="26375" value="0"/>
   <variable name="z(EX_pser__L_e_z14btd)" index="26376" value="0"/>
   <variable name="z(EX_ptoh_c_ac)" index="26377" value="0"/>
   <variable name="z(EX_ptoh_c_adpac)" index="26378" value="0"/>
   <variable name="z(EX_ptoh_c_btoh)" index="26379" value="0"/>
   <variable name="z(EX_ptoh_c_btylbte)" index="26380" value="0"/>
   <variable name="z(EX_ptoh_c_etohUpdc)" index="26381" value="0"/>
   <variable name="z(EX_ptoh_c_etylace)" index="26382" value="0"/>
   <variable name="z(EX_ptoh_c_etylbte)" index="26383" value="0"/>
   <variable name="z(EX_ptoh_c_etylpte)" index="26384" value="0"/>
   <variable name="z(EX_ptoh_c_ibutoh)" index="26385" value="0"/>
   <variable name="z(EX_ptoh_c_ibutylace)" index="26386" value="0"/>
   <variable name="z(EX_ptoh_c_ibutylbte)" index="26387" value="0"/>
   <variable name="z(EX_ptoh_c_ibutylpte)" index="26388" value="0"/>
   <variable name="z(EX_ptoh_c_lacUUD)" index="26389" value="0"/>
   <variable name="z(EX_ptoh_c_ppoh)" index="26390" value="0"/>
   <variable name="z(EX_ptoh_c_ppylace)" index="26391" value="0"/>
   <variable name="z(EX_ptoh_c_ppylbte)" index="26392" value="0"/>
   <variable name="z(EX_ptoh_c_ptoh)" index="26393" value="0"/>
   <variable name="z(EX_ptoh_c_ptylpte)" index="26394" value="0"/>
   <variable name="z(EX_ptoh_c_pyr)" index="26395" value="0"/>
   <variable name="z(EX_ptoh_c_z14btd)" index="26396" value="0"/>
   <variable name="z(EX_ptrc_e_ac)" index="26397" value="0"/>
   <variable name="z(EX_ptrc_e_adpac)" index="26398" value="0"/>
   <variable name="z(EX_ptrc_e_btoh)" index="26399" value="0"/>
   <variable name="z(EX_ptrc_e_btylbte)" index="26400" value="0"/>
   <variable name="z(EX_ptrc_e_etohUpdc)" index="26401" value="0"/>
   <variable name="z(EX_ptrc_e_etylace)" index="26402" value="0"/>
   <variable name="z(EX_ptrc_e_etylbte)" index="26403" value="0"/>
   <variable name="z(EX_ptrc_e_etylpte)" index="26404" value="0"/>
   <variable name="z(EX_ptrc_e_ibutoh)" index="26405" value="0"/>
   <variable name="z(EX_ptrc_e_ibutylace)" index="26406" value="0"/>
   <variable name="z(EX_ptrc_e_ibutylbte)" index="26407" value="0"/>
   <variable name="z(EX_ptrc_e_ibutylpte)" index="26408" value="0"/>
   <variable name="z(EX_ptrc_e_lacUUD)" index="26409" value="0"/>
   <variable name="z(EX_ptrc_e_ppoh)" index="26410" value="0"/>
   <variable name="z(EX_ptrc_e_ppylace)" index="26411" value="0"/>
   <variable name="z(EX_ptrc_e_ppylbte)" index="26412" value="0"/>
   <variable name="z(EX_ptrc_e_ptoh)" index="26413" value="0"/>
   <variable name="z(EX_ptrc_e_ptylpte)" index="26414" value="0"/>
   <variable name="z(EX_ptrc_e_pyr)" index="26415" value="0"/>
   <variable name="z(EX_ptrc_e_z14btd)" index="26416" value="0"/>
   <variable name="z(EX_ptylpte_c_ac)" index="26417" value="0"/>
   <variable name="z(EX_ptylpte_c_adpac)" index="26418" value="0"/>
   <variable name="z(EX_ptylpte_c_btoh)" index="26419" value="0"/>
   <variable name="z(EX_ptylpte_c_btylbte)" index="26420" value="0"/>
   <variable name="z(EX_ptylpte_c_etohUpdc)" index="26421" value="0"/>
   <variable name="z(EX_ptylpte_c_etylace)" index="26422" value="0"/>
   <variable name="z(EX_ptylpte_c_etylbte)" index="26423" value="0"/>
   <variable name="z(EX_ptylpte_c_etylpte)" index="26424" value="0"/>
   <variable name="z(EX_ptylpte_c_ibutoh)" index="26425" value="0"/>
   <variable name="z(EX_ptylpte_c_ibutylace)" index="26426" value="0"/>
   <variable name="z(EX_ptylpte_c_ibutylbte)" index="26427" value="0"/>
   <variable name="z(EX_ptylpte_c_ibutylpte)" index="26428" value="0"/>
   <variable name="z(EX_ptylpte_c_lacUUD)" index="26429" value="0"/>
   <variable name="z(EX_ptylpte_c_ppoh)" index="26430" value="0"/>
   <variable name="z(EX_ptylpte_c_ppylace)" index="26431" value="0"/>
   <variable name="z(EX_ptylpte_c_ppylbte)" index="26432" value="0"/>
   <variable name="z(EX_ptylpte_c_ptoh)" index="26433" value="0"/>
   <variable name="z(EX_ptylpte_c_ptylpte)" index="26434" value="0"/>
   <variable name="z(EX_ptylpte_c_pyr)" index="26435" value="0"/>
   <variable name="z(EX_ptylpte_c_z14btd)" index="26436" value="0"/>
   <variable name="z(EX_pydam_e_ac)" index="26437" value="0"/>
   <variable name="z(EX_pydam_e_adpac)" index="26438" value="0"/>
   <variable name="z(EX_pydam_e_btoh)" index="26439" value="0"/>
   <variable name="z(EX_pydam_e_btylbte)" index="26440" value="0"/>
   <variable name="z(EX_pydam_e_etohUpdc)" index="26441" value="0"/>
   <variable name="z(EX_pydam_e_etylace)" index="26442" value="0"/>
   <variable name="z(EX_pydam_e_etylbte)" index="26443" value="0"/>
   <variable name="z(EX_pydam_e_etylpte)" index="26444" value="0"/>
   <variable name="z(EX_pydam_e_ibutoh)" index="26445" value="0"/>
   <variable name="z(EX_pydam_e_ibutylace)" index="26446" value="0"/>
   <variable name="z(EX_pydam_e_ibutylbte)" index="26447" value="0"/>
   <variable name="z(EX_pydam_e_ibutylpte)" index="26448" value="0"/>
   <variable name="z(EX_pydam_e_lacUUD)" index="26449" value="0"/>
   <variable name="z(EX_pydam_e_ppoh)" index="26450" value="0"/>
   <variable name="z(EX_pydam_e_ppylace)" index="26451" value="0"/>
   <variable name="z(EX_pydam_e_ppylbte)" index="26452" value="0"/>
   <variable name="z(EX_pydam_e_ptoh)" index="26453" value="0"/>
   <variable name="z(EX_pydam_e_ptylpte)" index="26454" value="0"/>
   <variable name="z(EX_pydam_e_pyr)" index="26455" value="0"/>
   <variable name="z(EX_pydam_e_z14btd)" index="26456" value="0"/>
   <variable name="z(EX_pydx_e_ac)" index="26457" value="0"/>
   <variable name="z(EX_pydx_e_adpac)" index="26458" value="0"/>
   <variable name="z(EX_pydx_e_btoh)" index="26459" value="0"/>
   <variable name="z(EX_pydx_e_btylbte)" index="26460" value="0"/>
   <variable name="z(EX_pydx_e_etohUpdc)" index="26461" value="0"/>
   <variable name="z(EX_pydx_e_etylace)" index="26462" value="0"/>
   <variable name="z(EX_pydx_e_etylbte)" index="26463" value="0"/>
   <variable name="z(EX_pydx_e_etylpte)" index="26464" value="0"/>
   <variable name="z(EX_pydx_e_ibutoh)" index="26465" value="0"/>
   <variable name="z(EX_pydx_e_ibutylace)" index="26466" value="0"/>
   <variable name="z(EX_pydx_e_ibutylbte)" index="26467" value="0"/>
   <variable name="z(EX_pydx_e_ibutylpte)" index="26468" value="0"/>
   <variable name="z(EX_pydx_e_lacUUD)" index="26469" value="0"/>
   <variable name="z(EX_pydx_e_ppoh)" index="26470" value="0"/>
   <variable name="z(EX_pydx_e_ppylace)" index="26471" value="0"/>
   <variable name="z(EX_pydx_e_ppylbte)" index="26472" value="0"/>
   <variable name="z(EX_pydx_e_ptoh)" index="26473" value="0"/>
   <variable name="z(EX_pydx_e_ptylpte)" index="26474" value="0"/>
   <variable name="z(EX_pydx_e_pyr)" index="26475" value="0"/>
   <variable name="z(EX_pydx_e_z14btd)" index="26476" value="0"/>
   <variable name="z(EX_pydxn_e_ac)" index="26477" value="0"/>
   <variable name="z(EX_pydxn_e_adpac)" index="26478" value="0"/>
   <variable name="z(EX_pydxn_e_btoh)" index="26479" value="0"/>
   <variable name="z(EX_pydxn_e_btylbte)" index="26480" value="0"/>
   <variable name="z(EX_pydxn_e_etohUpdc)" index="26481" value="0"/>
   <variable name="z(EX_pydxn_e_etylace)" index="26482" value="0"/>
   <variable name="z(EX_pydxn_e_etylbte)" index="26483" value="0"/>
   <variable name="z(EX_pydxn_e_etylpte)" index="26484" value="0"/>
   <variable name="z(EX_pydxn_e_ibutoh)" index="26485" value="0"/>
   <variable name="z(EX_pydxn_e_ibutylace)" index="26486" value="0"/>
   <variable name="z(EX_pydxn_e_ibutylbte)" index="26487" value="0"/>
   <variable name="z(EX_pydxn_e_ibutylpte)" index="26488" value="0"/>
   <variable name="z(EX_pydxn_e_lacUUD)" index="26489" value="0"/>
   <variable name="z(EX_pydxn_e_ppoh)" index="26490" value="0"/>
   <variable name="z(EX_pydxn_e_ppylace)" index="26491" value="0"/>
   <variable name="z(EX_pydxn_e_ppylbte)" index="26492" value="0"/>
   <variable name="z(EX_pydxn_e_ptoh)" index="26493" value="0"/>
   <variable name="z(EX_pydxn_e_ptylpte)" index="26494" value="0"/>
   <variable name="z(EX_pydxn_e_pyr)" index="26495" value="0"/>
   <variable name="z(EX_pydxn_e_z14btd)" index="26496" value="0"/>
   <variable name="z(EX_pyr_e_ac)" index="26497" value="0"/>
   <variable name="z(EX_pyr_e_adpac)" index="26498" value="0"/>
   <variable name="z(EX_pyr_e_btoh)" index="26499" value="0"/>
   <variable name="z(EX_pyr_e_btylbte)" index="26500" value="0"/>
   <variable name="z(EX_pyr_e_etohUpdc)" index="26501" value="0"/>
   <variable name="z(EX_pyr_e_etylace)" index="26502" value="0"/>
   <variable name="z(EX_pyr_e_etylbte)" index="26503" value="0"/>
   <variable name="z(EX_pyr_e_etylpte)" index="26504" value="0"/>
   <variable name="z(EX_pyr_e_ibutoh)" index="26505" value="0"/>
   <variable name="z(EX_pyr_e_ibutylace)" index="26506" value="0"/>
   <variable name="z(EX_pyr_e_ibutylbte)" index="26507" value="0"/>
   <variable name="z(EX_pyr_e_ibutylpte)" index="26508" value="0"/>
   <variable name="z(EX_pyr_e_lacUUD)" index="26509" value="0"/>
   <variable name="z(EX_pyr_e_ppoh)" index="26510" value="0"/>
   <variable name="z(EX_pyr_e_ppylace)" index="26511" value="0"/>
   <variable name="z(EX_pyr_e_ppylbte)" index="26512" value="0"/>
   <variable name="z(EX_pyr_e_ptoh)" index="26513" value="0"/>
   <variable name="z(EX_pyr_e_ptylpte)" index="26514" value="0"/>
   <variable name="z(EX_pyr_e_pyr)" index="26515" value="0"/>
   <variable name="z(EX_pyr_e_z14btd)" index="26516" value="0"/>
   <variable name="z(EX_quin_e_ac)" index="26517" value="0"/>
   <variable name="z(EX_quin_e_adpac)" index="26518" value="0"/>
   <variable name="z(EX_quin_e_btoh)" index="26519" value="0"/>
   <variable name="z(EX_quin_e_btylbte)" index="26520" value="0"/>
   <variable name="z(EX_quin_e_etohUpdc)" index="26521" value="0"/>
   <variable name="z(EX_quin_e_etylace)" index="26522" value="0"/>
   <variable name="z(EX_quin_e_etylbte)" index="26523" value="0"/>
   <variable name="z(EX_quin_e_etylpte)" index="26524" value="0"/>
   <variable name="z(EX_quin_e_ibutoh)" index="26525" value="0"/>
   <variable name="z(EX_quin_e_ibutylace)" index="26526" value="0"/>
   <variable name="z(EX_quin_e_ibutylbte)" index="26527" value="0"/>
   <variable name="z(EX_quin_e_ibutylpte)" index="26528" value="0"/>
   <variable name="z(EX_quin_e_lacUUD)" index="26529" value="0"/>
   <variable name="z(EX_quin_e_ppoh)" index="26530" value="0"/>
   <variable name="z(EX_quin_e_ppylace)" index="26531" value="0"/>
   <variable name="z(EX_quin_e_ppylbte)" index="26532" value="0"/>
   <variable name="z(EX_quin_e_ptoh)" index="26533" value="0"/>
   <variable name="z(EX_quin_e_ptylpte)" index="26534" value="0"/>
   <variable name="z(EX_quin_e_pyr)" index="26535" value="0"/>
   <variable name="z(EX_quin_e_z14btd)" index="26536" value="0"/>
   <variable name="z(EX_r5p_e_ac)" index="26537" value="0"/>
   <variable name="z(EX_r5p_e_adpac)" index="26538" value="0"/>
   <variable name="z(EX_r5p_e_btoh)" index="26539" value="0"/>
   <variable name="z(EX_r5p_e_btylbte)" index="26540" value="0"/>
   <variable name="z(EX_r5p_e_etohUpdc)" index="26541" value="0"/>
   <variable name="z(EX_r5p_e_etylace)" index="26542" value="0"/>
   <variable name="z(EX_r5p_e_etylbte)" index="26543" value="0"/>
   <variable name="z(EX_r5p_e_etylpte)" index="26544" value="0"/>
   <variable name="z(EX_r5p_e_ibutoh)" index="26545" value="0"/>
   <variable name="z(EX_r5p_e_ibutylace)" index="26546" value="0"/>
   <variable name="z(EX_r5p_e_ibutylbte)" index="26547" value="0"/>
   <variable name="z(EX_r5p_e_ibutylpte)" index="26548" value="0"/>
   <variable name="z(EX_r5p_e_lacUUD)" index="26549" value="0"/>
   <variable name="z(EX_r5p_e_ppoh)" index="26550" value="0"/>
   <variable name="z(EX_r5p_e_ppylace)" index="26551" value="0"/>
   <variable name="z(EX_r5p_e_ppylbte)" index="26552" value="0"/>
   <variable name="z(EX_r5p_e_ptoh)" index="26553" value="0"/>
   <variable name="z(EX_r5p_e_ptylpte)" index="26554" value="0"/>
   <variable name="z(EX_r5p_e_pyr)" index="26555" value="0"/>
   <variable name="z(EX_r5p_e_z14btd)" index="26556" value="0"/>
   <variable name="z(EX_rfamp_e_ac)" index="26557" value="0"/>
   <variable name="z(EX_rfamp_e_adpac)" index="26558" value="0"/>
   <variable name="z(EX_rfamp_e_btoh)" index="26559" value="0"/>
   <variable name="z(EX_rfamp_e_btylbte)" index="26560" value="0"/>
   <variable name="z(EX_rfamp_e_etohUpdc)" index="26561" value="0"/>
   <variable name="z(EX_rfamp_e_etylace)" index="26562" value="0"/>
   <variable name="z(EX_rfamp_e_etylbte)" index="26563" value="0"/>
   <variable name="z(EX_rfamp_e_etylpte)" index="26564" value="0"/>
   <variable name="z(EX_rfamp_e_ibutoh)" index="26565" value="0"/>
   <variable name="z(EX_rfamp_e_ibutylace)" index="26566" value="0"/>
   <variable name="z(EX_rfamp_e_ibutylbte)" index="26567" value="0"/>
   <variable name="z(EX_rfamp_e_ibutylpte)" index="26568" value="0"/>
   <variable name="z(EX_rfamp_e_lacUUD)" index="26569" value="0"/>
   <variable name="z(EX_rfamp_e_ppoh)" index="26570" value="0"/>
   <variable name="z(EX_rfamp_e_ppylace)" index="26571" value="0"/>
   <variable name="z(EX_rfamp_e_ppylbte)" index="26572" value="0"/>
   <variable name="z(EX_rfamp_e_ptoh)" index="26573" value="0"/>
   <variable name="z(EX_rfamp_e_ptylpte)" index="26574" value="0"/>
   <variable name="z(EX_rfamp_e_pyr)" index="26575" value="0"/>
   <variable name="z(EX_rfamp_e_z14btd)" index="26576" value="0"/>
   <variable name="z(EX_rib__D_e_ac)" index="26577" value="0"/>
   <variable name="z(EX_rib__D_e_adpac)" index="26578" value="0"/>
   <variable name="z(EX_rib__D_e_btoh)" index="26579" value="0"/>
   <variable name="z(EX_rib__D_e_btylbte)" index="26580" value="0"/>
   <variable name="z(EX_rib__D_e_etohUpdc)" index="26581" value="0"/>
   <variable name="z(EX_rib__D_e_etylace)" index="26582" value="0"/>
   <variable name="z(EX_rib__D_e_etylbte)" index="26583" value="0"/>
   <variable name="z(EX_rib__D_e_etylpte)" index="26584" value="0"/>
   <variable name="z(EX_rib__D_e_ibutoh)" index="26585" value="0"/>
   <variable name="z(EX_rib__D_e_ibutylace)" index="26586" value="0"/>
   <variable name="z(EX_rib__D_e_ibutylbte)" index="26587" value="0"/>
   <variable name="z(EX_rib__D_e_ibutylpte)" index="26588" value="0"/>
   <variable name="z(EX_rib__D_e_lacUUD)" index="26589" value="0"/>
   <variable name="z(EX_rib__D_e_ppoh)" index="26590" value="0"/>
   <variable name="z(EX_rib__D_e_ppylace)" index="26591" value="0"/>
   <variable name="z(EX_rib__D_e_ppylbte)" index="26592" value="0"/>
   <variable name="z(EX_rib__D_e_ptoh)" index="26593" value="0"/>
   <variable name="z(EX_rib__D_e_ptylpte)" index="26594" value="0"/>
   <variable name="z(EX_rib__D_e_pyr)" index="26595" value="0"/>
   <variable name="z(EX_rib__D_e_z14btd)" index="26596" value="0"/>
   <variable name="z(EX_rmn_e_ac)" index="26597" value="0"/>
   <variable name="z(EX_rmn_e_adpac)" index="26598" value="0"/>
   <variable name="z(EX_rmn_e_btoh)" index="26599" value="0"/>
   <variable name="z(EX_rmn_e_btylbte)" index="26600" value="0"/>
   <variable name="z(EX_rmn_e_etohUpdc)" index="26601" value="0"/>
   <variable name="z(EX_rmn_e_etylace)" index="26602" value="0"/>
   <variable name="z(EX_rmn_e_etylbte)" index="26603" value="0"/>
   <variable name="z(EX_rmn_e_etylpte)" index="26604" value="0"/>
   <variable name="z(EX_rmn_e_ibutoh)" index="26605" value="0"/>
   <variable name="z(EX_rmn_e_ibutylace)" index="26606" value="0"/>
   <variable name="z(EX_rmn_e_ibutylbte)" index="26607" value="0"/>
   <variable name="z(EX_rmn_e_ibutylpte)" index="26608" value="0"/>
   <variable name="z(EX_rmn_e_lacUUD)" index="26609" value="0"/>
   <variable name="z(EX_rmn_e_ppoh)" index="26610" value="0"/>
   <variable name="z(EX_rmn_e_ppylace)" index="26611" value="0"/>
   <variable name="z(EX_rmn_e_ppylbte)" index="26612" value="0"/>
   <variable name="z(EX_rmn_e_ptoh)" index="26613" value="0"/>
   <variable name="z(EX_rmn_e_ptylpte)" index="26614" value="0"/>
   <variable name="z(EX_rmn_e_pyr)" index="26615" value="0"/>
   <variable name="z(EX_rmn_e_z14btd)" index="26616" value="0"/>
   <variable name="z(EX_sbt__D_e_ac)" index="26617" value="0"/>
   <variable name="z(EX_sbt__D_e_adpac)" index="26618" value="0"/>
   <variable name="z(EX_sbt__D_e_btoh)" index="26619" value="0"/>
   <variable name="z(EX_sbt__D_e_btylbte)" index="26620" value="0"/>
   <variable name="z(EX_sbt__D_e_etohUpdc)" index="26621" value="0"/>
   <variable name="z(EX_sbt__D_e_etylace)" index="26622" value="0"/>
   <variable name="z(EX_sbt__D_e_etylbte)" index="26623" value="0"/>
   <variable name="z(EX_sbt__D_e_etylpte)" index="26624" value="0"/>
   <variable name="z(EX_sbt__D_e_ibutoh)" index="26625" value="0"/>
   <variable name="z(EX_sbt__D_e_ibutylace)" index="26626" value="0"/>
   <variable name="z(EX_sbt__D_e_ibutylbte)" index="26627" value="0"/>
   <variable name="z(EX_sbt__D_e_ibutylpte)" index="26628" value="0"/>
   <variable name="z(EX_sbt__D_e_lacUUD)" index="26629" value="0"/>
   <variable name="z(EX_sbt__D_e_ppoh)" index="26630" value="0"/>
   <variable name="z(EX_sbt__D_e_ppylace)" index="26631" value="0"/>
   <variable name="z(EX_sbt__D_e_ppylbte)" index="26632" value="0"/>
   <variable name="z(EX_sbt__D_e_ptoh)" index="26633" value="0"/>
   <variable name="z(EX_sbt__D_e_ptylpte)" index="26634" value="0"/>
   <variable name="z(EX_sbt__D_e_pyr)" index="26635" value="0"/>
   <variable name="z(EX_sbt__D_e_z14btd)" index="26636" value="0"/>
   <variable name="z(EX_sel_e_ac)" index="26637" value="0"/>
   <variable name="z(EX_sel_e_adpac)" index="26638" value="0"/>
   <variable name="z(EX_sel_e_btoh)" index="26639" value="0"/>
   <variable name="z(EX_sel_e_btylbte)" index="26640" value="0"/>
   <variable name="z(EX_sel_e_etohUpdc)" index="26641" value="0"/>
   <variable name="z(EX_sel_e_etylace)" index="26642" value="0"/>
   <variable name="z(EX_sel_e_etylbte)" index="26643" value="0"/>
   <variable name="z(EX_sel_e_etylpte)" index="26644" value="0"/>
   <variable name="z(EX_sel_e_ibutoh)" index="26645" value="0"/>
   <variable name="z(EX_sel_e_ibutylace)" index="26646" value="0"/>
   <variable name="z(EX_sel_e_ibutylbte)" index="26647" value="0"/>
   <variable name="z(EX_sel_e_ibutylpte)" index="26648" value="0"/>
   <variable name="z(EX_sel_e_lacUUD)" index="26649" value="0"/>
   <variable name="z(EX_sel_e_ppoh)" index="26650" value="0"/>
   <variable name="z(EX_sel_e_ppylace)" index="26651" value="0"/>
   <variable name="z(EX_sel_e_ppylbte)" index="26652" value="0"/>
   <variable name="z(EX_sel_e_ptoh)" index="26653" value="0"/>
   <variable name="z(EX_sel_e_ptylpte)" index="26654" value="0"/>
   <variable name="z(EX_sel_e_pyr)" index="26655" value="0"/>
   <variable name="z(EX_sel_e_z14btd)" index="26656" value="0"/>
   <variable name="z(EX_ser__D_e_ac)" index="26657" value="0"/>
   <variable name="z(EX_ser__D_e_adpac)" index="26658" value="0"/>
   <variable name="z(EX_ser__D_e_btoh)" index="26659" value="0"/>
   <variable name="z(EX_ser__D_e_btylbte)" index="26660" value="0"/>
   <variable name="z(EX_ser__D_e_etohUpdc)" index="26661" value="0"/>
   <variable name="z(EX_ser__D_e_etylace)" index="26662" value="0"/>
   <variable name="z(EX_ser__D_e_etylbte)" index="26663" value="0"/>
   <variable name="z(EX_ser__D_e_etylpte)" index="26664" value="0"/>
   <variable name="z(EX_ser__D_e_ibutoh)" index="26665" value="0"/>
   <variable name="z(EX_ser__D_e_ibutylace)" index="26666" value="0"/>
   <variable name="z(EX_ser__D_e_ibutylbte)" index="26667" value="0"/>
   <variable name="z(EX_ser__D_e_ibutylpte)" index="26668" value="0"/>
   <variable name="z(EX_ser__D_e_lacUUD)" index="26669" value="0"/>
   <variable name="z(EX_ser__D_e_ppoh)" index="26670" value="0"/>
   <variable name="z(EX_ser__D_e_ppylace)" index="26671" value="0"/>
   <variable name="z(EX_ser__D_e_ppylbte)" index="26672" value="0"/>
   <variable name="z(EX_ser__D_e_ptoh)" index="26673" value="0"/>
   <variable name="z(EX_ser__D_e_ptylpte)" index="26674" value="0"/>
   <variable name="z(EX_ser__D_e_pyr)" index="26675" value="0"/>
   <variable name="z(EX_ser__D_e_z14btd)" index="26676" value="0"/>
   <variable name="z(EX_ser__L_e_ac)" index="26677" value="0"/>
   <variable name="z(EX_ser__L_e_adpac)" index="26678" value="0"/>
   <variable name="z(EX_ser__L_e_btoh)" index="26679" value="0"/>
   <variable name="z(EX_ser__L_e_btylbte)" index="26680" value="0"/>
   <variable name="z(EX_ser__L_e_etohUpdc)" index="26681" value="0"/>
   <variable name="z(EX_ser__L_e_etylace)" index="26682" value="0"/>
   <variable name="z(EX_ser__L_e_etylbte)" index="26683" value="0"/>
   <variable name="z(EX_ser__L_e_etylpte)" index="26684" value="0"/>
   <variable name="z(EX_ser__L_e_ibutoh)" index="26685" value="0"/>
   <variable name="z(EX_ser__L_e_ibutylace)" index="26686" value="0"/>
   <variable name="z(EX_ser__L_e_ibutylbte)" index="26687" value="0"/>
   <variable name="z(EX_ser__L_e_ibutylpte)" index="26688" value="0"/>
   <variable name="z(EX_ser__L_e_lacUUD)" index="26689" value="0"/>
   <variable name="z(EX_ser__L_e_ppoh)" index="26690" value="0"/>
   <variable name="z(EX_ser__L_e_ppylace)" index="26691" value="0"/>
   <variable name="z(EX_ser__L_e_ppylbte)" index="26692" value="0"/>
   <variable name="z(EX_ser__L_e_ptoh)" index="26693" value="0"/>
   <variable name="z(EX_ser__L_e_ptylpte)" index="26694" value="0"/>
   <variable name="z(EX_ser__L_e_pyr)" index="26695" value="0"/>
   <variable name="z(EX_ser__L_e_z14btd)" index="26696" value="0"/>
   <variable name="z(EX_skm_e_ac)" index="26697" value="0"/>
   <variable name="z(EX_skm_e_adpac)" index="26698" value="0"/>
   <variable name="z(EX_skm_e_btoh)" index="26699" value="0"/>
   <variable name="z(EX_skm_e_btylbte)" index="26700" value="0"/>
   <variable name="z(EX_skm_e_etohUpdc)" index="26701" value="0"/>
   <variable name="z(EX_skm_e_etylace)" index="26702" value="0"/>
   <variable name="z(EX_skm_e_etylbte)" index="26703" value="0"/>
   <variable name="z(EX_skm_e_etylpte)" index="26704" value="0"/>
   <variable name="z(EX_skm_e_ibutoh)" index="26705" value="0"/>
   <variable name="z(EX_skm_e_ibutylace)" index="26706" value="0"/>
   <variable name="z(EX_skm_e_ibutylbte)" index="26707" value="0"/>
   <variable name="z(EX_skm_e_ibutylpte)" index="26708" value="0"/>
   <variable name="z(EX_skm_e_lacUUD)" index="26709" value="0"/>
   <variable name="z(EX_skm_e_ppoh)" index="26710" value="0"/>
   <variable name="z(EX_skm_e_ppylace)" index="26711" value="0"/>
   <variable name="z(EX_skm_e_ppylbte)" index="26712" value="0"/>
   <variable name="z(EX_skm_e_ptoh)" index="26713" value="0"/>
   <variable name="z(EX_skm_e_ptylpte)" index="26714" value="0"/>
   <variable name="z(EX_skm_e_pyr)" index="26715" value="0"/>
   <variable name="z(EX_skm_e_z14btd)" index="26716" value="0"/>
   <variable name="z(EX_slnt_e_ac)" index="26717" value="0"/>
   <variable name="z(EX_slnt_e_adpac)" index="26718" value="0"/>
   <variable name="z(EX_slnt_e_btoh)" index="26719" value="0"/>
   <variable name="z(EX_slnt_e_btylbte)" index="26720" value="0"/>
   <variable name="z(EX_slnt_e_etohUpdc)" index="26721" value="0"/>
   <variable name="z(EX_slnt_e_etylace)" index="26722" value="0"/>
   <variable name="z(EX_slnt_e_etylbte)" index="26723" value="0"/>
   <variable name="z(EX_slnt_e_etylpte)" index="26724" value="0"/>
   <variable name="z(EX_slnt_e_ibutoh)" index="26725" value="0"/>
   <variable name="z(EX_slnt_e_ibutylace)" index="26726" value="0"/>
   <variable name="z(EX_slnt_e_ibutylbte)" index="26727" value="0"/>
   <variable name="z(EX_slnt_e_ibutylpte)" index="26728" value="0"/>
   <variable name="z(EX_slnt_e_lacUUD)" index="26729" value="0"/>
   <variable name="z(EX_slnt_e_ppoh)" index="26730" value="0"/>
   <variable name="z(EX_slnt_e_ppylace)" index="26731" value="0"/>
   <variable name="z(EX_slnt_e_ppylbte)" index="26732" value="0"/>
   <variable name="z(EX_slnt_e_ptoh)" index="26733" value="0"/>
   <variable name="z(EX_slnt_e_ptylpte)" index="26734" value="0"/>
   <variable name="z(EX_slnt_e_pyr)" index="26735" value="0"/>
   <variable name="z(EX_slnt_e_z14btd)" index="26736" value="0"/>
   <variable name="z(EX_so2_e_ac)" index="26737" value="0"/>
   <variable name="z(EX_so2_e_adpac)" index="26738" value="0"/>
   <variable name="z(EX_so2_e_btoh)" index="26739" value="0"/>
   <variable name="z(EX_so2_e_btylbte)" index="26740" value="0"/>
   <variable name="z(EX_so2_e_etohUpdc)" index="26741" value="0"/>
   <variable name="z(EX_so2_e_etylace)" index="26742" value="0"/>
   <variable name="z(EX_so2_e_etylbte)" index="26743" value="0"/>
   <variable name="z(EX_so2_e_etylpte)" index="26744" value="0"/>
   <variable name="z(EX_so2_e_ibutoh)" index="26745" value="0"/>
   <variable name="z(EX_so2_e_ibutylace)" index="26746" value="0"/>
   <variable name="z(EX_so2_e_ibutylbte)" index="26747" value="0"/>
   <variable name="z(EX_so2_e_ibutylpte)" index="26748" value="0"/>
   <variable name="z(EX_so2_e_lacUUD)" index="26749" value="0"/>
   <variable name="z(EX_so2_e_ppoh)" index="26750" value="0"/>
   <variable name="z(EX_so2_e_ppylace)" index="26751" value="0"/>
   <variable name="z(EX_so2_e_ppylbte)" index="26752" value="0"/>
   <variable name="z(EX_so2_e_ptoh)" index="26753" value="0"/>
   <variable name="z(EX_so2_e_ptylpte)" index="26754" value="0"/>
   <variable name="z(EX_so2_e_pyr)" index="26755" value="0"/>
   <variable name="z(EX_so2_e_z14btd)" index="26756" value="0"/>
   <variable name="z(EX_so3_e_ac)" index="26757" value="0"/>
   <variable name="z(EX_so3_e_adpac)" index="26758" value="0"/>
   <variable name="z(EX_so3_e_btoh)" index="26759" value="0"/>
   <variable name="z(EX_so3_e_btylbte)" index="26760" value="0"/>
   <variable name="z(EX_so3_e_etohUpdc)" index="26761" value="0"/>
   <variable name="z(EX_so3_e_etylace)" index="26762" value="0"/>
   <variable name="z(EX_so3_e_etylbte)" index="26763" value="0"/>
   <variable name="z(EX_so3_e_etylpte)" index="26764" value="0"/>
   <variable name="z(EX_so3_e_ibutoh)" index="26765" value="0"/>
   <variable name="z(EX_so3_e_ibutylace)" index="26766" value="0"/>
   <variable name="z(EX_so3_e_ibutylbte)" index="26767" value="0"/>
   <variable name="z(EX_so3_e_ibutylpte)" index="26768" value="0"/>
   <variable name="z(EX_so3_e_lacUUD)" index="26769" value="0"/>
   <variable name="z(EX_so3_e_ppoh)" index="26770" value="0"/>
   <variable name="z(EX_so3_e_ppylace)" index="26771" value="0"/>
   <variable name="z(EX_so3_e_ppylbte)" index="26772" value="0"/>
   <variable name="z(EX_so3_e_ptoh)" index="26773" value="0"/>
   <variable name="z(EX_so3_e_ptylpte)" index="26774" value="0"/>
   <variable name="z(EX_so3_e_pyr)" index="26775" value="0"/>
   <variable name="z(EX_so3_e_z14btd)" index="26776" value="0"/>
   <variable name="z(EX_so4_e_ac)" index="26777" value="0"/>
   <variable name="z(EX_so4_e_adpac)" index="26778" value="0"/>
   <variable name="z(EX_so4_e_btoh)" index="26779" value="0"/>
   <variable name="z(EX_so4_e_btylbte)" index="26780" value="0"/>
   <variable name="z(EX_so4_e_etohUpdc)" index="26781" value="0"/>
   <variable name="z(EX_so4_e_etylace)" index="26782" value="0"/>
   <variable name="z(EX_so4_e_etylbte)" index="26783" value="0"/>
   <variable name="z(EX_so4_e_etylpte)" index="26784" value="0"/>
   <variable name="z(EX_so4_e_ibutoh)" index="26785" value="0"/>
   <variable name="z(EX_so4_e_ibutylace)" index="26786" value="0"/>
   <variable name="z(EX_so4_e_ibutylbte)" index="26787" value="0"/>
   <variable name="z(EX_so4_e_ibutylpte)" index="26788" value="0"/>
   <variable name="z(EX_so4_e_lacUUD)" index="26789" value="0"/>
   <variable name="z(EX_so4_e_ppoh)" index="26790" value="0"/>
   <variable name="z(EX_so4_e_ppylace)" index="26791" value="0"/>
   <variable name="z(EX_so4_e_ppylbte)" index="26792" value="0"/>
   <variable name="z(EX_so4_e_ptoh)" index="26793" value="0"/>
   <variable name="z(EX_so4_e_ptylpte)" index="26794" value="0"/>
   <variable name="z(EX_so4_e_pyr)" index="26795" value="0"/>
   <variable name="z(EX_so4_e_z14btd)" index="26796" value="0"/>
   <variable name="z(EX_spmd_e_ac)" index="26797" value="0"/>
   <variable name="z(EX_spmd_e_adpac)" index="26798" value="0"/>
   <variable name="z(EX_spmd_e_btoh)" index="26799" value="0"/>
   <variable name="z(EX_spmd_e_btylbte)" index="26800" value="0"/>
   <variable name="z(EX_spmd_e_etohUpdc)" index="26801" value="0"/>
   <variable name="z(EX_spmd_e_etylace)" index="26802" value="0"/>
   <variable name="z(EX_spmd_e_etylbte)" index="26803" value="0"/>
   <variable name="z(EX_spmd_e_etylpte)" index="26804" value="0"/>
   <variable name="z(EX_spmd_e_ibutoh)" index="26805" value="0"/>
   <variable name="z(EX_spmd_e_ibutylace)" index="26806" value="0"/>
   <variable name="z(EX_spmd_e_ibutylbte)" index="26807" value="0"/>
   <variable name="z(EX_spmd_e_ibutylpte)" index="26808" value="0"/>
   <variable name="z(EX_spmd_e_lacUUD)" index="26809" value="0"/>
   <variable name="z(EX_spmd_e_ppoh)" index="26810" value="0"/>
   <variable name="z(EX_spmd_e_ppylace)" index="26811" value="0"/>
   <variable name="z(EX_spmd_e_ppylbte)" index="26812" value="0"/>
   <variable name="z(EX_spmd_e_ptoh)" index="26813" value="0"/>
   <variable name="z(EX_spmd_e_ptylpte)" index="26814" value="0"/>
   <variable name="z(EX_spmd_e_pyr)" index="26815" value="0"/>
   <variable name="z(EX_spmd_e_z14btd)" index="26816" value="0"/>
   <variable name="z(EX_sq_e_ac)" index="26817" value="0"/>
   <variable name="z(EX_sq_e_adpac)" index="26818" value="0"/>
   <variable name="z(EX_sq_e_btoh)" index="26819" value="0"/>
   <variable name="z(EX_sq_e_btylbte)" index="26820" value="0"/>
   <variable name="z(EX_sq_e_etohUpdc)" index="26821" value="0"/>
   <variable name="z(EX_sq_e_etylace)" index="26822" value="0"/>
   <variable name="z(EX_sq_e_etylbte)" index="26823" value="0"/>
   <variable name="z(EX_sq_e_etylpte)" index="26824" value="0"/>
   <variable name="z(EX_sq_e_ibutoh)" index="26825" value="0"/>
   <variable name="z(EX_sq_e_ibutylace)" index="26826" value="0"/>
   <variable name="z(EX_sq_e_ibutylbte)" index="26827" value="0"/>
   <variable name="z(EX_sq_e_ibutylpte)" index="26828" value="0"/>
   <variable name="z(EX_sq_e_lacUUD)" index="26829" value="0"/>
   <variable name="z(EX_sq_e_ppoh)" index="26830" value="0"/>
   <variable name="z(EX_sq_e_ppylace)" index="26831" value="0"/>
   <variable name="z(EX_sq_e_ppylbte)" index="26832" value="0"/>
   <variable name="z(EX_sq_e_ptoh)" index="26833" value="0"/>
   <variable name="z(EX_sq_e_ptylpte)" index="26834" value="0"/>
   <variable name="z(EX_sq_e_pyr)" index="26835" value="0"/>
   <variable name="z(EX_sq_e_z14btd)" index="26836" value="0"/>
   <variable name="z(EX_succ_e_ac)" index="26837" value="0"/>
   <variable name="z(EX_succ_e_adpac)" index="26838" value="0"/>
   <variable name="z(EX_succ_e_btoh)" index="26839" value="0"/>
   <variable name="z(EX_succ_e_btylbte)" index="26840" value="0"/>
   <variable name="z(EX_succ_e_etohUpdc)" index="26841" value="0"/>
   <variable name="z(EX_succ_e_etylace)" index="26842" value="0"/>
   <variable name="z(EX_succ_e_etylbte)" index="26843" value="0"/>
   <variable name="z(EX_succ_e_etylpte)" index="26844" value="0"/>
   <variable name="z(EX_succ_e_ibutoh)" index="26845" value="0"/>
   <variable name="z(EX_succ_e_ibutylace)" index="26846" value="0"/>
   <variable name="z(EX_succ_e_ibutylbte)" index="26847" value="0"/>
   <variable name="z(EX_succ_e_ibutylpte)" index="26848" value="0"/>
   <variable name="z(EX_succ_e_lacUUD)" index="26849" value="0"/>
   <variable name="z(EX_succ_e_ppoh)" index="26850" value="0"/>
   <variable name="z(EX_succ_e_ppylace)" index="26851" value="0"/>
   <variable name="z(EX_succ_e_ppylbte)" index="26852" value="0"/>
   <variable name="z(EX_succ_e_ptoh)" index="26853" value="0"/>
   <variable name="z(EX_succ_e_ptylpte)" index="26854" value="0"/>
   <variable name="z(EX_succ_e_pyr)" index="26855" value="0"/>
   <variable name="z(EX_succ_e_z14btd)" index="26856" value="0"/>
   <variable name="z(EX_sucr_e_ac)" index="26857" value="0"/>
   <variable name="z(EX_sucr_e_adpac)" index="26858" value="0"/>
   <variable name="z(EX_sucr_e_btoh)" index="26859" value="0"/>
   <variable name="z(EX_sucr_e_btylbte)" index="26860" value="0"/>
   <variable name="z(EX_sucr_e_etohUpdc)" index="26861" value="0"/>
   <variable name="z(EX_sucr_e_etylace)" index="26862" value="0"/>
   <variable name="z(EX_sucr_e_etylbte)" index="26863" value="0"/>
   <variable name="z(EX_sucr_e_etylpte)" index="26864" value="0"/>
   <variable name="z(EX_sucr_e_ibutoh)" index="26865" value="0"/>
   <variable name="z(EX_sucr_e_ibutylace)" index="26866" value="0"/>
   <variable name="z(EX_sucr_e_ibutylbte)" index="26867" value="0"/>
   <variable name="z(EX_sucr_e_ibutylpte)" index="26868" value="0"/>
   <variable name="z(EX_sucr_e_lacUUD)" index="26869" value="0"/>
   <variable name="z(EX_sucr_e_ppoh)" index="26870" value="0"/>
   <variable name="z(EX_sucr_e_ppylace)" index="26871" value="0"/>
   <variable name="z(EX_sucr_e_ppylbte)" index="26872" value="0"/>
   <variable name="z(EX_sucr_e_ptoh)" index="26873" value="0"/>
   <variable name="z(EX_sucr_e_ptylpte)" index="26874" value="0"/>
   <variable name="z(EX_sucr_e_pyr)" index="26875" value="0"/>
   <variable name="z(EX_sucr_e_z14btd)" index="26876" value="0"/>
   <variable name="z(EX_sulfac_e_ac)" index="26877" value="0"/>
   <variable name="z(EX_sulfac_e_adpac)" index="26878" value="0"/>
   <variable name="z(EX_sulfac_e_btoh)" index="26879" value="0"/>
   <variable name="z(EX_sulfac_e_btylbte)" index="26880" value="0"/>
   <variable name="z(EX_sulfac_e_etohUpdc)" index="26881" value="0"/>
   <variable name="z(EX_sulfac_e_etylace)" index="26882" value="0"/>
   <variable name="z(EX_sulfac_e_etylbte)" index="26883" value="0"/>
   <variable name="z(EX_sulfac_e_etylpte)" index="26884" value="0"/>
   <variable name="z(EX_sulfac_e_ibutoh)" index="26885" value="0"/>
   <variable name="z(EX_sulfac_e_ibutylace)" index="26886" value="0"/>
   <variable name="z(EX_sulfac_e_ibutylbte)" index="26887" value="0"/>
   <variable name="z(EX_sulfac_e_ibutylpte)" index="26888" value="0"/>
   <variable name="z(EX_sulfac_e_lacUUD)" index="26889" value="0"/>
   <variable name="z(EX_sulfac_e_ppoh)" index="26890" value="0"/>
   <variable name="z(EX_sulfac_e_ppylace)" index="26891" value="0"/>
   <variable name="z(EX_sulfac_e_ppylbte)" index="26892" value="0"/>
   <variable name="z(EX_sulfac_e_ptoh)" index="26893" value="0"/>
   <variable name="z(EX_sulfac_e_ptylpte)" index="26894" value="0"/>
   <variable name="z(EX_sulfac_e_pyr)" index="26895" value="0"/>
   <variable name="z(EX_sulfac_e_z14btd)" index="26896" value="0"/>
   <variable name="z(EX_tartr__D_e_ac)" index="26897" value="0"/>
   <variable name="z(EX_tartr__D_e_adpac)" index="26898" value="0"/>
   <variable name="z(EX_tartr__D_e_btoh)" index="26899" value="0"/>
   <variable name="z(EX_tartr__D_e_btylbte)" index="26900" value="0"/>
   <variable name="z(EX_tartr__D_e_etohUpdc)" index="26901" value="0"/>
   <variable name="z(EX_tartr__D_e_etylace)" index="26902" value="0"/>
   <variable name="z(EX_tartr__D_e_etylbte)" index="26903" value="0"/>
   <variable name="z(EX_tartr__D_e_etylpte)" index="26904" value="0"/>
   <variable name="z(EX_tartr__D_e_ibutoh)" index="26905" value="0"/>
   <variable name="z(EX_tartr__D_e_ibutylace)" index="26906" value="0"/>
   <variable name="z(EX_tartr__D_e_ibutylbte)" index="26907" value="0"/>
   <variable name="z(EX_tartr__D_e_ibutylpte)" index="26908" value="0"/>
   <variable name="z(EX_tartr__D_e_lacUUD)" index="26909" value="0"/>
   <variable name="z(EX_tartr__D_e_ppoh)" index="26910" value="0"/>
   <variable name="z(EX_tartr__D_e_ppylace)" index="26911" value="0"/>
   <variable name="z(EX_tartr__D_e_ppylbte)" index="26912" value="0"/>
   <variable name="z(EX_tartr__D_e_ptoh)" index="26913" value="0"/>
   <variable name="z(EX_tartr__D_e_ptylpte)" index="26914" value="0"/>
   <variable name="z(EX_tartr__D_e_pyr)" index="26915" value="0"/>
   <variable name="z(EX_tartr__D_e_z14btd)" index="26916" value="0"/>
   <variable name="z(EX_tartr__L_e_ac)" index="26917" value="0"/>
   <variable name="z(EX_tartr__L_e_adpac)" index="26918" value="0"/>
   <variable name="z(EX_tartr__L_e_btoh)" index="26919" value="0"/>
   <variable name="z(EX_tartr__L_e_btylbte)" index="26920" value="0"/>
   <variable name="z(EX_tartr__L_e_etohUpdc)" index="26921" value="0"/>
   <variable name="z(EX_tartr__L_e_etylace)" index="26922" value="0"/>
   <variable name="z(EX_tartr__L_e_etylbte)" index="26923" value="0"/>
   <variable name="z(EX_tartr__L_e_etylpte)" index="26924" value="0"/>
   <variable name="z(EX_tartr__L_e_ibutoh)" index="26925" value="0"/>
   <variable name="z(EX_tartr__L_e_ibutylace)" index="26926" value="0"/>
   <variable name="z(EX_tartr__L_e_ibutylbte)" index="26927" value="0"/>
   <variable name="z(EX_tartr__L_e_ibutylpte)" index="26928" value="0"/>
   <variable name="z(EX_tartr__L_e_lacUUD)" index="26929" value="0"/>
   <variable name="z(EX_tartr__L_e_ppoh)" index="26930" value="0"/>
   <variable name="z(EX_tartr__L_e_ppylace)" index="26931" value="0"/>
   <variable name="z(EX_tartr__L_e_ppylbte)" index="26932" value="0"/>
   <variable name="z(EX_tartr__L_e_ptoh)" index="26933" value="0"/>
   <variable name="z(EX_tartr__L_e_ptylpte)" index="26934" value="0"/>
   <variable name="z(EX_tartr__L_e_pyr)" index="26935" value="0"/>
   <variable name="z(EX_tartr__L_e_z14btd)" index="26936" value="0"/>
   <variable name="z(EX_taur_e_ac)" index="26937" value="0"/>
   <variable name="z(EX_taur_e_adpac)" index="26938" value="0"/>
   <variable name="z(EX_taur_e_btoh)" index="26939" value="0"/>
   <variable name="z(EX_taur_e_btylbte)" index="26940" value="0"/>
   <variable name="z(EX_taur_e_etohUpdc)" index="26941" value="0"/>
   <variable name="z(EX_taur_e_etylace)" index="26942" value="0"/>
   <variable name="z(EX_taur_e_etylbte)" index="26943" value="0"/>
   <variable name="z(EX_taur_e_etylpte)" index="26944" value="0"/>
   <variable name="z(EX_taur_e_ibutoh)" index="26945" value="0"/>
   <variable name="z(EX_taur_e_ibutylace)" index="26946" value="0"/>
   <variable name="z(EX_taur_e_ibutylbte)" index="26947" value="0"/>
   <variable name="z(EX_taur_e_ibutylpte)" index="26948" value="0"/>
   <variable name="z(EX_taur_e_lacUUD)" index="26949" value="0"/>
   <variable name="z(EX_taur_e_ppoh)" index="26950" value="0"/>
   <variable name="z(EX_taur_e_ppylace)" index="26951" value="0"/>
   <variable name="z(EX_taur_e_ppylbte)" index="26952" value="0"/>
   <variable name="z(EX_taur_e_ptoh)" index="26953" value="0"/>
   <variable name="z(EX_taur_e_ptylpte)" index="26954" value="0"/>
   <variable name="z(EX_taur_e_pyr)" index="26955" value="0"/>
   <variable name="z(EX_taur_e_z14btd)" index="26956" value="0"/>
   <variable name="z(EX_tcynt_e_ac)" index="26957" value="0"/>
   <variable name="z(EX_tcynt_e_adpac)" index="26958" value="0"/>
   <variable name="z(EX_tcynt_e_btoh)" index="26959" value="0"/>
   <variable name="z(EX_tcynt_e_btylbte)" index="26960" value="0"/>
   <variable name="z(EX_tcynt_e_etohUpdc)" index="26961" value="0"/>
   <variable name="z(EX_tcynt_e_etylace)" index="26962" value="0"/>
   <variable name="z(EX_tcynt_e_etylbte)" index="26963" value="0"/>
   <variable name="z(EX_tcynt_e_etylpte)" index="26964" value="0"/>
   <variable name="z(EX_tcynt_e_ibutoh)" index="26965" value="0"/>
   <variable name="z(EX_tcynt_e_ibutylace)" index="26966" value="0"/>
   <variable name="z(EX_tcynt_e_ibutylbte)" index="26967" value="0"/>
   <variable name="z(EX_tcynt_e_ibutylpte)" index="26968" value="0"/>
   <variable name="z(EX_tcynt_e_lacUUD)" index="26969" value="0"/>
   <variable name="z(EX_tcynt_e_ppoh)" index="26970" value="0"/>
   <variable name="z(EX_tcynt_e_ppylace)" index="26971" value="0"/>
   <variable name="z(EX_tcynt_e_ppylbte)" index="26972" value="0"/>
   <variable name="z(EX_tcynt_e_ptoh)" index="26973" value="0"/>
   <variable name="z(EX_tcynt_e_ptylpte)" index="26974" value="0"/>
   <variable name="z(EX_tcynt_e_pyr)" index="26975" value="0"/>
   <variable name="z(EX_tcynt_e_z14btd)" index="26976" value="0"/>
   <variable name="z(EX_thm_e_ac)" index="26977" value="0"/>
   <variable name="z(EX_thm_e_adpac)" index="26978" value="0"/>
   <variable name="z(EX_thm_e_btoh)" index="26979" value="0"/>
   <variable name="z(EX_thm_e_btylbte)" index="26980" value="0"/>
   <variable name="z(EX_thm_e_etohUpdc)" index="26981" value="0"/>
   <variable name="z(EX_thm_e_etylace)" index="26982" value="0"/>
   <variable name="z(EX_thm_e_etylbte)" index="26983" value="0"/>
   <variable name="z(EX_thm_e_etylpte)" index="26984" value="0"/>
   <variable name="z(EX_thm_e_ibutoh)" index="26985" value="0"/>
   <variable name="z(EX_thm_e_ibutylace)" index="26986" value="0"/>
   <variable name="z(EX_thm_e_ibutylbte)" index="26987" value="0"/>
   <variable name="z(EX_thm_e_ibutylpte)" index="26988" value="0"/>
   <variable name="z(EX_thm_e_lacUUD)" index="26989" value="0"/>
   <variable name="z(EX_thm_e_ppoh)" index="26990" value="0"/>
   <variable name="z(EX_thm_e_ppylace)" index="26991" value="0"/>
   <variable name="z(EX_thm_e_ppylbte)" index="26992" value="0"/>
   <variable name="z(EX_thm_e_ptoh)" index="26993" value="0"/>
   <variable name="z(EX_thm_e_ptylpte)" index="26994" value="0"/>
   <variable name="z(EX_thm_e_pyr)" index="26995" value="0"/>
   <variable name="z(EX_thm_e_z14btd)" index="26996" value="0"/>
   <variable name="z(EX_thr__L_e_ac)" index="26997" value="0"/>
   <variable name="z(EX_thr__L_e_adpac)" index="26998" value="0"/>
   <variable name="z(EX_thr__L_e_btoh)" index="26999" value="0"/>
   <variable name="z(EX_thr__L_e_btylbte)" index="27000" value="0"/>
   <variable name="z(EX_thr__L_e_etohUpdc)" index="27001" value="0"/>
   <variable name="z(EX_thr__L_e_etylace)" index="27002" value="0"/>
   <variable name="z(EX_thr__L_e_etylbte)" index="27003" value="0"/>
   <variable name="z(EX_thr__L_e_etylpte)" index="27004" value="0"/>
   <variable name="z(EX_thr__L_e_ibutoh)" index="27005" value="0"/>
   <variable name="z(EX_thr__L_e_ibutylace)" index="27006" value="0"/>
   <variable name="z(EX_thr__L_e_ibutylbte)" index="27007" value="0"/>
   <variable name="z(EX_thr__L_e_ibutylpte)" index="27008" value="0"/>
   <variable name="z(EX_thr__L_e_lacUUD)" index="27009" value="0"/>
   <variable name="z(EX_thr__L_e_ppoh)" index="27010" value="0"/>
   <variable name="z(EX_thr__L_e_ppylace)" index="27011" value="0"/>
   <variable name="z(EX_thr__L_e_ppylbte)" index="27012" value="0"/>
   <variable name="z(EX_thr__L_e_ptoh)" index="27013" value="0"/>
   <variable name="z(EX_thr__L_e_ptylpte)" index="27014" value="0"/>
   <variable name="z(EX_thr__L_e_pyr)" index="27015" value="0"/>
   <variable name="z(EX_thr__L_e_z14btd)" index="27016" value="0"/>
   <variable name="z(EX_thrp_e_ac)" index="27017" value="0"/>
   <variable name="z(EX_thrp_e_adpac)" index="27018" value="0"/>
   <variable name="z(EX_thrp_e_btoh)" index="27019" value="0"/>
   <variable name="z(EX_thrp_e_btylbte)" index="27020" value="0"/>
   <variable name="z(EX_thrp_e_etohUpdc)" index="27021" value="0"/>
   <variable name="z(EX_thrp_e_etylace)" index="27022" value="0"/>
   <variable name="z(EX_thrp_e_etylbte)" index="27023" value="0"/>
   <variable name="z(EX_thrp_e_etylpte)" index="27024" value="0"/>
   <variable name="z(EX_thrp_e_ibutoh)" index="27025" value="0"/>
   <variable name="z(EX_thrp_e_ibutylace)" index="27026" value="0"/>
   <variable name="z(EX_thrp_e_ibutylbte)" index="27027" value="0"/>
   <variable name="z(EX_thrp_e_ibutylpte)" index="27028" value="0"/>
   <variable name="z(EX_thrp_e_lacUUD)" index="27029" value="0"/>
   <variable name="z(EX_thrp_e_ppoh)" index="27030" value="0"/>
   <variable name="z(EX_thrp_e_ppylace)" index="27031" value="0"/>
   <variable name="z(EX_thrp_e_ppylbte)" index="27032" value="0"/>
   <variable name="z(EX_thrp_e_ptoh)" index="27033" value="0"/>
   <variable name="z(EX_thrp_e_ptylpte)" index="27034" value="0"/>
   <variable name="z(EX_thrp_e_pyr)" index="27035" value="0"/>
   <variable name="z(EX_thrp_e_z14btd)" index="27036" value="0"/>
   <variable name="z(EX_thym_e_ac)" index="27037" value="0"/>
   <variable name="z(EX_thym_e_adpac)" index="27038" value="0"/>
   <variable name="z(EX_thym_e_btoh)" index="27039" value="0"/>
   <variable name="z(EX_thym_e_btylbte)" index="27040" value="0"/>
   <variable name="z(EX_thym_e_etohUpdc)" index="27041" value="0"/>
   <variable name="z(EX_thym_e_etylace)" index="27042" value="0"/>
   <variable name="z(EX_thym_e_etylbte)" index="27043" value="0"/>
   <variable name="z(EX_thym_e_etylpte)" index="27044" value="0"/>
   <variable name="z(EX_thym_e_ibutoh)" index="27045" value="0"/>
   <variable name="z(EX_thym_e_ibutylace)" index="27046" value="0"/>
   <variable name="z(EX_thym_e_ibutylbte)" index="27047" value="0"/>
   <variable name="z(EX_thym_e_ibutylpte)" index="27048" value="0"/>
   <variable name="z(EX_thym_e_lacUUD)" index="27049" value="0"/>
   <variable name="z(EX_thym_e_ppoh)" index="27050" value="0"/>
   <variable name="z(EX_thym_e_ppylace)" index="27051" value="0"/>
   <variable name="z(EX_thym_e_ppylbte)" index="27052" value="0"/>
   <variable name="z(EX_thym_e_ptoh)" index="27053" value="0"/>
   <variable name="z(EX_thym_e_ptylpte)" index="27054" value="0"/>
   <variable name="z(EX_thym_e_pyr)" index="27055" value="0"/>
   <variable name="z(EX_thym_e_z14btd)" index="27056" value="0"/>
   <variable name="z(EX_thymd_e_ac)" index="27057" value="0"/>
   <variable name="z(EX_thymd_e_adpac)" index="27058" value="0"/>
   <variable name="z(EX_thymd_e_btoh)" index="27059" value="0"/>
   <variable name="z(EX_thymd_e_btylbte)" index="27060" value="0"/>
   <variable name="z(EX_thymd_e_etohUpdc)" index="27061" value="0"/>
   <variable name="z(EX_thymd_e_etylace)" index="27062" value="0"/>
   <variable name="z(EX_thymd_e_etylbte)" index="27063" value="0"/>
   <variable name="z(EX_thymd_e_etylpte)" index="27064" value="0"/>
   <variable name="z(EX_thymd_e_ibutoh)" index="27065" value="0"/>
   <variable name="z(EX_thymd_e_ibutylace)" index="27066" value="0"/>
   <variable name="z(EX_thymd_e_ibutylbte)" index="27067" value="0"/>
   <variable name="z(EX_thymd_e_ibutylpte)" index="27068" value="0"/>
   <variable name="z(EX_thymd_e_lacUUD)" index="27069" value="0"/>
   <variable name="z(EX_thymd_e_ppoh)" index="27070" value="0"/>
   <variable name="z(EX_thymd_e_ppylace)" index="27071" value="0"/>
   <variable name="z(EX_thymd_e_ppylbte)" index="27072" value="0"/>
   <variable name="z(EX_thymd_e_ptoh)" index="27073" value="0"/>
   <variable name="z(EX_thymd_e_ptylpte)" index="27074" value="0"/>
   <variable name="z(EX_thymd_e_pyr)" index="27075" value="0"/>
   <variable name="z(EX_thymd_e_z14btd)" index="27076" value="0"/>
   <variable name="z(EX_tma_e_ac)" index="27077" value="0"/>
   <variable name="z(EX_tma_e_adpac)" index="27078" value="0"/>
   <variable name="z(EX_tma_e_btoh)" index="27079" value="0"/>
   <variable name="z(EX_tma_e_btylbte)" index="27080" value="0"/>
   <variable name="z(EX_tma_e_etohUpdc)" index="27081" value="0"/>
   <variable name="z(EX_tma_e_etylace)" index="27082" value="0"/>
   <variable name="z(EX_tma_e_etylbte)" index="27083" value="0"/>
   <variable name="z(EX_tma_e_etylpte)" index="27084" value="0"/>
   <variable name="z(EX_tma_e_ibutoh)" index="27085" value="0"/>
   <variable name="z(EX_tma_e_ibutylace)" index="27086" value="0"/>
   <variable name="z(EX_tma_e_ibutylbte)" index="27087" value="0"/>
   <variable name="z(EX_tma_e_ibutylpte)" index="27088" value="0"/>
   <variable name="z(EX_tma_e_lacUUD)" index="27089" value="0"/>
   <variable name="z(EX_tma_e_ppoh)" index="27090" value="0"/>
   <variable name="z(EX_tma_e_ppylace)" index="27091" value="0"/>
   <variable name="z(EX_tma_e_ppylbte)" index="27092" value="0"/>
   <variable name="z(EX_tma_e_ptoh)" index="27093" value="0"/>
   <variable name="z(EX_tma_e_ptylpte)" index="27094" value="0"/>
   <variable name="z(EX_tma_e_pyr)" index="27095" value="0"/>
   <variable name="z(EX_tma_e_z14btd)" index="27096" value="0"/>
   <variable name="z(EX_tmao_e_ac)" index="27097" value="0"/>
   <variable name="z(EX_tmao_e_adpac)" index="27098" value="0"/>
   <variable name="z(EX_tmao_e_btoh)" index="27099" value="0"/>
   <variable name="z(EX_tmao_e_btylbte)" index="27100" value="0"/>
   <variable name="z(EX_tmao_e_etohUpdc)" index="27101" value="0"/>
   <variable name="z(EX_tmao_e_etylace)" index="27102" value="0"/>
   <variable name="z(EX_tmao_e_etylbte)" index="27103" value="0"/>
   <variable name="z(EX_tmao_e_etylpte)" index="27104" value="0"/>
   <variable name="z(EX_tmao_e_ibutoh)" index="27105" value="0"/>
   <variable name="z(EX_tmao_e_ibutylace)" index="27106" value="0"/>
   <variable name="z(EX_tmao_e_ibutylbte)" index="27107" value="0"/>
   <variable name="z(EX_tmao_e_ibutylpte)" index="27108" value="0"/>
   <variable name="z(EX_tmao_e_lacUUD)" index="27109" value="0"/>
   <variable name="z(EX_tmao_e_ppoh)" index="27110" value="0"/>
   <variable name="z(EX_tmao_e_ppylace)" index="27111" value="0"/>
   <variable name="z(EX_tmao_e_ppylbte)" index="27112" value="0"/>
   <variable name="z(EX_tmao_e_ptoh)" index="27113" value="0"/>
   <variable name="z(EX_tmao_e_ptylpte)" index="27114" value="0"/>
   <variable name="z(EX_tmao_e_pyr)" index="27115" value="0"/>
   <variable name="z(EX_tmao_e_z14btd)" index="27116" value="0"/>
   <variable name="z(EX_tre_e_ac)" index="27117" value="0"/>
   <variable name="z(EX_tre_e_adpac)" index="27118" value="0"/>
   <variable name="z(EX_tre_e_btoh)" index="27119" value="0"/>
   <variable name="z(EX_tre_e_btylbte)" index="27120" value="0"/>
   <variable name="z(EX_tre_e_etohUpdc)" index="27121" value="0"/>
   <variable name="z(EX_tre_e_etylace)" index="27122" value="0"/>
   <variable name="z(EX_tre_e_etylbte)" index="27123" value="0"/>
   <variable name="z(EX_tre_e_etylpte)" index="27124" value="0"/>
   <variable name="z(EX_tre_e_ibutoh)" index="27125" value="0"/>
   <variable name="z(EX_tre_e_ibutylace)" index="27126" value="0"/>
   <variable name="z(EX_tre_e_ibutylbte)" index="27127" value="0"/>
   <variable name="z(EX_tre_e_ibutylpte)" index="27128" value="0"/>
   <variable name="z(EX_tre_e_lacUUD)" index="27129" value="0"/>
   <variable name="z(EX_tre_e_ppoh)" index="27130" value="0"/>
   <variable name="z(EX_tre_e_ppylace)" index="27131" value="0"/>
   <variable name="z(EX_tre_e_ppylbte)" index="27132" value="0"/>
   <variable name="z(EX_tre_e_ptoh)" index="27133" value="0"/>
   <variable name="z(EX_tre_e_ptylpte)" index="27134" value="0"/>
   <variable name="z(EX_tre_e_pyr)" index="27135" value="0"/>
   <variable name="z(EX_tre_e_z14btd)" index="27136" value="0"/>
   <variable name="z(EX_trp__L_e_ac)" index="27137" value="0"/>
   <variable name="z(EX_trp__L_e_adpac)" index="27138" value="0"/>
   <variable name="z(EX_trp__L_e_btoh)" index="27139" value="0"/>
   <variable name="z(EX_trp__L_e_btylbte)" index="27140" value="0"/>
   <variable name="z(EX_trp__L_e_etohUpdc)" index="27141" value="0"/>
   <variable name="z(EX_trp__L_e_etylace)" index="27142" value="0"/>
   <variable name="z(EX_trp__L_e_etylbte)" index="27143" value="0"/>
   <variable name="z(EX_trp__L_e_etylpte)" index="27144" value="0"/>
   <variable name="z(EX_trp__L_e_ibutoh)" index="27145" value="0"/>
   <variable name="z(EX_trp__L_e_ibutylace)" index="27146" value="0"/>
   <variable name="z(EX_trp__L_e_ibutylbte)" index="27147" value="0"/>
   <variable name="z(EX_trp__L_e_ibutylpte)" index="27148" value="0"/>
   <variable name="z(EX_trp__L_e_lacUUD)" index="27149" value="0"/>
   <variable name="z(EX_trp__L_e_ppoh)" index="27150" value="0"/>
   <variable name="z(EX_trp__L_e_ppylace)" index="27151" value="0"/>
   <variable name="z(EX_trp__L_e_ppylbte)" index="27152" value="0"/>
   <variable name="z(EX_trp__L_e_ptoh)" index="27153" value="0"/>
   <variable name="z(EX_trp__L_e_ptylpte)" index="27154" value="0"/>
   <variable name="z(EX_trp__L_e_pyr)" index="27155" value="0"/>
   <variable name="z(EX_trp__L_e_z14btd)" index="27156" value="0"/>
   <variable name="z(EX_tsul_e_ac)" index="27157" value="0"/>
   <variable name="z(EX_tsul_e_adpac)" index="27158" value="0"/>
   <variable name="z(EX_tsul_e_btoh)" index="27159" value="0"/>
   <variable name="z(EX_tsul_e_btylbte)" index="27160" value="0"/>
   <variable name="z(EX_tsul_e_etohUpdc)" index="27161" value="0"/>
   <variable name="z(EX_tsul_e_etylace)" index="27162" value="0"/>
   <variable name="z(EX_tsul_e_etylbte)" index="27163" value="0"/>
   <variable name="z(EX_tsul_e_etylpte)" index="27164" value="0"/>
   <variable name="z(EX_tsul_e_ibutoh)" index="27165" value="0"/>
   <variable name="z(EX_tsul_e_ibutylace)" index="27166" value="0"/>
   <variable name="z(EX_tsul_e_ibutylbte)" index="27167" value="0"/>
   <variable name="z(EX_tsul_e_ibutylpte)" index="27168" value="0"/>
   <variable name="z(EX_tsul_e_lacUUD)" index="27169" value="0"/>
   <variable name="z(EX_tsul_e_ppoh)" index="27170" value="0"/>
   <variable name="z(EX_tsul_e_ppylace)" index="27171" value="0"/>
   <variable name="z(EX_tsul_e_ppylbte)" index="27172" value="0"/>
   <variable name="z(EX_tsul_e_ptoh)" index="27173" value="0"/>
   <variable name="z(EX_tsul_e_ptylpte)" index="27174" value="0"/>
   <variable name="z(EX_tsul_e_pyr)" index="27175" value="0"/>
   <variable name="z(EX_tsul_e_z14btd)" index="27176" value="0"/>
   <variable name="z(EX_ttdca_e_ac)" index="27177" value="0"/>
   <variable name="z(EX_ttdca_e_adpac)" index="27178" value="0"/>
   <variable name="z(EX_ttdca_e_btoh)" index="27179" value="0"/>
   <variable name="z(EX_ttdca_e_btylbte)" index="27180" value="0"/>
   <variable name="z(EX_ttdca_e_etohUpdc)" index="27181" value="0"/>
   <variable name="z(EX_ttdca_e_etylace)" index="27182" value="0"/>
   <variable name="z(EX_ttdca_e_etylbte)" index="27183" value="0"/>
   <variable name="z(EX_ttdca_e_etylpte)" index="27184" value="0"/>
   <variable name="z(EX_ttdca_e_ibutoh)" index="27185" value="0"/>
   <variable name="z(EX_ttdca_e_ibutylace)" index="27186" value="0"/>
   <variable name="z(EX_ttdca_e_ibutylbte)" index="27187" value="0"/>
   <variable name="z(EX_ttdca_e_ibutylpte)" index="27188" value="0"/>
   <variable name="z(EX_ttdca_e_lacUUD)" index="27189" value="0"/>
   <variable name="z(EX_ttdca_e_ppoh)" index="27190" value="0"/>
   <variable name="z(EX_ttdca_e_ppylace)" index="27191" value="0"/>
   <variable name="z(EX_ttdca_e_ppylbte)" index="27192" value="0"/>
   <variable name="z(EX_ttdca_e_ptoh)" index="27193" value="0"/>
   <variable name="z(EX_ttdca_e_ptylpte)" index="27194" value="0"/>
   <variable name="z(EX_ttdca_e_pyr)" index="27195" value="0"/>
   <variable name="z(EX_ttdca_e_z14btd)" index="27196" value="0"/>
   <variable name="z(EX_ttdcea_e_ac)" index="27197" value="0"/>
   <variable name="z(EX_ttdcea_e_adpac)" index="27198" value="0"/>
   <variable name="z(EX_ttdcea_e_btoh)" index="27199" value="0"/>
   <variable name="z(EX_ttdcea_e_btylbte)" index="27200" value="0"/>
   <variable name="z(EX_ttdcea_e_etohUpdc)" index="27201" value="0"/>
   <variable name="z(EX_ttdcea_e_etylace)" index="27202" value="0"/>
   <variable name="z(EX_ttdcea_e_etylbte)" index="27203" value="0"/>
   <variable name="z(EX_ttdcea_e_etylpte)" index="27204" value="0"/>
   <variable name="z(EX_ttdcea_e_ibutoh)" index="27205" value="0"/>
   <variable name="z(EX_ttdcea_e_ibutylace)" index="27206" value="0"/>
   <variable name="z(EX_ttdcea_e_ibutylbte)" index="27207" value="0"/>
   <variable name="z(EX_ttdcea_e_ibutylpte)" index="27208" value="0"/>
   <variable name="z(EX_ttdcea_e_lacUUD)" index="27209" value="0"/>
   <variable name="z(EX_ttdcea_e_ppoh)" index="27210" value="0"/>
   <variable name="z(EX_ttdcea_e_ppylace)" index="27211" value="0"/>
   <variable name="z(EX_ttdcea_e_ppylbte)" index="27212" value="0"/>
   <variable name="z(EX_ttdcea_e_ptoh)" index="27213" value="0"/>
   <variable name="z(EX_ttdcea_e_ptylpte)" index="27214" value="0"/>
   <variable name="z(EX_ttdcea_e_pyr)" index="27215" value="0"/>
   <variable name="z(EX_ttdcea_e_z14btd)" index="27216" value="0"/>
   <variable name="z(EX_ttrcyc_e_ac)" index="27217" value="0"/>
   <variable name="z(EX_ttrcyc_e_adpac)" index="27218" value="0"/>
   <variable name="z(EX_ttrcyc_e_btoh)" index="27219" value="0"/>
   <variable name="z(EX_ttrcyc_e_btylbte)" index="27220" value="0"/>
   <variable name="z(EX_ttrcyc_e_etohUpdc)" index="27221" value="0"/>
   <variable name="z(EX_ttrcyc_e_etylace)" index="27222" value="0"/>
   <variable name="z(EX_ttrcyc_e_etylbte)" index="27223" value="0"/>
   <variable name="z(EX_ttrcyc_e_etylpte)" index="27224" value="0"/>
   <variable name="z(EX_ttrcyc_e_ibutoh)" index="27225" value="0"/>
   <variable name="z(EX_ttrcyc_e_ibutylace)" index="27226" value="0"/>
   <variable name="z(EX_ttrcyc_e_ibutylbte)" index="27227" value="0"/>
   <variable name="z(EX_ttrcyc_e_ibutylpte)" index="27228" value="0"/>
   <variable name="z(EX_ttrcyc_e_lacUUD)" index="27229" value="0"/>
   <variable name="z(EX_ttrcyc_e_ppoh)" index="27230" value="0"/>
   <variable name="z(EX_ttrcyc_e_ppylace)" index="27231" value="0"/>
   <variable name="z(EX_ttrcyc_e_ppylbte)" index="27232" value="0"/>
   <variable name="z(EX_ttrcyc_e_ptoh)" index="27233" value="0"/>
   <variable name="z(EX_ttrcyc_e_ptylpte)" index="27234" value="0"/>
   <variable name="z(EX_ttrcyc_e_pyr)" index="27235" value="0"/>
   <variable name="z(EX_ttrcyc_e_z14btd)" index="27236" value="0"/>
   <variable name="z(EX_tungs_e_ac)" index="27237" value="0"/>
   <variable name="z(EX_tungs_e_adpac)" index="27238" value="0"/>
   <variable name="z(EX_tungs_e_btoh)" index="27239" value="0"/>
   <variable name="z(EX_tungs_e_btylbte)" index="27240" value="0"/>
   <variable name="z(EX_tungs_e_etohUpdc)" index="27241" value="0"/>
   <variable name="z(EX_tungs_e_etylace)" index="27242" value="0"/>
   <variable name="z(EX_tungs_e_etylbte)" index="27243" value="0"/>
   <variable name="z(EX_tungs_e_etylpte)" index="27244" value="0"/>
   <variable name="z(EX_tungs_e_ibutoh)" index="27245" value="0"/>
   <variable name="z(EX_tungs_e_ibutylace)" index="27246" value="0"/>
   <variable name="z(EX_tungs_e_ibutylbte)" index="27247" value="0"/>
   <variable name="z(EX_tungs_e_ibutylpte)" index="27248" value="0"/>
   <variable name="z(EX_tungs_e_lacUUD)" index="27249" value="0"/>
   <variable name="z(EX_tungs_e_ppoh)" index="27250" value="0"/>
   <variable name="z(EX_tungs_e_ppylace)" index="27251" value="0"/>
   <variable name="z(EX_tungs_e_ppylbte)" index="27252" value="0"/>
   <variable name="z(EX_tungs_e_ptoh)" index="27253" value="0"/>
   <variable name="z(EX_tungs_e_ptylpte)" index="27254" value="0"/>
   <variable name="z(EX_tungs_e_pyr)" index="27255" value="0"/>
   <variable name="z(EX_tungs_e_z14btd)" index="27256" value="0"/>
   <variable name="z(EX_tym_e_ac)" index="27257" value="0"/>
   <variable name="z(EX_tym_e_adpac)" index="27258" value="0"/>
   <variable name="z(EX_tym_e_btoh)" index="27259" value="0"/>
   <variable name="z(EX_tym_e_btylbte)" index="27260" value="0"/>
   <variable name="z(EX_tym_e_etohUpdc)" index="27261" value="0"/>
   <variable name="z(EX_tym_e_etylace)" index="27262" value="0"/>
   <variable name="z(EX_tym_e_etylbte)" index="27263" value="0"/>
   <variable name="z(EX_tym_e_etylpte)" index="27264" value="0"/>
   <variable name="z(EX_tym_e_ibutoh)" index="27265" value="0"/>
   <variable name="z(EX_tym_e_ibutylace)" index="27266" value="0"/>
   <variable name="z(EX_tym_e_ibutylbte)" index="27267" value="0"/>
   <variable name="z(EX_tym_e_ibutylpte)" index="27268" value="0"/>
   <variable name="z(EX_tym_e_lacUUD)" index="27269" value="0"/>
   <variable name="z(EX_tym_e_ppoh)" index="27270" value="0"/>
   <variable name="z(EX_tym_e_ppylace)" index="27271" value="0"/>
   <variable name="z(EX_tym_e_ppylbte)" index="27272" value="0"/>
   <variable name="z(EX_tym_e_ptoh)" index="27273" value="0"/>
   <variable name="z(EX_tym_e_ptylpte)" index="27274" value="0"/>
   <variable name="z(EX_tym_e_pyr)" index="27275" value="0"/>
   <variable name="z(EX_tym_e_z14btd)" index="27276" value="0"/>
   <variable name="z(EX_tyr__L_e_ac)" index="27277" value="0"/>
   <variable name="z(EX_tyr__L_e_adpac)" index="27278" value="0"/>
   <variable name="z(EX_tyr__L_e_btoh)" index="27279" value="0"/>
   <variable name="z(EX_tyr__L_e_btylbte)" index="27280" value="0"/>
   <variable name="z(EX_tyr__L_e_etohUpdc)" index="27281" value="0"/>
   <variable name="z(EX_tyr__L_e_etylace)" index="27282" value="0"/>
   <variable name="z(EX_tyr__L_e_etylbte)" index="27283" value="0"/>
   <variable name="z(EX_tyr__L_e_etylpte)" index="27284" value="0"/>
   <variable name="z(EX_tyr__L_e_ibutoh)" index="27285" value="0"/>
   <variable name="z(EX_tyr__L_e_ibutylace)" index="27286" value="0"/>
   <variable name="z(EX_tyr__L_e_ibutylbte)" index="27287" value="0"/>
   <variable name="z(EX_tyr__L_e_ibutylpte)" index="27288" value="0"/>
   <variable name="z(EX_tyr__L_e_lacUUD)" index="27289" value="0"/>
   <variable name="z(EX_tyr__L_e_ppoh)" index="27290" value="0"/>
   <variable name="z(EX_tyr__L_e_ppylace)" index="27291" value="0"/>
   <variable name="z(EX_tyr__L_e_ppylbte)" index="27292" value="0"/>
   <variable name="z(EX_tyr__L_e_ptoh)" index="27293" value="0"/>
   <variable name="z(EX_tyr__L_e_ptylpte)" index="27294" value="0"/>
   <variable name="z(EX_tyr__L_e_pyr)" index="27295" value="0"/>
   <variable name="z(EX_tyr__L_e_z14btd)" index="27296" value="0"/>
   <variable name="z(EX_tyrp_e_ac)" index="27297" value="0"/>
   <variable name="z(EX_tyrp_e_adpac)" index="27298" value="0"/>
   <variable name="z(EX_tyrp_e_btoh)" index="27299" value="0"/>
   <variable name="z(EX_tyrp_e_btylbte)" index="27300" value="0"/>
   <variable name="z(EX_tyrp_e_etohUpdc)" index="27301" value="0"/>
   <variable name="z(EX_tyrp_e_etylace)" index="27302" value="0"/>
   <variable name="z(EX_tyrp_e_etylbte)" index="27303" value="0"/>
   <variable name="z(EX_tyrp_e_etylpte)" index="27304" value="0"/>
   <variable name="z(EX_tyrp_e_ibutoh)" index="27305" value="0"/>
   <variable name="z(EX_tyrp_e_ibutylace)" index="27306" value="0"/>
   <variable name="z(EX_tyrp_e_ibutylbte)" index="27307" value="0"/>
   <variable name="z(EX_tyrp_e_ibutylpte)" index="27308" value="0"/>
   <variable name="z(EX_tyrp_e_lacUUD)" index="27309" value="0"/>
   <variable name="z(EX_tyrp_e_ppoh)" index="27310" value="0"/>
   <variable name="z(EX_tyrp_e_ppylace)" index="27311" value="0"/>
   <variable name="z(EX_tyrp_e_ppylbte)" index="27312" value="0"/>
   <variable name="z(EX_tyrp_e_ptoh)" index="27313" value="0"/>
   <variable name="z(EX_tyrp_e_ptylpte)" index="27314" value="0"/>
   <variable name="z(EX_tyrp_e_pyr)" index="27315" value="0"/>
   <variable name="z(EX_tyrp_e_z14btd)" index="27316" value="0"/>
   <variable name="z(EX_uacgam_e_ac)" index="27317" value="0"/>
   <variable name="z(EX_uacgam_e_adpac)" index="27318" value="0"/>
   <variable name="z(EX_uacgam_e_btoh)" index="27319" value="0"/>
   <variable name="z(EX_uacgam_e_btylbte)" index="27320" value="0"/>
   <variable name="z(EX_uacgam_e_etohUpdc)" index="27321" value="0"/>
   <variable name="z(EX_uacgam_e_etylace)" index="27322" value="0"/>
   <variable name="z(EX_uacgam_e_etylbte)" index="27323" value="0"/>
   <variable name="z(EX_uacgam_e_etylpte)" index="27324" value="0"/>
   <variable name="z(EX_uacgam_e_ibutoh)" index="27325" value="0"/>
   <variable name="z(EX_uacgam_e_ibutylace)" index="27326" value="0"/>
   <variable name="z(EX_uacgam_e_ibutylbte)" index="27327" value="0"/>
   <variable name="z(EX_uacgam_e_ibutylpte)" index="27328" value="0"/>
   <variable name="z(EX_uacgam_e_lacUUD)" index="27329" value="0"/>
   <variable name="z(EX_uacgam_e_ppoh)" index="27330" value="0"/>
   <variable name="z(EX_uacgam_e_ppylace)" index="27331" value="0"/>
   <variable name="z(EX_uacgam_e_ppylbte)" index="27332" value="0"/>
   <variable name="z(EX_uacgam_e_ptoh)" index="27333" value="0"/>
   <variable name="z(EX_uacgam_e_ptylpte)" index="27334" value="0"/>
   <variable name="z(EX_uacgam_e_pyr)" index="27335" value="0"/>
   <variable name="z(EX_uacgam_e_z14btd)" index="27336" value="0"/>
   <variable name="z(EX_udpacgal_e_ac)" index="27337" value="0"/>
   <variable name="z(EX_udpacgal_e_adpac)" index="27338" value="0"/>
   <variable name="z(EX_udpacgal_e_btoh)" index="27339" value="0"/>
   <variable name="z(EX_udpacgal_e_btylbte)" index="27340" value="0"/>
   <variable name="z(EX_udpacgal_e_etohUpdc)" index="27341" value="0"/>
   <variable name="z(EX_udpacgal_e_etylace)" index="27342" value="0"/>
   <variable name="z(EX_udpacgal_e_etylbte)" index="27343" value="0"/>
   <variable name="z(EX_udpacgal_e_etylpte)" index="27344" value="0"/>
   <variable name="z(EX_udpacgal_e_ibutoh)" index="27345" value="0"/>
   <variable name="z(EX_udpacgal_e_ibutylace)" index="27346" value="0"/>
   <variable name="z(EX_udpacgal_e_ibutylbte)" index="27347" value="0"/>
   <variable name="z(EX_udpacgal_e_ibutylpte)" index="27348" value="0"/>
   <variable name="z(EX_udpacgal_e_lacUUD)" index="27349" value="0"/>
   <variable name="z(EX_udpacgal_e_ppoh)" index="27350" value="0"/>
   <variable name="z(EX_udpacgal_e_ppylace)" index="27351" value="0"/>
   <variable name="z(EX_udpacgal_e_ppylbte)" index="27352" value="0"/>
   <variable name="z(EX_udpacgal_e_ptoh)" index="27353" value="0"/>
   <variable name="z(EX_udpacgal_e_ptylpte)" index="27354" value="0"/>
   <variable name="z(EX_udpacgal_e_pyr)" index="27355" value="0"/>
   <variable name="z(EX_udpacgal_e_z14btd)" index="27356" value="0"/>
   <variable name="z(EX_udpg_e_ac)" index="27357" value="0"/>
   <variable name="z(EX_udpg_e_adpac)" index="27358" value="0"/>
   <variable name="z(EX_udpg_e_btoh)" index="27359" value="0"/>
   <variable name="z(EX_udpg_e_btylbte)" index="27360" value="0"/>
   <variable name="z(EX_udpg_e_etohUpdc)" index="27361" value="0"/>
   <variable name="z(EX_udpg_e_etylace)" index="27362" value="0"/>
   <variable name="z(EX_udpg_e_etylbte)" index="27363" value="0"/>
   <variable name="z(EX_udpg_e_etylpte)" index="27364" value="0"/>
   <variable name="z(EX_udpg_e_ibutoh)" index="27365" value="0"/>
   <variable name="z(EX_udpg_e_ibutylace)" index="27366" value="0"/>
   <variable name="z(EX_udpg_e_ibutylbte)" index="27367" value="0"/>
   <variable name="z(EX_udpg_e_ibutylpte)" index="27368" value="0"/>
   <variable name="z(EX_udpg_e_lacUUD)" index="27369" value="0"/>
   <variable name="z(EX_udpg_e_ppoh)" index="27370" value="0"/>
   <variable name="z(EX_udpg_e_ppylace)" index="27371" value="0"/>
   <variable name="z(EX_udpg_e_ppylbte)" index="27372" value="0"/>
   <variable name="z(EX_udpg_e_ptoh)" index="27373" value="0"/>
   <variable name="z(EX_udpg_e_ptylpte)" index="27374" value="0"/>
   <variable name="z(EX_udpg_e_pyr)" index="27375" value="0"/>
   <variable name="z(EX_udpg_e_z14btd)" index="27376" value="0"/>
   <variable name="z(EX_udpgal_e_ac)" index="27377" value="0"/>
   <variable name="z(EX_udpgal_e_adpac)" index="27378" value="0"/>
   <variable name="z(EX_udpgal_e_btoh)" index="27379" value="0"/>
   <variable name="z(EX_udpgal_e_btylbte)" index="27380" value="0"/>
   <variable name="z(EX_udpgal_e_etohUpdc)" index="27381" value="0"/>
   <variable name="z(EX_udpgal_e_etylace)" index="27382" value="0"/>
   <variable name="z(EX_udpgal_e_etylbte)" index="27383" value="0"/>
   <variable name="z(EX_udpgal_e_etylpte)" index="27384" value="0"/>
   <variable name="z(EX_udpgal_e_ibutoh)" index="27385" value="0"/>
   <variable name="z(EX_udpgal_e_ibutylace)" index="27386" value="0"/>
   <variable name="z(EX_udpgal_e_ibutylbte)" index="27387" value="0"/>
   <variable name="z(EX_udpgal_e_ibutylpte)" index="27388" value="0"/>
   <variable name="z(EX_udpgal_e_lacUUD)" index="27389" value="0"/>
   <variable name="z(EX_udpgal_e_ppoh)" index="27390" value="0"/>
   <variable name="z(EX_udpgal_e_ppylace)" index="27391" value="0"/>
   <variable name="z(EX_udpgal_e_ppylbte)" index="27392" value="0"/>
   <variable name="z(EX_udpgal_e_ptoh)" index="27393" value="0"/>
   <variable name="z(EX_udpgal_e_ptylpte)" index="27394" value="0"/>
   <variable name="z(EX_udpgal_e_pyr)" index="27395" value="0"/>
   <variable name="z(EX_udpgal_e_z14btd)" index="27396" value="0"/>
   <variable name="z(EX_udpglcur_e_ac)" index="27397" value="0"/>
   <variable name="z(EX_udpglcur_e_adpac)" index="27398" value="0"/>
   <variable name="z(EX_udpglcur_e_btoh)" index="27399" value="0"/>
   <variable name="z(EX_udpglcur_e_btylbte)" index="27400" value="0"/>
   <variable name="z(EX_udpglcur_e_etohUpdc)" index="27401" value="0"/>
   <variable name="z(EX_udpglcur_e_etylace)" index="27402" value="0"/>
   <variable name="z(EX_udpglcur_e_etylbte)" index="27403" value="0"/>
   <variable name="z(EX_udpglcur_e_etylpte)" index="27404" value="0"/>
   <variable name="z(EX_udpglcur_e_ibutoh)" index="27405" value="0"/>
   <variable name="z(EX_udpglcur_e_ibutylace)" index="27406" value="0"/>
   <variable name="z(EX_udpglcur_e_ibutylbte)" index="27407" value="0"/>
   <variable name="z(EX_udpglcur_e_ibutylpte)" index="27408" value="0"/>
   <variable name="z(EX_udpglcur_e_lacUUD)" index="27409" value="0"/>
   <variable name="z(EX_udpglcur_e_ppoh)" index="27410" value="0"/>
   <variable name="z(EX_udpglcur_e_ppylace)" index="27411" value="0"/>
   <variable name="z(EX_udpglcur_e_ppylbte)" index="27412" value="0"/>
   <variable name="z(EX_udpglcur_e_ptoh)" index="27413" value="0"/>
   <variable name="z(EX_udpglcur_e_ptylpte)" index="27414" value="0"/>
   <variable name="z(EX_udpglcur_e_pyr)" index="27415" value="0"/>
   <variable name="z(EX_udpglcur_e_z14btd)" index="27416" value="0"/>
   <variable name="z(EX_ump_e_ac)" index="27417" value="0"/>
   <variable name="z(EX_ump_e_adpac)" index="27418" value="0"/>
   <variable name="z(EX_ump_e_btoh)" index="27419" value="0"/>
   <variable name="z(EX_ump_e_btylbte)" index="27420" value="0"/>
   <variable name="z(EX_ump_e_etohUpdc)" index="27421" value="0"/>
   <variable name="z(EX_ump_e_etylace)" index="27422" value="0"/>
   <variable name="z(EX_ump_e_etylbte)" index="27423" value="0"/>
   <variable name="z(EX_ump_e_etylpte)" index="27424" value="0"/>
   <variable name="z(EX_ump_e_ibutoh)" index="27425" value="0"/>
   <variable name="z(EX_ump_e_ibutylace)" index="27426" value="0"/>
   <variable name="z(EX_ump_e_ibutylbte)" index="27427" value="0"/>
   <variable name="z(EX_ump_e_ibutylpte)" index="27428" value="0"/>
   <variable name="z(EX_ump_e_lacUUD)" index="27429" value="0"/>
   <variable name="z(EX_ump_e_ppoh)" index="27430" value="0"/>
   <variable name="z(EX_ump_e_ppylace)" index="27431" value="0"/>
   <variable name="z(EX_ump_e_ppylbte)" index="27432" value="0"/>
   <variable name="z(EX_ump_e_ptoh)" index="27433" value="0"/>
   <variable name="z(EX_ump_e_ptylpte)" index="27434" value="0"/>
   <variable name="z(EX_ump_e_pyr)" index="27435" value="0"/>
   <variable name="z(EX_ump_e_z14btd)" index="27436" value="0"/>
   <variable name="z(EX_ura_e_ac)" index="27437" value="0"/>
   <variable name="z(EX_ura_e_adpac)" index="27438" value="0"/>
   <variable name="z(EX_ura_e_btoh)" index="27439" value="0"/>
   <variable name="z(EX_ura_e_btylbte)" index="27440" value="0"/>
   <variable name="z(EX_ura_e_etohUpdc)" index="27441" value="0"/>
   <variable name="z(EX_ura_e_etylace)" index="27442" value="0"/>
   <variable name="z(EX_ura_e_etylbte)" index="27443" value="0"/>
   <variable name="z(EX_ura_e_etylpte)" index="27444" value="0"/>
   <variable name="z(EX_ura_e_ibutoh)" index="27445" value="0"/>
   <variable name="z(EX_ura_e_ibutylace)" index="27446" value="0"/>
   <variable name="z(EX_ura_e_ibutylbte)" index="27447" value="0"/>
   <variable name="z(EX_ura_e_ibutylpte)" index="27448" value="0"/>
   <variable name="z(EX_ura_e_lacUUD)" index="27449" value="0"/>
   <variable name="z(EX_ura_e_ppoh)" index="27450" value="0"/>
   <variable name="z(EX_ura_e_ppylace)" index="27451" value="0"/>
   <variable name="z(EX_ura_e_ppylbte)" index="27452" value="0"/>
   <variable name="z(EX_ura_e_ptoh)" index="27453" value="0"/>
   <variable name="z(EX_ura_e_ptylpte)" index="27454" value="0"/>
   <variable name="z(EX_ura_e_pyr)" index="27455" value="0"/>
   <variable name="z(EX_ura_e_z14btd)" index="27456" value="0"/>
   <variable name="z(EX_urate_e_ac)" index="27457" value="0"/>
   <variable name="z(EX_urate_e_adpac)" index="27458" value="0"/>
   <variable name="z(EX_urate_e_btoh)" index="27459" value="0"/>
   <variable name="z(EX_urate_e_btylbte)" index="27460" value="0"/>
   <variable name="z(EX_urate_e_etohUpdc)" index="27461" value="0"/>
   <variable name="z(EX_urate_e_etylace)" index="27462" value="0"/>
   <variable name="z(EX_urate_e_etylbte)" index="27463" value="0"/>
   <variable name="z(EX_urate_e_etylpte)" index="27464" value="0"/>
   <variable name="z(EX_urate_e_ibutoh)" index="27465" value="0"/>
   <variable name="z(EX_urate_e_ibutylace)" index="27466" value="0"/>
   <variable name="z(EX_urate_e_ibutylbte)" index="27467" value="0"/>
   <variable name="z(EX_urate_e_ibutylpte)" index="27468" value="0"/>
   <variable name="z(EX_urate_e_lacUUD)" index="27469" value="0"/>
   <variable name="z(EX_urate_e_ppoh)" index="27470" value="0"/>
   <variable name="z(EX_urate_e_ppylace)" index="27471" value="0"/>
   <variable name="z(EX_urate_e_ppylbte)" index="27472" value="0"/>
   <variable name="z(EX_urate_e_ptoh)" index="27473" value="0"/>
   <variable name="z(EX_urate_e_ptylpte)" index="27474" value="0"/>
   <variable name="z(EX_urate_e_pyr)" index="27475" value="0"/>
   <variable name="z(EX_urate_e_z14btd)" index="27476" value="0"/>
   <variable name="z(EX_urea_e_ac)" index="27477" value="0"/>
   <variable name="z(EX_urea_e_adpac)" index="27478" value="0"/>
   <variable name="z(EX_urea_e_btoh)" index="27479" value="0"/>
   <variable name="z(EX_urea_e_btylbte)" index="27480" value="0"/>
   <variable name="z(EX_urea_e_etohUpdc)" index="27481" value="0"/>
   <variable name="z(EX_urea_e_etylace)" index="27482" value="0"/>
   <variable name="z(EX_urea_e_etylbte)" index="27483" value="0"/>
   <variable name="z(EX_urea_e_etylpte)" index="27484" value="0"/>
   <variable name="z(EX_urea_e_ibutoh)" index="27485" value="0"/>
   <variable name="z(EX_urea_e_ibutylace)" index="27486" value="0"/>
   <variable name="z(EX_urea_e_ibutylbte)" index="27487" value="0"/>
   <variable name="z(EX_urea_e_ibutylpte)" index="27488" value="0"/>
   <variable name="z(EX_urea_e_lacUUD)" index="27489" value="0"/>
   <variable name="z(EX_urea_e_ppoh)" index="27490" value="0"/>
   <variable name="z(EX_urea_e_ppylace)" index="27491" value="0"/>
   <variable name="z(EX_urea_e_ppylbte)" index="27492" value="0"/>
   <variable name="z(EX_urea_e_ptoh)" index="27493" value="0"/>
   <variable name="z(EX_urea_e_ptylpte)" index="27494" value="0"/>
   <variable name="z(EX_urea_e_pyr)" index="27495" value="0"/>
   <variable name="z(EX_urea_e_z14btd)" index="27496" value="0"/>
   <variable name="z(EX_uri_e_ac)" index="27497" value="0"/>
   <variable name="z(EX_uri_e_adpac)" index="27498" value="0"/>
   <variable name="z(EX_uri_e_btoh)" index="27499" value="0"/>
   <variable name="z(EX_uri_e_btylbte)" index="27500" value="0"/>
   <variable name="z(EX_uri_e_etohUpdc)" index="27501" value="0"/>
   <variable name="z(EX_uri_e_etylace)" index="27502" value="0"/>
   <variable name="z(EX_uri_e_etylbte)" index="27503" value="0"/>
   <variable name="z(EX_uri_e_etylpte)" index="27504" value="0"/>
   <variable name="z(EX_uri_e_ibutoh)" index="27505" value="0"/>
   <variable name="z(EX_uri_e_ibutylace)" index="27506" value="0"/>
   <variable name="z(EX_uri_e_ibutylbte)" index="27507" value="0"/>
   <variable name="z(EX_uri_e_ibutylpte)" index="27508" value="0"/>
   <variable name="z(EX_uri_e_lacUUD)" index="27509" value="0"/>
   <variable name="z(EX_uri_e_ppoh)" index="27510" value="0"/>
   <variable name="z(EX_uri_e_ppylace)" index="27511" value="0"/>
   <variable name="z(EX_uri_e_ppylbte)" index="27512" value="0"/>
   <variable name="z(EX_uri_e_ptoh)" index="27513" value="0"/>
   <variable name="z(EX_uri_e_ptylpte)" index="27514" value="0"/>
   <variable name="z(EX_uri_e_pyr)" index="27515" value="0"/>
   <variable name="z(EX_uri_e_z14btd)" index="27516" value="0"/>
   <variable name="z(EX_val__L_e_ac)" index="27517" value="0"/>
   <variable name="z(EX_val__L_e_adpac)" index="27518" value="0"/>
   <variable name="z(EX_val__L_e_btoh)" index="27519" value="0"/>
   <variable name="z(EX_val__L_e_btylbte)" index="27520" value="0"/>
   <variable name="z(EX_val__L_e_etohUpdc)" index="27521" value="0"/>
   <variable name="z(EX_val__L_e_etylace)" index="27522" value="0"/>
   <variable name="z(EX_val__L_e_etylbte)" index="27523" value="0"/>
   <variable name="z(EX_val__L_e_etylpte)" index="27524" value="0"/>
   <variable name="z(EX_val__L_e_ibutoh)" index="27525" value="0"/>
   <variable name="z(EX_val__L_e_ibutylace)" index="27526" value="0"/>
   <variable name="z(EX_val__L_e_ibutylbte)" index="27527" value="0"/>
   <variable name="z(EX_val__L_e_ibutylpte)" index="27528" value="0"/>
   <variable name="z(EX_val__L_e_lacUUD)" index="27529" value="0"/>
   <variable name="z(EX_val__L_e_ppoh)" index="27530" value="0"/>
   <variable name="z(EX_val__L_e_ppylace)" index="27531" value="0"/>
   <variable name="z(EX_val__L_e_ppylbte)" index="27532" value="0"/>
   <variable name="z(EX_val__L_e_ptoh)" index="27533" value="0"/>
   <variable name="z(EX_val__L_e_ptylpte)" index="27534" value="0"/>
   <variable name="z(EX_val__L_e_pyr)" index="27535" value="0"/>
   <variable name="z(EX_val__L_e_z14btd)" index="27536" value="0"/>
   <variable name="z(EX_xan_e_ac)" index="27537" value="0"/>
   <variable name="z(EX_xan_e_adpac)" index="27538" value="0"/>
   <variable name="z(EX_xan_e_btoh)" index="27539" value="0"/>
   <variable name="z(EX_xan_e_btylbte)" index="27540" value="0"/>
   <variable name="z(EX_xan_e_etohUpdc)" index="27541" value="0"/>
   <variable name="z(EX_xan_e_etylace)" index="27542" value="0"/>
   <variable name="z(EX_xan_e_etylbte)" index="27543" value="0"/>
   <variable name="z(EX_xan_e_etylpte)" index="27544" value="0"/>
   <variable name="z(EX_xan_e_ibutoh)" index="27545" value="0"/>
   <variable name="z(EX_xan_e_ibutylace)" index="27546" value="0"/>
   <variable name="z(EX_xan_e_ibutylbte)" index="27547" value="0"/>
   <variable name="z(EX_xan_e_ibutylpte)" index="27548" value="0"/>
   <variable name="z(EX_xan_e_lacUUD)" index="27549" value="0"/>
   <variable name="z(EX_xan_e_ppoh)" index="27550" value="0"/>
   <variable name="z(EX_xan_e_ppylace)" index="27551" value="0"/>
   <variable name="z(EX_xan_e_ppylbte)" index="27552" value="0"/>
   <variable name="z(EX_xan_e_ptoh)" index="27553" value="0"/>
   <variable name="z(EX_xan_e_ptylpte)" index="27554" value="0"/>
   <variable name="z(EX_xan_e_pyr)" index="27555" value="0"/>
   <variable name="z(EX_xan_e_z14btd)" index="27556" value="0"/>
   <variable name="z(EX_xmp_e_ac)" index="27557" value="0"/>
   <variable name="z(EX_xmp_e_adpac)" index="27558" value="0"/>
   <variable name="z(EX_xmp_e_btoh)" index="27559" value="0"/>
   <variable name="z(EX_xmp_e_btylbte)" index="27560" value="0"/>
   <variable name="z(EX_xmp_e_etohUpdc)" index="27561" value="0"/>
   <variable name="z(EX_xmp_e_etylace)" index="27562" value="0"/>
   <variable name="z(EX_xmp_e_etylbte)" index="27563" value="0"/>
   <variable name="z(EX_xmp_e_etylpte)" index="27564" value="0"/>
   <variable name="z(EX_xmp_e_ibutoh)" index="27565" value="0"/>
   <variable name="z(EX_xmp_e_ibutylace)" index="27566" value="0"/>
   <variable name="z(EX_xmp_e_ibutylbte)" index="27567" value="0"/>
   <variable name="z(EX_xmp_e_ibutylpte)" index="27568" value="0"/>
   <variable name="z(EX_xmp_e_lacUUD)" index="27569" value="0"/>
   <variable name="z(EX_xmp_e_ppoh)" index="27570" value="0"/>
   <variable name="z(EX_xmp_e_ppylace)" index="27571" value="0"/>
   <variable name="z(EX_xmp_e_ppylbte)" index="27572" value="0"/>
   <variable name="z(EX_xmp_e_ptoh)" index="27573" value="0"/>
   <variable name="z(EX_xmp_e_ptylpte)" index="27574" value="0"/>
   <variable name="z(EX_xmp_e_pyr)" index="27575" value="0"/>
   <variable name="z(EX_xmp_e_z14btd)" index="27576" value="0"/>
   <variable name="z(EX_xtsn_e_ac)" index="27577" value="0"/>
   <variable name="z(EX_xtsn_e_adpac)" index="27578" value="0"/>
   <variable name="z(EX_xtsn_e_btoh)" index="27579" value="0"/>
   <variable name="z(EX_xtsn_e_btylbte)" index="27580" value="0"/>
   <variable name="z(EX_xtsn_e_etohUpdc)" index="27581" value="0"/>
   <variable name="z(EX_xtsn_e_etylace)" index="27582" value="0"/>
   <variable name="z(EX_xtsn_e_etylbte)" index="27583" value="0"/>
   <variable name="z(EX_xtsn_e_etylpte)" index="27584" value="0"/>
   <variable name="z(EX_xtsn_e_ibutoh)" index="27585" value="0"/>
   <variable name="z(EX_xtsn_e_ibutylace)" index="27586" value="0"/>
   <variable name="z(EX_xtsn_e_ibutylbte)" index="27587" value="0"/>
   <variable name="z(EX_xtsn_e_ibutylpte)" index="27588" value="0"/>
   <variable name="z(EX_xtsn_e_lacUUD)" index="27589" value="0"/>
   <variable name="z(EX_xtsn_e_ppoh)" index="27590" value="0"/>
   <variable name="z(EX_xtsn_e_ppylace)" index="27591" value="0"/>
   <variable name="z(EX_xtsn_e_ppylbte)" index="27592" value="0"/>
   <variable name="z(EX_xtsn_e_ptoh)" index="27593" value="0"/>
   <variable name="z(EX_xtsn_e_ptylpte)" index="27594" value="0"/>
   <variable name="z(EX_xtsn_e_pyr)" index="27595" value="0"/>
   <variable name="z(EX_xtsn_e_z14btd)" index="27596" value="0"/>
   <variable name="z(EX_xyl__D_e_ac)" index="27597" value="0"/>
   <variable name="z(EX_xyl__D_e_adpac)" index="27598" value="0"/>
   <variable name="z(EX_xyl__D_e_btoh)" index="27599" value="0"/>
   <variable name="z(EX_xyl__D_e_btylbte)" index="27600" value="0"/>
   <variable name="z(EX_xyl__D_e_etohUpdc)" index="27601" value="0"/>
   <variable name="z(EX_xyl__D_e_etylace)" index="27602" value="0"/>
   <variable name="z(EX_xyl__D_e_etylbte)" index="27603" value="0"/>
   <variable name="z(EX_xyl__D_e_etylpte)" index="27604" value="0"/>
   <variable name="z(EX_xyl__D_e_ibutoh)" index="27605" value="0"/>
   <variable name="z(EX_xyl__D_e_ibutylace)" index="27606" value="0"/>
   <variable name="z(EX_xyl__D_e_ibutylbte)" index="27607" value="0"/>
   <variable name="z(EX_xyl__D_e_ibutylpte)" index="27608" value="0"/>
   <variable name="z(EX_xyl__D_e_lacUUD)" index="27609" value="0"/>
   <variable name="z(EX_xyl__D_e_ppoh)" index="27610" value="0"/>
   <variable name="z(EX_xyl__D_e_ppylace)" index="27611" value="0"/>
   <variable name="z(EX_xyl__D_e_ppylbte)" index="27612" value="0"/>
   <variable name="z(EX_xyl__D_e_ptoh)" index="27613" value="0"/>
   <variable name="z(EX_xyl__D_e_ptylpte)" index="27614" value="0"/>
   <variable name="z(EX_xyl__D_e_pyr)" index="27615" value="0"/>
   <variable name="z(EX_xyl__D_e_z14btd)" index="27616" value="0"/>
   <variable name="z(EX_xylu__L_e_ac)" index="27617" value="0"/>
   <variable name="z(EX_xylu__L_e_adpac)" index="27618" value="0"/>
   <variable name="z(EX_xylu__L_e_btoh)" index="27619" value="0"/>
   <variable name="z(EX_xylu__L_e_btylbte)" index="27620" value="0"/>
   <variable name="z(EX_xylu__L_e_etohUpdc)" index="27621" value="0"/>
   <variable name="z(EX_xylu__L_e_etylace)" index="27622" value="0"/>
   <variable name="z(EX_xylu__L_e_etylbte)" index="27623" value="0"/>
   <variable name="z(EX_xylu__L_e_etylpte)" index="27624" value="0"/>
   <variable name="z(EX_xylu__L_e_ibutoh)" index="27625" value="0"/>
   <variable name="z(EX_xylu__L_e_ibutylace)" index="27626" value="0"/>
   <variable name="z(EX_xylu__L_e_ibutylbte)" index="27627" value="0"/>
   <variable name="z(EX_xylu__L_e_ibutylpte)" index="27628" value="0"/>
   <variable name="z(EX_xylu__L_e_lacUUD)" index="27629" value="0"/>
   <variable name="z(EX_xylu__L_e_ppoh)" index="27630" value="0"/>
   <variable name="z(EX_xylu__L_e_ppylace)" index="27631" value="0"/>
   <variable name="z(EX_xylu__L_e_ppylbte)" index="27632" value="0"/>
   <variable name="z(EX_xylu__L_e_ptoh)" index="27633" value="0"/>
   <variable name="z(EX_xylu__L_e_ptylpte)" index="27634" value="0"/>
   <variable name="z(EX_xylu__L_e_pyr)" index="27635" value="0"/>
   <variable name="z(EX_xylu__L_e_z14btd)" index="27636" value="0"/>
   <variable name="z(EX_zn2_e_ac)" index="27637" value="0"/>
   <variable name="z(EX_zn2_e_adpac)" index="27638" value="0"/>
   <variable name="z(EX_zn2_e_btoh)" index="27639" value="0"/>
   <variable name="z(EX_zn2_e_btylbte)" index="27640" value="0"/>
   <variable name="z(EX_zn2_e_etohUpdc)" index="27641" value="0"/>
   <variable name="z(EX_zn2_e_etylace)" index="27642" value="0"/>
   <variable name="z(EX_zn2_e_etylbte)" index="27643" value="0"/>
   <variable name="z(EX_zn2_e_etylpte)" index="27644" value="0"/>
   <variable name="z(EX_zn2_e_ibutoh)" index="27645" value="0"/>
   <variable name="z(EX_zn2_e_ibutylace)" index="27646" value="0"/>
   <variable name="z(EX_zn2_e_ibutylbte)" index="27647" value="0"/>
   <variable name="z(EX_zn2_e_ibutylpte)" index="27648" value="0"/>
   <variable name="z(EX_zn2_e_lacUUD)" index="27649" value="0"/>
   <variable name="z(EX_zn2_e_ppoh)" index="27650" value="0"/>
   <variable name="z(EX_zn2_e_ppylace)" index="27651" value="0"/>
   <variable name="z(EX_zn2_e_ppylbte)" index="27652" value="0"/>
   <variable name="z(EX_zn2_e_ptoh)" index="27653" value="0"/>
   <variable name="z(EX_zn2_e_ptylpte)" index="27654" value="0"/>
   <variable name="z(EX_zn2_e_pyr)" index="27655" value="0"/>
   <variable name="z(EX_zn2_e_z14btd)" index="27656" value="0"/>
   <variable name="z(F1PP_ac)" index="27657" value="0"/>
   <variable name="z(F1PP_adpac)" index="27658" value="0"/>
   <variable name="z(F1PP_btoh)" index="27659" value="0"/>
   <variable name="z(F1PP_btylbte)" index="27660" value="0"/>
   <variable name="z(F1PP_etohUpdc)" index="27661" value="0"/>
   <variable name="z(F1PP_etylace)" index="27662" value="0"/>
   <variable name="z(F1PP_etylbte)" index="27663" value="0"/>
   <variable name="z(F1PP_etylpte)" index="27664" value="0"/>
   <variable name="z(F1PP_ibutoh)" index="27665" value="0"/>
   <variable name="z(F1PP_ibutylace)" index="27666" value="0"/>
   <variable name="z(F1PP_ibutylbte)" index="27667" value="0"/>
   <variable name="z(F1PP_ibutylpte)" index="27668" value="0"/>
   <variable name="z(F1PP_lacUUD)" index="27669" value="0"/>
   <variable name="z(F1PP_ppoh)" index="27670" value="0"/>
   <variable name="z(F1PP_ppylace)" index="27671" value="0"/>
   <variable name="z(F1PP_ppylbte)" index="27672" value="0"/>
   <variable name="z(F1PP_ptoh)" index="27673" value="0"/>
   <variable name="z(F1PP_ptylpte)" index="27674" value="0"/>
   <variable name="z(F1PP_pyr)" index="27675" value="0"/>
   <variable name="z(F1PP_z14btd)" index="27676" value="0"/>
   <variable name="z(F6PA_ac)" index="27677" value="0"/>
   <variable name="z(F6PA_adpac)" index="27678" value="0"/>
   <variable name="z(F6PA_btoh)" index="27679" value="0"/>
   <variable name="z(F6PA_btylbte)" index="27680" value="0"/>
   <variable name="z(F6PA_etohUpdc)" index="27681" value="0"/>
   <variable name="z(F6PA_etylace)" index="27682" value="0"/>
   <variable name="z(F6PA_etylbte)" index="27683" value="0"/>
   <variable name="z(F6PA_etylpte)" index="27684" value="0"/>
   <variable name="z(F6PA_ibutoh)" index="27685" value="0"/>
   <variable name="z(F6PA_ibutylace)" index="27686" value="0"/>
   <variable name="z(F6PA_ibutylbte)" index="27687" value="0"/>
   <variable name="z(F6PA_ibutylpte)" index="27688" value="0"/>
   <variable name="z(F6PA_lacUUD)" index="27689" value="0"/>
   <variable name="z(F6PA_ppoh)" index="27690" value="0"/>
   <variable name="z(F6PA_ppylace)" index="27691" value="0"/>
   <variable name="z(F6PA_ppylbte)" index="27692" value="0"/>
   <variable name="z(F6PA_ptoh)" index="27693" value="0"/>
   <variable name="z(F6PA_ptylpte)" index="27694" value="0"/>
   <variable name="z(F6PA_pyr)" index="27695" value="0"/>
   <variable name="z(F6PA_z14btd)" index="27696" value="0"/>
   <variable name="z(F6PP_ac)" index="27697" value="0"/>
   <variable name="z(F6PP_adpac)" index="27698" value="0"/>
   <variable name="z(F6PP_btoh)" index="27699" value="0"/>
   <variable name="z(F6PP_btylbte)" index="27700" value="0"/>
   <variable name="z(F6PP_etohUpdc)" index="27701" value="0"/>
   <variable name="z(F6PP_etylace)" index="27702" value="0"/>
   <variable name="z(F6PP_etylbte)" index="27703" value="0"/>
   <variable name="z(F6PP_etylpte)" index="27704" value="0"/>
   <variable name="z(F6PP_ibutoh)" index="27705" value="0"/>
   <variable name="z(F6PP_ibutylace)" index="27706" value="0"/>
   <variable name="z(F6PP_ibutylbte)" index="27707" value="0"/>
   <variable name="z(F6PP_ibutylpte)" index="27708" value="0"/>
   <variable name="z(F6PP_lacUUD)" index="27709" value="0"/>
   <variable name="z(F6PP_ppoh)" index="27710" value="0"/>
   <variable name="z(F6PP_ppylace)" index="27711" value="0"/>
   <variable name="z(F6PP_ppylbte)" index="27712" value="0"/>
   <variable name="z(F6PP_ptoh)" index="27713" value="0"/>
   <variable name="z(F6PP_ptylpte)" index="27714" value="0"/>
   <variable name="z(F6PP_pyr)" index="27715" value="0"/>
   <variable name="z(F6PP_z14btd)" index="27716" value="0"/>
   <variable name="z(F6Pt6_2pp_ac)" index="27717" value="0"/>
   <variable name="z(F6Pt6_2pp_adpac)" index="27718" value="0"/>
   <variable name="z(F6Pt6_2pp_btoh)" index="27719" value="0"/>
   <variable name="z(F6Pt6_2pp_btylbte)" index="27720" value="0"/>
   <variable name="z(F6Pt6_2pp_etohUpdc)" index="27721" value="0"/>
   <variable name="z(F6Pt6_2pp_etylace)" index="27722" value="0"/>
   <variable name="z(F6Pt6_2pp_etylbte)" index="27723" value="0"/>
   <variable name="z(F6Pt6_2pp_etylpte)" index="27724" value="0"/>
   <variable name="z(F6Pt6_2pp_ibutoh)" index="27725" value="0"/>
   <variable name="z(F6Pt6_2pp_ibutylace)" index="27726" value="0"/>
   <variable name="z(F6Pt6_2pp_ibutylbte)" index="27727" value="0"/>
   <variable name="z(F6Pt6_2pp_ibutylpte)" index="27728" value="0"/>
   <variable name="z(F6Pt6_2pp_lacUUD)" index="27729" value="0"/>
   <variable name="z(F6Pt6_2pp_ppoh)" index="27730" value="0"/>
   <variable name="z(F6Pt6_2pp_ppylace)" index="27731" value="0"/>
   <variable name="z(F6Pt6_2pp_ppylbte)" index="27732" value="0"/>
   <variable name="z(F6Pt6_2pp_ptoh)" index="27733" value="0"/>
   <variable name="z(F6Pt6_2pp_ptylpte)" index="27734" value="0"/>
   <variable name="z(F6Pt6_2pp_pyr)" index="27735" value="0"/>
   <variable name="z(F6Pt6_2pp_z14btd)" index="27736" value="0"/>
   <variable name="z(F6Ptex_ac)" index="27737" value="0"/>
   <variable name="z(F6Ptex_adpac)" index="27738" value="0"/>
   <variable name="z(F6Ptex_btoh)" index="27739" value="0"/>
   <variable name="z(F6Ptex_btylbte)" index="27740" value="0"/>
   <variable name="z(F6Ptex_etohUpdc)" index="27741" value="0"/>
   <variable name="z(F6Ptex_etylace)" index="27742" value="0"/>
   <variable name="z(F6Ptex_etylbte)" index="27743" value="0"/>
   <variable name="z(F6Ptex_etylpte)" index="27744" value="0"/>
   <variable name="z(F6Ptex_ibutoh)" index="27745" value="0"/>
   <variable name="z(F6Ptex_ibutylace)" index="27746" value="0"/>
   <variable name="z(F6Ptex_ibutylbte)" index="27747" value="0"/>
   <variable name="z(F6Ptex_ibutylpte)" index="27748" value="0"/>
   <variable name="z(F6Ptex_lacUUD)" index="27749" value="0"/>
   <variable name="z(F6Ptex_ppoh)" index="27750" value="0"/>
   <variable name="z(F6Ptex_ppylace)" index="27751" value="0"/>
   <variable name="z(F6Ptex_ppylbte)" index="27752" value="0"/>
   <variable name="z(F6Ptex_ptoh)" index="27753" value="0"/>
   <variable name="z(F6Ptex_ptylpte)" index="27754" value="0"/>
   <variable name="z(F6Ptex_pyr)" index="27755" value="0"/>
   <variable name="z(F6Ptex_z14btd)" index="27756" value="0"/>
   <variable name="z(FA100ACPHi_ac)" index="27757" value="0"/>
   <variable name="z(FA100ACPHi_adpac)" index="27758" value="0"/>
   <variable name="z(FA100ACPHi_btoh)" index="27759" value="0"/>
   <variable name="z(FA100ACPHi_btylbte)" index="27760" value="0"/>
   <variable name="z(FA100ACPHi_etohUpdc)" index="27761" value="0"/>
   <variable name="z(FA100ACPHi_etylace)" index="27762" value="0"/>
   <variable name="z(FA100ACPHi_etylbte)" index="27763" value="0"/>
   <variable name="z(FA100ACPHi_etylpte)" index="27764" value="0"/>
   <variable name="z(FA100ACPHi_ibutoh)" index="27765" value="0"/>
   <variable name="z(FA100ACPHi_ibutylace)" index="27766" value="0"/>
   <variable name="z(FA100ACPHi_ibutylbte)" index="27767" value="0"/>
   <variable name="z(FA100ACPHi_ibutylpte)" index="27768" value="0"/>
   <variable name="z(FA100ACPHi_lacUUD)" index="27769" value="0"/>
   <variable name="z(FA100ACPHi_ppoh)" index="27770" value="0"/>
   <variable name="z(FA100ACPHi_ppylace)" index="27771" value="0"/>
   <variable name="z(FA100ACPHi_ppylbte)" index="27772" value="0"/>
   <variable name="z(FA100ACPHi_ptoh)" index="27773" value="0"/>
   <variable name="z(FA100ACPHi_ptylpte)" index="27774" value="0"/>
   <variable name="z(FA100ACPHi_pyr)" index="27775" value="0"/>
   <variable name="z(FA100ACPHi_z14btd)" index="27776" value="0"/>
   <variable name="z(FA120ACPHi_ac)" index="27777" value="0"/>
   <variable name="z(FA120ACPHi_adpac)" index="27778" value="0"/>
   <variable name="z(FA120ACPHi_btoh)" index="27779" value="0"/>
   <variable name="z(FA120ACPHi_btylbte)" index="27780" value="0"/>
   <variable name="z(FA120ACPHi_etohUpdc)" index="27781" value="0"/>
   <variable name="z(FA120ACPHi_etylace)" index="27782" value="0"/>
   <variable name="z(FA120ACPHi_etylbte)" index="27783" value="0"/>
   <variable name="z(FA120ACPHi_etylpte)" index="27784" value="0"/>
   <variable name="z(FA120ACPHi_ibutoh)" index="27785" value="0"/>
   <variable name="z(FA120ACPHi_ibutylace)" index="27786" value="0"/>
   <variable name="z(FA120ACPHi_ibutylbte)" index="27787" value="0"/>
   <variable name="z(FA120ACPHi_ibutylpte)" index="27788" value="0"/>
   <variable name="z(FA120ACPHi_lacUUD)" index="27789" value="0"/>
   <variable name="z(FA120ACPHi_ppoh)" index="27790" value="0"/>
   <variable name="z(FA120ACPHi_ppylace)" index="27791" value="0"/>
   <variable name="z(FA120ACPHi_ppylbte)" index="27792" value="0"/>
   <variable name="z(FA120ACPHi_ptoh)" index="27793" value="0"/>
   <variable name="z(FA120ACPHi_ptylpte)" index="27794" value="0"/>
   <variable name="z(FA120ACPHi_pyr)" index="27795" value="0"/>
   <variable name="z(FA120ACPHi_z14btd)" index="27796" value="0"/>
   <variable name="z(FA140ACPHi_ac)" index="27797" value="0"/>
   <variable name="z(FA140ACPHi_adpac)" index="27798" value="0"/>
   <variable name="z(FA140ACPHi_btoh)" index="27799" value="0"/>
   <variable name="z(FA140ACPHi_btylbte)" index="27800" value="0"/>
   <variable name="z(FA140ACPHi_etohUpdc)" index="27801" value="0"/>
   <variable name="z(FA140ACPHi_etylace)" index="27802" value="0"/>
   <variable name="z(FA140ACPHi_etylbte)" index="27803" value="0"/>
   <variable name="z(FA140ACPHi_etylpte)" index="27804" value="0"/>
   <variable name="z(FA140ACPHi_ibutoh)" index="27805" value="0"/>
   <variable name="z(FA140ACPHi_ibutylace)" index="27806" value="0"/>
   <variable name="z(FA140ACPHi_ibutylbte)" index="27807" value="0"/>
   <variable name="z(FA140ACPHi_ibutylpte)" index="27808" value="0"/>
   <variable name="z(FA140ACPHi_lacUUD)" index="27809" value="0"/>
   <variable name="z(FA140ACPHi_ppoh)" index="27810" value="0"/>
   <variable name="z(FA140ACPHi_ppylace)" index="27811" value="0"/>
   <variable name="z(FA140ACPHi_ppylbte)" index="27812" value="0"/>
   <variable name="z(FA140ACPHi_ptoh)" index="27813" value="0"/>
   <variable name="z(FA140ACPHi_ptylpte)" index="27814" value="0"/>
   <variable name="z(FA140ACPHi_pyr)" index="27815" value="0"/>
   <variable name="z(FA140ACPHi_z14btd)" index="27816" value="0"/>
   <variable name="z(FA141ACPHi_ac)" index="27817" value="0"/>
   <variable name="z(FA141ACPHi_adpac)" index="27818" value="0"/>
   <variable name="z(FA141ACPHi_btoh)" index="27819" value="0"/>
   <variable name="z(FA141ACPHi_btylbte)" index="27820" value="0"/>
   <variable name="z(FA141ACPHi_etohUpdc)" index="27821" value="0"/>
   <variable name="z(FA141ACPHi_etylace)" index="27822" value="0"/>
   <variable name="z(FA141ACPHi_etylbte)" index="27823" value="0"/>
   <variable name="z(FA141ACPHi_etylpte)" index="27824" value="0"/>
   <variable name="z(FA141ACPHi_ibutoh)" index="27825" value="0"/>
   <variable name="z(FA141ACPHi_ibutylace)" index="27826" value="0"/>
   <variable name="z(FA141ACPHi_ibutylbte)" index="27827" value="0"/>
   <variable name="z(FA141ACPHi_ibutylpte)" index="27828" value="0"/>
   <variable name="z(FA141ACPHi_lacUUD)" index="27829" value="0"/>
   <variable name="z(FA141ACPHi_ppoh)" index="27830" value="0"/>
   <variable name="z(FA141ACPHi_ppylace)" index="27831" value="0"/>
   <variable name="z(FA141ACPHi_ppylbte)" index="27832" value="0"/>
   <variable name="z(FA141ACPHi_ptoh)" index="27833" value="0"/>
   <variable name="z(FA141ACPHi_ptylpte)" index="27834" value="0"/>
   <variable name="z(FA141ACPHi_pyr)" index="27835" value="0"/>
   <variable name="z(FA141ACPHi_z14btd)" index="27836" value="0"/>
   <variable name="z(FA160ACPHi_ac)" index="27837" value="0"/>
   <variable name="z(FA160ACPHi_adpac)" index="27838" value="0"/>
   <variable name="z(FA160ACPHi_btoh)" index="27839" value="0"/>
   <variable name="z(FA160ACPHi_btylbte)" index="27840" value="0"/>
   <variable name="z(FA160ACPHi_etohUpdc)" index="27841" value="0"/>
   <variable name="z(FA160ACPHi_etylace)" index="27842" value="0"/>
   <variable name="z(FA160ACPHi_etylbte)" index="27843" value="0"/>
   <variable name="z(FA160ACPHi_etylpte)" index="27844" value="0"/>
   <variable name="z(FA160ACPHi_ibutoh)" index="27845" value="0"/>
   <variable name="z(FA160ACPHi_ibutylace)" index="27846" value="0"/>
   <variable name="z(FA160ACPHi_ibutylbte)" index="27847" value="0"/>
   <variable name="z(FA160ACPHi_ibutylpte)" index="27848" value="0"/>
   <variable name="z(FA160ACPHi_lacUUD)" index="27849" value="0"/>
   <variable name="z(FA160ACPHi_ppoh)" index="27850" value="0"/>
   <variable name="z(FA160ACPHi_ppylace)" index="27851" value="0"/>
   <variable name="z(FA160ACPHi_ppylbte)" index="27852" value="0"/>
   <variable name="z(FA160ACPHi_ptoh)" index="27853" value="0"/>
   <variable name="z(FA160ACPHi_ptylpte)" index="27854" value="0"/>
   <variable name="z(FA160ACPHi_pyr)" index="27855" value="0"/>
   <variable name="z(FA160ACPHi_z14btd)" index="27856" value="0"/>
   <variable name="z(FA161ACPHi_ac)" index="27857" value="0"/>
   <variable name="z(FA161ACPHi_adpac)" index="27858" value="0"/>
   <variable name="z(FA161ACPHi_btoh)" index="27859" value="0"/>
   <variable name="z(FA161ACPHi_btylbte)" index="27860" value="0"/>
   <variable name="z(FA161ACPHi_etohUpdc)" index="27861" value="0"/>
   <variable name="z(FA161ACPHi_etylace)" index="27862" value="0"/>
   <variable name="z(FA161ACPHi_etylbte)" index="27863" value="0"/>
   <variable name="z(FA161ACPHi_etylpte)" index="27864" value="0"/>
   <variable name="z(FA161ACPHi_ibutoh)" index="27865" value="0"/>
   <variable name="z(FA161ACPHi_ibutylace)" index="27866" value="0"/>
   <variable name="z(FA161ACPHi_ibutylbte)" index="27867" value="0"/>
   <variable name="z(FA161ACPHi_ibutylpte)" index="27868" value="0"/>
   <variable name="z(FA161ACPHi_lacUUD)" index="27869" value="0"/>
   <variable name="z(FA161ACPHi_ppoh)" index="27870" value="0"/>
   <variable name="z(FA161ACPHi_ppylace)" index="27871" value="0"/>
   <variable name="z(FA161ACPHi_ppylbte)" index="27872" value="0"/>
   <variable name="z(FA161ACPHi_ptoh)" index="27873" value="0"/>
   <variable name="z(FA161ACPHi_ptylpte)" index="27874" value="0"/>
   <variable name="z(FA161ACPHi_pyr)" index="27875" value="0"/>
   <variable name="z(FA161ACPHi_z14btd)" index="27876" value="0"/>
   <variable name="z(FA80ACPHi_ac)" index="27877" value="0"/>
   <variable name="z(FA80ACPHi_adpac)" index="27878" value="0"/>
   <variable name="z(FA80ACPHi_btoh)" index="27879" value="0"/>
   <variable name="z(FA80ACPHi_btylbte)" index="27880" value="0"/>
   <variable name="z(FA80ACPHi_etohUpdc)" index="27881" value="0"/>
   <variable name="z(FA80ACPHi_etylace)" index="27882" value="0"/>
   <variable name="z(FA80ACPHi_etylbte)" index="27883" value="0"/>
   <variable name="z(FA80ACPHi_etylpte)" index="27884" value="0"/>
   <variable name="z(FA80ACPHi_ibutoh)" index="27885" value="0"/>
   <variable name="z(FA80ACPHi_ibutylace)" index="27886" value="0"/>
   <variable name="z(FA80ACPHi_ibutylbte)" index="27887" value="0"/>
   <variable name="z(FA80ACPHi_ibutylpte)" index="27888" value="0"/>
   <variable name="z(FA80ACPHi_lacUUD)" index="27889" value="0"/>
   <variable name="z(FA80ACPHi_ppoh)" index="27890" value="0"/>
   <variable name="z(FA80ACPHi_ppylace)" index="27891" value="0"/>
   <variable name="z(FA80ACPHi_ppylbte)" index="27892" value="0"/>
   <variable name="z(FA80ACPHi_ptoh)" index="27893" value="0"/>
   <variable name="z(FA80ACPHi_ptylpte)" index="27894" value="0"/>
   <variable name="z(FA80ACPHi_pyr)" index="27895" value="0"/>
   <variable name="z(FA80ACPHi_z14btd)" index="27896" value="0"/>
   <variable name="z(FACOAE100_ac)" index="27897" value="0"/>
   <variable name="z(FACOAE100_adpac)" index="27898" value="0"/>
   <variable name="z(FACOAE100_btoh)" index="27899" value="0"/>
   <variable name="z(FACOAE100_btylbte)" index="27900" value="0"/>
   <variable name="z(FACOAE100_etohUpdc)" index="27901" value="0"/>
   <variable name="z(FACOAE100_etylace)" index="27902" value="0"/>
   <variable name="z(FACOAE100_etylbte)" index="27903" value="0"/>
   <variable name="z(FACOAE100_etylpte)" index="27904" value="0"/>
   <variable name="z(FACOAE100_ibutoh)" index="27905" value="0"/>
   <variable name="z(FACOAE100_ibutylace)" index="27906" value="0"/>
   <variable name="z(FACOAE100_ibutylbte)" index="27907" value="0"/>
   <variable name="z(FACOAE100_ibutylpte)" index="27908" value="0"/>
   <variable name="z(FACOAE100_lacUUD)" index="27909" value="0"/>
   <variable name="z(FACOAE100_ppoh)" index="27910" value="0"/>
   <variable name="z(FACOAE100_ppylace)" index="27911" value="0"/>
   <variable name="z(FACOAE100_ppylbte)" index="27912" value="0"/>
   <variable name="z(FACOAE100_ptoh)" index="27913" value="0"/>
   <variable name="z(FACOAE100_ptylpte)" index="27914" value="0"/>
   <variable name="z(FACOAE100_pyr)" index="27915" value="0"/>
   <variable name="z(FACOAE100_z14btd)" index="27916" value="0"/>
   <variable name="z(FACOAE120_ac)" index="27917" value="0"/>
   <variable name="z(FACOAE120_adpac)" index="27918" value="0"/>
   <variable name="z(FACOAE120_btoh)" index="27919" value="0"/>
   <variable name="z(FACOAE120_btylbte)" index="27920" value="0"/>
   <variable name="z(FACOAE120_etohUpdc)" index="27921" value="0"/>
   <variable name="z(FACOAE120_etylace)" index="27922" value="0"/>
   <variable name="z(FACOAE120_etylbte)" index="27923" value="0"/>
   <variable name="z(FACOAE120_etylpte)" index="27924" value="0"/>
   <variable name="z(FACOAE120_ibutoh)" index="27925" value="0"/>
   <variable name="z(FACOAE120_ibutylace)" index="27926" value="0"/>
   <variable name="z(FACOAE120_ibutylbte)" index="27927" value="0"/>
   <variable name="z(FACOAE120_ibutylpte)" index="27928" value="0"/>
   <variable name="z(FACOAE120_lacUUD)" index="27929" value="0"/>
   <variable name="z(FACOAE120_ppoh)" index="27930" value="0"/>
   <variable name="z(FACOAE120_ppylace)" index="27931" value="0"/>
   <variable name="z(FACOAE120_ppylbte)" index="27932" value="0"/>
   <variable name="z(FACOAE120_ptoh)" index="27933" value="0"/>
   <variable name="z(FACOAE120_ptylpte)" index="27934" value="0"/>
   <variable name="z(FACOAE120_pyr)" index="27935" value="0"/>
   <variable name="z(FACOAE120_z14btd)" index="27936" value="0"/>
   <variable name="z(FACOAE140_ac)" index="27937" value="0"/>
   <variable name="z(FACOAE140_adpac)" index="27938" value="0"/>
   <variable name="z(FACOAE140_btoh)" index="27939" value="0"/>
   <variable name="z(FACOAE140_btylbte)" index="27940" value="0"/>
   <variable name="z(FACOAE140_etohUpdc)" index="27941" value="0"/>
   <variable name="z(FACOAE140_etylace)" index="27942" value="0"/>
   <variable name="z(FACOAE140_etylbte)" index="27943" value="0"/>
   <variable name="z(FACOAE140_etylpte)" index="27944" value="0"/>
   <variable name="z(FACOAE140_ibutoh)" index="27945" value="0"/>
   <variable name="z(FACOAE140_ibutylace)" index="27946" value="0"/>
   <variable name="z(FACOAE140_ibutylbte)" index="27947" value="0"/>
   <variable name="z(FACOAE140_ibutylpte)" index="27948" value="0"/>
   <variable name="z(FACOAE140_lacUUD)" index="27949" value="0"/>
   <variable name="z(FACOAE140_ppoh)" index="27950" value="0"/>
   <variable name="z(FACOAE140_ppylace)" index="27951" value="0"/>
   <variable name="z(FACOAE140_ppylbte)" index="27952" value="0"/>
   <variable name="z(FACOAE140_ptoh)" index="27953" value="0"/>
   <variable name="z(FACOAE140_ptylpte)" index="27954" value="0"/>
   <variable name="z(FACOAE140_pyr)" index="27955" value="0"/>
   <variable name="z(FACOAE140_z14btd)" index="27956" value="0"/>
   <variable name="z(FACOAE141_ac)" index="27957" value="0"/>
   <variable name="z(FACOAE141_adpac)" index="27958" value="0"/>
   <variable name="z(FACOAE141_btoh)" index="27959" value="0"/>
   <variable name="z(FACOAE141_btylbte)" index="27960" value="0"/>
   <variable name="z(FACOAE141_etohUpdc)" index="27961" value="0"/>
   <variable name="z(FACOAE141_etylace)" index="27962" value="0"/>
   <variable name="z(FACOAE141_etylbte)" index="27963" value="0"/>
   <variable name="z(FACOAE141_etylpte)" index="27964" value="0"/>
   <variable name="z(FACOAE141_ibutoh)" index="27965" value="0"/>
   <variable name="z(FACOAE141_ibutylace)" index="27966" value="0"/>
   <variable name="z(FACOAE141_ibutylbte)" index="27967" value="0"/>
   <variable name="z(FACOAE141_ibutylpte)" index="27968" value="0"/>
   <variable name="z(FACOAE141_lacUUD)" index="27969" value="0"/>
   <variable name="z(FACOAE141_ppoh)" index="27970" value="0"/>
   <variable name="z(FACOAE141_ppylace)" index="27971" value="0"/>
   <variable name="z(FACOAE141_ppylbte)" index="27972" value="0"/>
   <variable name="z(FACOAE141_ptoh)" index="27973" value="0"/>
   <variable name="z(FACOAE141_ptylpte)" index="27974" value="0"/>
   <variable name="z(FACOAE141_pyr)" index="27975" value="0"/>
   <variable name="z(FACOAE141_z14btd)" index="27976" value="0"/>
   <variable name="z(FACOAE160_ac)" index="27977" value="0"/>
   <variable name="z(FACOAE160_adpac)" index="27978" value="0"/>
   <variable name="z(FACOAE160_btoh)" index="27979" value="0"/>
   <variable name="z(FACOAE160_btylbte)" index="27980" value="0"/>
   <variable name="z(FACOAE160_etohUpdc)" index="27981" value="0"/>
   <variable name="z(FACOAE160_etylace)" index="27982" value="0"/>
   <variable name="z(FACOAE160_etylbte)" index="27983" value="0"/>
   <variable name="z(FACOAE160_etylpte)" index="27984" value="0"/>
   <variable name="z(FACOAE160_ibutoh)" index="27985" value="0"/>
   <variable name="z(FACOAE160_ibutylace)" index="27986" value="0"/>
   <variable name="z(FACOAE160_ibutylbte)" index="27987" value="0"/>
   <variable name="z(FACOAE160_ibutylpte)" index="27988" value="0"/>
   <variable name="z(FACOAE160_lacUUD)" index="27989" value="0"/>
   <variable name="z(FACOAE160_ppoh)" index="27990" value="0"/>
   <variable name="z(FACOAE160_ppylace)" index="27991" value="0"/>
   <variable name="z(FACOAE160_ppylbte)" index="27992" value="0"/>
   <variable name="z(FACOAE160_ptoh)" index="27993" value="0"/>
   <variable name="z(FACOAE160_ptylpte)" index="27994" value="0"/>
   <variable name="z(FACOAE160_pyr)" index="27995" value="0"/>
   <variable name="z(FACOAE160_z14btd)" index="27996" value="0"/>
   <variable name="z(FACOAE161_ac)" index="27997" value="0"/>
   <variable name="z(FACOAE161_adpac)" index="27998" value="0"/>
   <variable name="z(FACOAE161_btoh)" index="27999" value="0"/>
   <variable name="z(FACOAE161_btylbte)" index="28000" value="0"/>
   <variable name="z(FACOAE161_etohUpdc)" index="28001" value="0"/>
   <variable name="z(FACOAE161_etylace)" index="28002" value="0"/>
   <variable name="z(FACOAE161_etylbte)" index="28003" value="0"/>
   <variable name="z(FACOAE161_etylpte)" index="28004" value="0"/>
   <variable name="z(FACOAE161_ibutoh)" index="28005" value="0"/>
   <variable name="z(FACOAE161_ibutylace)" index="28006" value="0"/>
   <variable name="z(FACOAE161_ibutylbte)" index="28007" value="0"/>
   <variable name="z(FACOAE161_ibutylpte)" index="28008" value="0"/>
   <variable name="z(FACOAE161_lacUUD)" index="28009" value="0"/>
   <variable name="z(FACOAE161_ppoh)" index="28010" value="0"/>
   <variable name="z(FACOAE161_ppylace)" index="28011" value="0"/>
   <variable name="z(FACOAE161_ppylbte)" index="28012" value="0"/>
   <variable name="z(FACOAE161_ptoh)" index="28013" value="0"/>
   <variable name="z(FACOAE161_ptylpte)" index="28014" value="0"/>
   <variable name="z(FACOAE161_pyr)" index="28015" value="0"/>
   <variable name="z(FACOAE161_z14btd)" index="28016" value="0"/>
   <variable name="z(FACOAE180_ac)" index="28017" value="0"/>
   <variable name="z(FACOAE180_adpac)" index="28018" value="0"/>
   <variable name="z(FACOAE180_btoh)" index="28019" value="0"/>
   <variable name="z(FACOAE180_btylbte)" index="28020" value="0"/>
   <variable name="z(FACOAE180_etohUpdc)" index="28021" value="0"/>
   <variable name="z(FACOAE180_etylace)" index="28022" value="0"/>
   <variable name="z(FACOAE180_etylbte)" index="28023" value="0"/>
   <variable name="z(FACOAE180_etylpte)" index="28024" value="0"/>
   <variable name="z(FACOAE180_ibutoh)" index="28025" value="0"/>
   <variable name="z(FACOAE180_ibutylace)" index="28026" value="0"/>
   <variable name="z(FACOAE180_ibutylbte)" index="28027" value="0"/>
   <variable name="z(FACOAE180_ibutylpte)" index="28028" value="0"/>
   <variable name="z(FACOAE180_lacUUD)" index="28029" value="0"/>
   <variable name="z(FACOAE180_ppoh)" index="28030" value="0"/>
   <variable name="z(FACOAE180_ppylace)" index="28031" value="0"/>
   <variable name="z(FACOAE180_ppylbte)" index="28032" value="0"/>
   <variable name="z(FACOAE180_ptoh)" index="28033" value="0"/>
   <variable name="z(FACOAE180_ptylpte)" index="28034" value="0"/>
   <variable name="z(FACOAE180_pyr)" index="28035" value="0"/>
   <variable name="z(FACOAE180_z14btd)" index="28036" value="0"/>
   <variable name="z(FACOAE181_ac)" index="28037" value="0"/>
   <variable name="z(FACOAE181_adpac)" index="28038" value="0"/>
   <variable name="z(FACOAE181_btoh)" index="28039" value="0"/>
   <variable name="z(FACOAE181_btylbte)" index="28040" value="0"/>
   <variable name="z(FACOAE181_etohUpdc)" index="28041" value="0"/>
   <variable name="z(FACOAE181_etylace)" index="28042" value="0"/>
   <variable name="z(FACOAE181_etylbte)" index="28043" value="0"/>
   <variable name="z(FACOAE181_etylpte)" index="28044" value="0"/>
   <variable name="z(FACOAE181_ibutoh)" index="28045" value="0"/>
   <variable name="z(FACOAE181_ibutylace)" index="28046" value="0"/>
   <variable name="z(FACOAE181_ibutylbte)" index="28047" value="0"/>
   <variable name="z(FACOAE181_ibutylpte)" index="28048" value="0"/>
   <variable name="z(FACOAE181_lacUUD)" index="28049" value="0"/>
   <variable name="z(FACOAE181_ppoh)" index="28050" value="0"/>
   <variable name="z(FACOAE181_ppylace)" index="28051" value="0"/>
   <variable name="z(FACOAE181_ppylbte)" index="28052" value="0"/>
   <variable name="z(FACOAE181_ptoh)" index="28053" value="0"/>
   <variable name="z(FACOAE181_ptylpte)" index="28054" value="0"/>
   <variable name="z(FACOAE181_pyr)" index="28055" value="0"/>
   <variable name="z(FACOAE181_z14btd)" index="28056" value="0"/>
   <variable name="z(FACOAE60_ac)" index="28057" value="0"/>
   <variable name="z(FACOAE60_adpac)" index="28058" value="0"/>
   <variable name="z(FACOAE60_btoh)" index="28059" value="0"/>
   <variable name="z(FACOAE60_btylbte)" index="28060" value="0"/>
   <variable name="z(FACOAE60_etohUpdc)" index="28061" value="0"/>
   <variable name="z(FACOAE60_etylace)" index="28062" value="0"/>
   <variable name="z(FACOAE60_etylbte)" index="28063" value="0"/>
   <variable name="z(FACOAE60_etylpte)" index="28064" value="0"/>
   <variable name="z(FACOAE60_ibutoh)" index="28065" value="0"/>
   <variable name="z(FACOAE60_ibutylace)" index="28066" value="0"/>
   <variable name="z(FACOAE60_ibutylbte)" index="28067" value="0"/>
   <variable name="z(FACOAE60_ibutylpte)" index="28068" value="0"/>
   <variable name="z(FACOAE60_lacUUD)" index="28069" value="0"/>
   <variable name="z(FACOAE60_ppoh)" index="28070" value="0"/>
   <variable name="z(FACOAE60_ppylace)" index="28071" value="0"/>
   <variable name="z(FACOAE60_ppylbte)" index="28072" value="0"/>
   <variable name="z(FACOAE60_ptoh)" index="28073" value="0"/>
   <variable name="z(FACOAE60_ptylpte)" index="28074" value="0"/>
   <variable name="z(FACOAE60_pyr)" index="28075" value="0"/>
   <variable name="z(FACOAE60_z14btd)" index="28076" value="0"/>
   <variable name="z(FACOAE80_ac)" index="28077" value="0"/>
   <variable name="z(FACOAE80_adpac)" index="28078" value="0"/>
   <variable name="z(FACOAE80_btoh)" index="28079" value="0"/>
   <variable name="z(FACOAE80_btylbte)" index="28080" value="0"/>
   <variable name="z(FACOAE80_etohUpdc)" index="28081" value="0"/>
   <variable name="z(FACOAE80_etylace)" index="28082" value="0"/>
   <variable name="z(FACOAE80_etylbte)" index="28083" value="0"/>
   <variable name="z(FACOAE80_etylpte)" index="28084" value="0"/>
   <variable name="z(FACOAE80_ibutoh)" index="28085" value="0"/>
   <variable name="z(FACOAE80_ibutylace)" index="28086" value="0"/>
   <variable name="z(FACOAE80_ibutylbte)" index="28087" value="0"/>
   <variable name="z(FACOAE80_ibutylpte)" index="28088" value="0"/>
   <variable name="z(FACOAE80_lacUUD)" index="28089" value="0"/>
   <variable name="z(FACOAE80_ppoh)" index="28090" value="0"/>
   <variable name="z(FACOAE80_ppylace)" index="28091" value="0"/>
   <variable name="z(FACOAE80_ppylbte)" index="28092" value="0"/>
   <variable name="z(FACOAE80_ptoh)" index="28093" value="0"/>
   <variable name="z(FACOAE80_ptylpte)" index="28094" value="0"/>
   <variable name="z(FACOAE80_pyr)" index="28095" value="0"/>
   <variable name="z(FACOAE80_z14btd)" index="28096" value="0"/>
   <variable name="z(FACOAL100t2pp_ac)" index="28097" value="0"/>
   <variable name="z(FACOAL100t2pp_adpac)" index="28098" value="0"/>
   <variable name="z(FACOAL100t2pp_btoh)" index="28099" value="0"/>
   <variable name="z(FACOAL100t2pp_btylbte)" index="28100" value="0"/>
   <variable name="z(FACOAL100t2pp_etohUpdc)" index="28101" value="0"/>
   <variable name="z(FACOAL100t2pp_etylace)" index="28102" value="0"/>
   <variable name="z(FACOAL100t2pp_etylbte)" index="28103" value="0"/>
   <variable name="z(FACOAL100t2pp_etylpte)" index="28104" value="0"/>
   <variable name="z(FACOAL100t2pp_ibutoh)" index="28105" value="0"/>
   <variable name="z(FACOAL100t2pp_ibutylace)" index="28106" value="0"/>
   <variable name="z(FACOAL100t2pp_ibutylbte)" index="28107" value="0"/>
   <variable name="z(FACOAL100t2pp_ibutylpte)" index="28108" value="0"/>
   <variable name="z(FACOAL100t2pp_lacUUD)" index="28109" value="0"/>
   <variable name="z(FACOAL100t2pp_ppoh)" index="28110" value="0"/>
   <variable name="z(FACOAL100t2pp_ppylace)" index="28111" value="0"/>
   <variable name="z(FACOAL100t2pp_ppylbte)" index="28112" value="0"/>
   <variable name="z(FACOAL100t2pp_ptoh)" index="28113" value="0"/>
   <variable name="z(FACOAL100t2pp_ptylpte)" index="28114" value="0"/>
   <variable name="z(FACOAL100t2pp_pyr)" index="28115" value="0"/>
   <variable name="z(FACOAL100t2pp_z14btd)" index="28116" value="0"/>
   <variable name="z(FACOAL120t2pp_ac)" index="28117" value="0"/>
   <variable name="z(FACOAL120t2pp_adpac)" index="28118" value="0"/>
   <variable name="z(FACOAL120t2pp_btoh)" index="28119" value="0"/>
   <variable name="z(FACOAL120t2pp_btylbte)" index="28120" value="0"/>
   <variable name="z(FACOAL120t2pp_etohUpdc)" index="28121" value="0"/>
   <variable name="z(FACOAL120t2pp_etylace)" index="28122" value="0"/>
   <variable name="z(FACOAL120t2pp_etylbte)" index="28123" value="0"/>
   <variable name="z(FACOAL120t2pp_etylpte)" index="28124" value="0"/>
   <variable name="z(FACOAL120t2pp_ibutoh)" index="28125" value="0"/>
   <variable name="z(FACOAL120t2pp_ibutylace)" index="28126" value="0"/>
   <variable name="z(FACOAL120t2pp_ibutylbte)" index="28127" value="0"/>
   <variable name="z(FACOAL120t2pp_ibutylpte)" index="28128" value="0"/>
   <variable name="z(FACOAL120t2pp_lacUUD)" index="28129" value="0"/>
   <variable name="z(FACOAL120t2pp_ppoh)" index="28130" value="0"/>
   <variable name="z(FACOAL120t2pp_ppylace)" index="28131" value="0"/>
   <variable name="z(FACOAL120t2pp_ppylbte)" index="28132" value="0"/>
   <variable name="z(FACOAL120t2pp_ptoh)" index="28133" value="0"/>
   <variable name="z(FACOAL120t2pp_ptylpte)" index="28134" value="0"/>
   <variable name="z(FACOAL120t2pp_pyr)" index="28135" value="0"/>
   <variable name="z(FACOAL120t2pp_z14btd)" index="28136" value="0"/>
   <variable name="z(FACOAL140t2pp_ac)" index="28137" value="0"/>
   <variable name="z(FACOAL140t2pp_adpac)" index="28138" value="0"/>
   <variable name="z(FACOAL140t2pp_btoh)" index="28139" value="0"/>
   <variable name="z(FACOAL140t2pp_btylbte)" index="28140" value="0"/>
   <variable name="z(FACOAL140t2pp_etohUpdc)" index="28141" value="0"/>
   <variable name="z(FACOAL140t2pp_etylace)" index="28142" value="0"/>
   <variable name="z(FACOAL140t2pp_etylbte)" index="28143" value="0"/>
   <variable name="z(FACOAL140t2pp_etylpte)" index="28144" value="0"/>
   <variable name="z(FACOAL140t2pp_ibutoh)" index="28145" value="0"/>
   <variable name="z(FACOAL140t2pp_ibutylace)" index="28146" value="0"/>
   <variable name="z(FACOAL140t2pp_ibutylbte)" index="28147" value="0"/>
   <variable name="z(FACOAL140t2pp_ibutylpte)" index="28148" value="0"/>
   <variable name="z(FACOAL140t2pp_lacUUD)" index="28149" value="0"/>
   <variable name="z(FACOAL140t2pp_ppoh)" index="28150" value="0"/>
   <variable name="z(FACOAL140t2pp_ppylace)" index="28151" value="0"/>
   <variable name="z(FACOAL140t2pp_ppylbte)" index="28152" value="0"/>
   <variable name="z(FACOAL140t2pp_ptoh)" index="28153" value="0"/>
   <variable name="z(FACOAL140t2pp_ptylpte)" index="28154" value="0"/>
   <variable name="z(FACOAL140t2pp_pyr)" index="28155" value="0"/>
   <variable name="z(FACOAL140t2pp_z14btd)" index="28156" value="0"/>
   <variable name="z(FACOAL141t2pp_ac)" index="28157" value="0"/>
   <variable name="z(FACOAL141t2pp_adpac)" index="28158" value="0"/>
   <variable name="z(FACOAL141t2pp_btoh)" index="28159" value="0"/>
   <variable name="z(FACOAL141t2pp_btylbte)" index="28160" value="0"/>
   <variable name="z(FACOAL141t2pp_etohUpdc)" index="28161" value="0"/>
   <variable name="z(FACOAL141t2pp_etylace)" index="28162" value="0"/>
   <variable name="z(FACOAL141t2pp_etylbte)" index="28163" value="0"/>
   <variable name="z(FACOAL141t2pp_etylpte)" index="28164" value="0"/>
   <variable name="z(FACOAL141t2pp_ibutoh)" index="28165" value="0"/>
   <variable name="z(FACOAL141t2pp_ibutylace)" index="28166" value="0"/>
   <variable name="z(FACOAL141t2pp_ibutylbte)" index="28167" value="0"/>
   <variable name="z(FACOAL141t2pp_ibutylpte)" index="28168" value="0"/>
   <variable name="z(FACOAL141t2pp_lacUUD)" index="28169" value="0"/>
   <variable name="z(FACOAL141t2pp_ppoh)" index="28170" value="0"/>
   <variable name="z(FACOAL141t2pp_ppylace)" index="28171" value="0"/>
   <variable name="z(FACOAL141t2pp_ppylbte)" index="28172" value="0"/>
   <variable name="z(FACOAL141t2pp_ptoh)" index="28173" value="0"/>
   <variable name="z(FACOAL141t2pp_ptylpte)" index="28174" value="0"/>
   <variable name="z(FACOAL141t2pp_pyr)" index="28175" value="0"/>
   <variable name="z(FACOAL141t2pp_z14btd)" index="28176" value="0"/>
   <variable name="z(FACOAL160t2pp_ac)" index="28177" value="0"/>
   <variable name="z(FACOAL160t2pp_adpac)" index="28178" value="0"/>
   <variable name="z(FACOAL160t2pp_btoh)" index="28179" value="0"/>
   <variable name="z(FACOAL160t2pp_btylbte)" index="28180" value="0"/>
   <variable name="z(FACOAL160t2pp_etohUpdc)" index="28181" value="0"/>
   <variable name="z(FACOAL160t2pp_etylace)" index="28182" value="0"/>
   <variable name="z(FACOAL160t2pp_etylbte)" index="28183" value="0"/>
   <variable name="z(FACOAL160t2pp_etylpte)" index="28184" value="0"/>
   <variable name="z(FACOAL160t2pp_ibutoh)" index="28185" value="0"/>
   <variable name="z(FACOAL160t2pp_ibutylace)" index="28186" value="0"/>
   <variable name="z(FACOAL160t2pp_ibutylbte)" index="28187" value="0"/>
   <variable name="z(FACOAL160t2pp_ibutylpte)" index="28188" value="0"/>
   <variable name="z(FACOAL160t2pp_lacUUD)" index="28189" value="0"/>
   <variable name="z(FACOAL160t2pp_ppoh)" index="28190" value="0"/>
   <variable name="z(FACOAL160t2pp_ppylace)" index="28191" value="0"/>
   <variable name="z(FACOAL160t2pp_ppylbte)" index="28192" value="0"/>
   <variable name="z(FACOAL160t2pp_ptoh)" index="28193" value="0"/>
   <variable name="z(FACOAL160t2pp_ptylpte)" index="28194" value="0"/>
   <variable name="z(FACOAL160t2pp_pyr)" index="28195" value="0"/>
   <variable name="z(FACOAL160t2pp_z14btd)" index="28196" value="0"/>
   <variable name="z(FACOAL161t2pp_ac)" index="28197" value="0"/>
   <variable name="z(FACOAL161t2pp_adpac)" index="28198" value="0"/>
   <variable name="z(FACOAL161t2pp_btoh)" index="28199" value="0"/>
   <variable name="z(FACOAL161t2pp_btylbte)" index="28200" value="0"/>
   <variable name="z(FACOAL161t2pp_etohUpdc)" index="28201" value="0"/>
   <variable name="z(FACOAL161t2pp_etylace)" index="28202" value="0"/>
   <variable name="z(FACOAL161t2pp_etylbte)" index="28203" value="0"/>
   <variable name="z(FACOAL161t2pp_etylpte)" index="28204" value="0"/>
   <variable name="z(FACOAL161t2pp_ibutoh)" index="28205" value="0"/>
   <variable name="z(FACOAL161t2pp_ibutylace)" index="28206" value="0"/>
   <variable name="z(FACOAL161t2pp_ibutylbte)" index="28207" value="0"/>
   <variable name="z(FACOAL161t2pp_ibutylpte)" index="28208" value="0"/>
   <variable name="z(FACOAL161t2pp_lacUUD)" index="28209" value="0"/>
   <variable name="z(FACOAL161t2pp_ppoh)" index="28210" value="0"/>
   <variable name="z(FACOAL161t2pp_ppylace)" index="28211" value="0"/>
   <variable name="z(FACOAL161t2pp_ppylbte)" index="28212" value="0"/>
   <variable name="z(FACOAL161t2pp_ptoh)" index="28213" value="0"/>
   <variable name="z(FACOAL161t2pp_ptylpte)" index="28214" value="0"/>
   <variable name="z(FACOAL161t2pp_pyr)" index="28215" value="0"/>
   <variable name="z(FACOAL161t2pp_z14btd)" index="28216" value="0"/>
   <variable name="z(FACOAL180t2pp_ac)" index="28217" value="0"/>
   <variable name="z(FACOAL180t2pp_adpac)" index="28218" value="0"/>
   <variable name="z(FACOAL180t2pp_btoh)" index="28219" value="0"/>
   <variable name="z(FACOAL180t2pp_btylbte)" index="28220" value="0"/>
   <variable name="z(FACOAL180t2pp_etohUpdc)" index="28221" value="0"/>
   <variable name="z(FACOAL180t2pp_etylace)" index="28222" value="0"/>
   <variable name="z(FACOAL180t2pp_etylbte)" index="28223" value="0"/>
   <variable name="z(FACOAL180t2pp_etylpte)" index="28224" value="0"/>
   <variable name="z(FACOAL180t2pp_ibutoh)" index="28225" value="0"/>
   <variable name="z(FACOAL180t2pp_ibutylace)" index="28226" value="0"/>
   <variable name="z(FACOAL180t2pp_ibutylbte)" index="28227" value="0"/>
   <variable name="z(FACOAL180t2pp_ibutylpte)" index="28228" value="0"/>
   <variable name="z(FACOAL180t2pp_lacUUD)" index="28229" value="0"/>
   <variable name="z(FACOAL180t2pp_ppoh)" index="28230" value="0"/>
   <variable name="z(FACOAL180t2pp_ppylace)" index="28231" value="0"/>
   <variable name="z(FACOAL180t2pp_ppylbte)" index="28232" value="0"/>
   <variable name="z(FACOAL180t2pp_ptoh)" index="28233" value="0"/>
   <variable name="z(FACOAL180t2pp_ptylpte)" index="28234" value="0"/>
   <variable name="z(FACOAL180t2pp_pyr)" index="28235" value="0"/>
   <variable name="z(FACOAL180t2pp_z14btd)" index="28236" value="0"/>
   <variable name="z(FACOAL181t2pp_ac)" index="28237" value="0"/>
   <variable name="z(FACOAL181t2pp_adpac)" index="28238" value="0"/>
   <variable name="z(FACOAL181t2pp_btoh)" index="28239" value="0"/>
   <variable name="z(FACOAL181t2pp_btylbte)" index="28240" value="0"/>
   <variable name="z(FACOAL181t2pp_etohUpdc)" index="28241" value="0"/>
   <variable name="z(FACOAL181t2pp_etylace)" index="28242" value="0"/>
   <variable name="z(FACOAL181t2pp_etylbte)" index="28243" value="0"/>
   <variable name="z(FACOAL181t2pp_etylpte)" index="28244" value="0"/>
   <variable name="z(FACOAL181t2pp_ibutoh)" index="28245" value="0"/>
   <variable name="z(FACOAL181t2pp_ibutylace)" index="28246" value="0"/>
   <variable name="z(FACOAL181t2pp_ibutylbte)" index="28247" value="0"/>
   <variable name="z(FACOAL181t2pp_ibutylpte)" index="28248" value="0"/>
   <variable name="z(FACOAL181t2pp_lacUUD)" index="28249" value="0"/>
   <variable name="z(FACOAL181t2pp_ppoh)" index="28250" value="0"/>
   <variable name="z(FACOAL181t2pp_ppylace)" index="28251" value="0"/>
   <variable name="z(FACOAL181t2pp_ppylbte)" index="28252" value="0"/>
   <variable name="z(FACOAL181t2pp_ptoh)" index="28253" value="0"/>
   <variable name="z(FACOAL181t2pp_ptylpte)" index="28254" value="0"/>
   <variable name="z(FACOAL181t2pp_pyr)" index="28255" value="0"/>
   <variable name="z(FACOAL181t2pp_z14btd)" index="28256" value="0"/>
   <variable name="z(FACOAL60t2pp_ac)" index="28257" value="0"/>
   <variable name="z(FACOAL60t2pp_adpac)" index="28258" value="0"/>
   <variable name="z(FACOAL60t2pp_btoh)" index="28259" value="0"/>
   <variable name="z(FACOAL60t2pp_btylbte)" index="28260" value="0"/>
   <variable name="z(FACOAL60t2pp_etohUpdc)" index="28261" value="0"/>
   <variable name="z(FACOAL60t2pp_etylace)" index="28262" value="0"/>
   <variable name="z(FACOAL60t2pp_etylbte)" index="28263" value="0"/>
   <variable name="z(FACOAL60t2pp_etylpte)" index="28264" value="0"/>
   <variable name="z(FACOAL60t2pp_ibutoh)" index="28265" value="0"/>
   <variable name="z(FACOAL60t2pp_ibutylace)" index="28266" value="0"/>
   <variable name="z(FACOAL60t2pp_ibutylbte)" index="28267" value="0"/>
   <variable name="z(FACOAL60t2pp_ibutylpte)" index="28268" value="0"/>
   <variable name="z(FACOAL60t2pp_lacUUD)" index="28269" value="0"/>
   <variable name="z(FACOAL60t2pp_ppoh)" index="28270" value="0"/>
   <variable name="z(FACOAL60t2pp_ppylace)" index="28271" value="0"/>
   <variable name="z(FACOAL60t2pp_ppylbte)" index="28272" value="0"/>
   <variable name="z(FACOAL60t2pp_ptoh)" index="28273" value="0"/>
   <variable name="z(FACOAL60t2pp_ptylpte)" index="28274" value="0"/>
   <variable name="z(FACOAL60t2pp_pyr)" index="28275" value="0"/>
   <variable name="z(FACOAL60t2pp_z14btd)" index="28276" value="0"/>
   <variable name="z(FACOAL80t2pp_ac)" index="28277" value="0"/>
   <variable name="z(FACOAL80t2pp_adpac)" index="28278" value="0"/>
   <variable name="z(FACOAL80t2pp_btoh)" index="28279" value="0"/>
   <variable name="z(FACOAL80t2pp_btylbte)" index="28280" value="0"/>
   <variable name="z(FACOAL80t2pp_etohUpdc)" index="28281" value="0"/>
   <variable name="z(FACOAL80t2pp_etylace)" index="28282" value="0"/>
   <variable name="z(FACOAL80t2pp_etylbte)" index="28283" value="0"/>
   <variable name="z(FACOAL80t2pp_etylpte)" index="28284" value="0"/>
   <variable name="z(FACOAL80t2pp_ibutoh)" index="28285" value="0"/>
   <variable name="z(FACOAL80t2pp_ibutylace)" index="28286" value="0"/>
   <variable name="z(FACOAL80t2pp_ibutylbte)" index="28287" value="0"/>
   <variable name="z(FACOAL80t2pp_ibutylpte)" index="28288" value="0"/>
   <variable name="z(FACOAL80t2pp_lacUUD)" index="28289" value="0"/>
   <variable name="z(FACOAL80t2pp_ppoh)" index="28290" value="0"/>
   <variable name="z(FACOAL80t2pp_ppylace)" index="28291" value="0"/>
   <variable name="z(FACOAL80t2pp_ppylbte)" index="28292" value="0"/>
   <variable name="z(FACOAL80t2pp_ptoh)" index="28293" value="0"/>
   <variable name="z(FACOAL80t2pp_ptylpte)" index="28294" value="0"/>
   <variable name="z(FACOAL80t2pp_pyr)" index="28295" value="0"/>
   <variable name="z(FACOAL80t2pp_z14btd)" index="28296" value="0"/>
   <variable name="z(FADRx2_ac)" index="28297" value="0"/>
   <variable name="z(FADRx2_adpac)" index="28298" value="0"/>
   <variable name="z(FADRx2_btoh)" index="28299" value="0"/>
   <variable name="z(FADRx2_btylbte)" index="28300" value="0"/>
   <variable name="z(FADRx2_etohUpdc)" index="28301" value="0"/>
   <variable name="z(FADRx2_etylace)" index="28302" value="0"/>
   <variable name="z(FADRx2_etylbte)" index="28303" value="0"/>
   <variable name="z(FADRx2_etylpte)" index="28304" value="0"/>
   <variable name="z(FADRx2_ibutoh)" index="28305" value="0"/>
   <variable name="z(FADRx2_ibutylace)" index="28306" value="0"/>
   <variable name="z(FADRx2_ibutylbte)" index="28307" value="0"/>
   <variable name="z(FADRx2_ibutylpte)" index="28308" value="0"/>
   <variable name="z(FADRx2_lacUUD)" index="28309" value="0"/>
   <variable name="z(FADRx2_ppoh)" index="28310" value="0"/>
   <variable name="z(FADRx2_ppylace)" index="28311" value="0"/>
   <variable name="z(FADRx2_ppylbte)" index="28312" value="0"/>
   <variable name="z(FADRx2_ptoh)" index="28313" value="0"/>
   <variable name="z(FADRx2_ptylpte)" index="28314" value="0"/>
   <variable name="z(FADRx2_pyr)" index="28315" value="0"/>
   <variable name="z(FADRx2_z14btd)" index="28316" value="0"/>
   <variable name="z(FADt_ac)" index="28317" value="0"/>
   <variable name="z(FADt_adpac)" index="28318" value="0"/>
   <variable name="z(FADt_btoh)" index="28319" value="0"/>
   <variable name="z(FADt_btylbte)" index="28320" value="0"/>
   <variable name="z(FADt_etohUpdc)" index="28321" value="0"/>
   <variable name="z(FADt_etylace)" index="28322" value="0"/>
   <variable name="z(FADt_etylbte)" index="28323" value="0"/>
   <variable name="z(FADt_etylpte)" index="28324" value="0"/>
   <variable name="z(FADt_ibutoh)" index="28325" value="0"/>
   <variable name="z(FADt_ibutylace)" index="28326" value="0"/>
   <variable name="z(FADt_ibutylbte)" index="28327" value="0"/>
   <variable name="z(FADt_ibutylpte)" index="28328" value="0"/>
   <variable name="z(FADt_lacUUD)" index="28329" value="0"/>
   <variable name="z(FADt_ppoh)" index="28330" value="0"/>
   <variable name="z(FADt_ppylace)" index="28331" value="0"/>
   <variable name="z(FADt_ppylbte)" index="28332" value="0"/>
   <variable name="z(FADt_ptoh)" index="28333" value="0"/>
   <variable name="z(FADt_ptylpte)" index="28334" value="0"/>
   <variable name="z(FADt_pyr)" index="28335" value="0"/>
   <variable name="z(FADt_z14btd)" index="28336" value="0"/>
   <variable name="z(FADtex_ac)" index="28337" value="0"/>
   <variable name="z(FADtex_adpac)" index="28338" value="0"/>
   <variable name="z(FADtex_btoh)" index="28339" value="0"/>
   <variable name="z(FADtex_btylbte)" index="28340" value="0"/>
   <variable name="z(FADtex_etohUpdc)" index="28341" value="0"/>
   <variable name="z(FADtex_etylace)" index="28342" value="0"/>
   <variable name="z(FADtex_etylbte)" index="28343" value="0"/>
   <variable name="z(FADtex_etylpte)" index="28344" value="0"/>
   <variable name="z(FADtex_ibutoh)" index="28345" value="0"/>
   <variable name="z(FADtex_ibutylace)" index="28346" value="0"/>
   <variable name="z(FADtex_ibutylbte)" index="28347" value="0"/>
   <variable name="z(FADtex_ibutylpte)" index="28348" value="0"/>
   <variable name="z(FADtex_lacUUD)" index="28349" value="0"/>
   <variable name="z(FADtex_ppoh)" index="28350" value="0"/>
   <variable name="z(FADtex_ppylace)" index="28351" value="0"/>
   <variable name="z(FADtex_ppylbte)" index="28352" value="0"/>
   <variable name="z(FADtex_ptoh)" index="28353" value="0"/>
   <variable name="z(FADtex_ptylpte)" index="28354" value="0"/>
   <variable name="z(FADtex_pyr)" index="28355" value="0"/>
   <variable name="z(FADtex_z14btd)" index="28356" value="0"/>
   <variable name="z(FALDH2_ac)" index="28357" value="0"/>
   <variable name="z(FALDH2_adpac)" index="28358" value="0"/>
   <variable name="z(FALDH2_btoh)" index="28359" value="0"/>
   <variable name="z(FALDH2_btylbte)" index="28360" value="0"/>
   <variable name="z(FALDH2_etohUpdc)" index="28361" value="0"/>
   <variable name="z(FALDH2_etylace)" index="28362" value="0"/>
   <variable name="z(FALDH2_etylbte)" index="28363" value="0"/>
   <variable name="z(FALDH2_etylpte)" index="28364" value="0"/>
   <variable name="z(FALDH2_ibutoh)" index="28365" value="0"/>
   <variable name="z(FALDH2_ibutylace)" index="28366" value="0"/>
   <variable name="z(FALDH2_ibutylbte)" index="28367" value="0"/>
   <variable name="z(FALDH2_ibutylpte)" index="28368" value="0"/>
   <variable name="z(FALDH2_lacUUD)" index="28369" value="0"/>
   <variable name="z(FALDH2_ppoh)" index="28370" value="0"/>
   <variable name="z(FALDH2_ppylace)" index="28371" value="0"/>
   <variable name="z(FALDH2_ppylbte)" index="28372" value="0"/>
   <variable name="z(FALDH2_ptoh)" index="28373" value="0"/>
   <variable name="z(FALDH2_ptylpte)" index="28374" value="0"/>
   <variable name="z(FALDH2_pyr)" index="28375" value="0"/>
   <variable name="z(FALDH2_z14btd)" index="28376" value="0"/>
   <variable name="z(FALDtex_ac)" index="28377" value="0"/>
   <variable name="z(FALDtex_adpac)" index="28378" value="0"/>
   <variable name="z(FALDtex_btoh)" index="28379" value="0"/>
   <variable name="z(FALDtex_btylbte)" index="28380" value="0"/>
   <variable name="z(FALDtex_etohUpdc)" index="28381" value="0"/>
   <variable name="z(FALDtex_etylace)" index="28382" value="0"/>
   <variable name="z(FALDtex_etylbte)" index="28383" value="0"/>
   <variable name="z(FALDtex_etylpte)" index="28384" value="0"/>
   <variable name="z(FALDtex_ibutoh)" index="28385" value="0"/>
   <variable name="z(FALDtex_ibutylace)" index="28386" value="0"/>
   <variable name="z(FALDtex_ibutylbte)" index="28387" value="0"/>
   <variable name="z(FALDtex_ibutylpte)" index="28388" value="0"/>
   <variable name="z(FALDtex_lacUUD)" index="28389" value="0"/>
   <variable name="z(FALDtex_ppoh)" index="28390" value="0"/>
   <variable name="z(FALDtex_ppylace)" index="28391" value="0"/>
   <variable name="z(FALDtex_ppylbte)" index="28392" value="0"/>
   <variable name="z(FALDtex_ptoh)" index="28393" value="0"/>
   <variable name="z(FALDtex_ptylpte)" index="28394" value="0"/>
   <variable name="z(FALDtex_pyr)" index="28395" value="0"/>
   <variable name="z(FALDtex_z14btd)" index="28396" value="0"/>
   <variable name="z(FALDtpp_ac)" index="28397" value="0"/>
   <variable name="z(FALDtpp_adpac)" index="28398" value="0"/>
   <variable name="z(FALDtpp_btoh)" index="28399" value="0"/>
   <variable name="z(FALDtpp_btylbte)" index="28400" value="0"/>
   <variable name="z(FALDtpp_etohUpdc)" index="28401" value="0"/>
   <variable name="z(FALDtpp_etylace)" index="28402" value="0"/>
   <variable name="z(FALDtpp_etylbte)" index="28403" value="0"/>
   <variable name="z(FALDtpp_etylpte)" index="28404" value="0"/>
   <variable name="z(FALDtpp_ibutoh)" index="28405" value="0"/>
   <variable name="z(FALDtpp_ibutylace)" index="28406" value="0"/>
   <variable name="z(FALDtpp_ibutylbte)" index="28407" value="0"/>
   <variable name="z(FALDtpp_ibutylpte)" index="28408" value="0"/>
   <variable name="z(FALDtpp_lacUUD)" index="28409" value="0"/>
   <variable name="z(FALDtpp_ppoh)" index="28410" value="0"/>
   <variable name="z(FALDtpp_ppylace)" index="28411" value="0"/>
   <variable name="z(FALDtpp_ppylbte)" index="28412" value="0"/>
   <variable name="z(FALDtpp_ptoh)" index="28413" value="0"/>
   <variable name="z(FALDtpp_ptylpte)" index="28414" value="0"/>
   <variable name="z(FALDtpp_pyr)" index="28415" value="0"/>
   <variable name="z(FALDtpp_z14btd)" index="28416" value="0"/>
   <variable name="z(FALGTHLs_ac)" index="28417" value="0"/>
   <variable name="z(FALGTHLs_adpac)" index="28418" value="0"/>
   <variable name="z(FALGTHLs_btoh)" index="28419" value="0"/>
   <variable name="z(FALGTHLs_btylbte)" index="28420" value="0"/>
   <variable name="z(FALGTHLs_etohUpdc)" index="28421" value="0"/>
   <variable name="z(FALGTHLs_etylace)" index="28422" value="0"/>
   <variable name="z(FALGTHLs_etylbte)" index="28423" value="0"/>
   <variable name="z(FALGTHLs_etylpte)" index="28424" value="0"/>
   <variable name="z(FALGTHLs_ibutoh)" index="28425" value="0"/>
   <variable name="z(FALGTHLs_ibutylace)" index="28426" value="0"/>
   <variable name="z(FALGTHLs_ibutylbte)" index="28427" value="0"/>
   <variable name="z(FALGTHLs_ibutylpte)" index="28428" value="0"/>
   <variable name="z(FALGTHLs_lacUUD)" index="28429" value="0"/>
   <variable name="z(FALGTHLs_ppoh)" index="28430" value="0"/>
   <variable name="z(FALGTHLs_ppylace)" index="28431" value="0"/>
   <variable name="z(FALGTHLs_ppylbte)" index="28432" value="0"/>
   <variable name="z(FALGTHLs_ptoh)" index="28433" value="0"/>
   <variable name="z(FALGTHLs_ptylpte)" index="28434" value="0"/>
   <variable name="z(FALGTHLs_pyr)" index="28435" value="0"/>
   <variable name="z(FALGTHLs_z14btd)" index="28436" value="0"/>
   <variable name="z(FBA_ac)" index="28437" value="0"/>
   <variable name="z(FBA_adpac)" index="28438" value="0"/>
   <variable name="z(FBA_btoh)" index="28439" value="0"/>
   <variable name="z(FBA_btylbte)" index="28440" value="0"/>
   <variable name="z(FBA_etohUpdc)" index="28441" value="0"/>
   <variable name="z(FBA_etylace)" index="28442" value="0"/>
   <variable name="z(FBA_etylbte)" index="28443" value="0"/>
   <variable name="z(FBA_etylpte)" index="28444" value="0"/>
   <variable name="z(FBA_ibutoh)" index="28445" value="0"/>
   <variable name="z(FBA_ibutylace)" index="28446" value="0"/>
   <variable name="z(FBA_ibutylbte)" index="28447" value="0"/>
   <variable name="z(FBA_ibutylpte)" index="28448" value="0"/>
   <variable name="z(FBA_lacUUD)" index="28449" value="0"/>
   <variable name="z(FBA_ppoh)" index="28450" value="0"/>
   <variable name="z(FBA_ppylace)" index="28451" value="0"/>
   <variable name="z(FBA_ppylbte)" index="28452" value="0"/>
   <variable name="z(FBA_ptoh)" index="28453" value="0"/>
   <variable name="z(FBA_ptylpte)" index="28454" value="0"/>
   <variable name="z(FBA_pyr)" index="28455" value="0"/>
   <variable name="z(FBA_z14btd)" index="28456" value="0"/>
   <variable name="z(FBA3_ac)" index="28457" value="0"/>
   <variable name="z(FBA3_adpac)" index="28458" value="0"/>
   <variable name="z(FBA3_btoh)" index="28459" value="0"/>
   <variable name="z(FBA3_btylbte)" index="28460" value="0"/>
   <variable name="z(FBA3_etohUpdc)" index="28461" value="0"/>
   <variable name="z(FBA3_etylace)" index="28462" value="0"/>
   <variable name="z(FBA3_etylbte)" index="28463" value="0"/>
   <variable name="z(FBA3_etylpte)" index="28464" value="0"/>
   <variable name="z(FBA3_ibutoh)" index="28465" value="0"/>
   <variable name="z(FBA3_ibutylace)" index="28466" value="0"/>
   <variable name="z(FBA3_ibutylbte)" index="28467" value="0"/>
   <variable name="z(FBA3_ibutylpte)" index="28468" value="0"/>
   <variable name="z(FBA3_lacUUD)" index="28469" value="0"/>
   <variable name="z(FBA3_ppoh)" index="28470" value="0"/>
   <variable name="z(FBA3_ppylace)" index="28471" value="0"/>
   <variable name="z(FBA3_ppylbte)" index="28472" value="0"/>
   <variable name="z(FBA3_ptoh)" index="28473" value="0"/>
   <variable name="z(FBA3_ptylpte)" index="28474" value="0"/>
   <variable name="z(FBA3_pyr)" index="28475" value="0"/>
   <variable name="z(FBA3_z14btd)" index="28476" value="0"/>
   <variable name="z(FBP_ac)" index="28477" value="0"/>
   <variable name="z(FBP_adpac)" index="28478" value="0"/>
   <variable name="z(FBP_btoh)" index="28479" value="0"/>
   <variable name="z(FBP_btylbte)" index="28480" value="0"/>
   <variable name="z(FBP_etohUpdc)" index="28481" value="0"/>
   <variable name="z(FBP_etylace)" index="28482" value="0"/>
   <variable name="z(FBP_etylbte)" index="28483" value="0"/>
   <variable name="z(FBP_etylpte)" index="28484" value="0"/>
   <variable name="z(FBP_ibutoh)" index="28485" value="0"/>
   <variable name="z(FBP_ibutylace)" index="28486" value="0"/>
   <variable name="z(FBP_ibutylbte)" index="28487" value="0"/>
   <variable name="z(FBP_ibutylpte)" index="28488" value="0"/>
   <variable name="z(FBP_lacUUD)" index="28489" value="0"/>
   <variable name="z(FBP_ppoh)" index="28490" value="0"/>
   <variable name="z(FBP_ppylace)" index="28491" value="0"/>
   <variable name="z(FBP_ppylbte)" index="28492" value="0"/>
   <variable name="z(FBP_ptoh)" index="28493" value="0"/>
   <variable name="z(FBP_ptylpte)" index="28494" value="0"/>
   <variable name="z(FBP_pyr)" index="28495" value="0"/>
   <variable name="z(FBP_z14btd)" index="28496" value="0"/>
   <variable name="z(FCI_ac)" index="28497" value="0"/>
   <variable name="z(FCI_adpac)" index="28498" value="0"/>
   <variable name="z(FCI_btoh)" index="28499" value="0"/>
   <variable name="z(FCI_btylbte)" index="28500" value="0"/>
   <variable name="z(FCI_etohUpdc)" index="28501" value="0"/>
   <variable name="z(FCI_etylace)" index="28502" value="0"/>
   <variable name="z(FCI_etylbte)" index="28503" value="0"/>
   <variable name="z(FCI_etylpte)" index="28504" value="0"/>
   <variable name="z(FCI_ibutoh)" index="28505" value="0"/>
   <variable name="z(FCI_ibutylace)" index="28506" value="0"/>
   <variable name="z(FCI_ibutylbte)" index="28507" value="0"/>
   <variable name="z(FCI_ibutylpte)" index="28508" value="0"/>
   <variable name="z(FCI_lacUUD)" index="28509" value="0"/>
   <variable name="z(FCI_ppoh)" index="28510" value="0"/>
   <variable name="z(FCI_ppylace)" index="28511" value="0"/>
   <variable name="z(FCI_ppylbte)" index="28512" value="0"/>
   <variable name="z(FCI_ptoh)" index="28513" value="0"/>
   <variable name="z(FCI_ptylpte)" index="28514" value="0"/>
   <variable name="z(FCI_pyr)" index="28515" value="0"/>
   <variable name="z(FCI_z14btd)" index="28516" value="0"/>
   <variable name="z(FCLK_ac)" index="28517" value="0"/>
   <variable name="z(FCLK_adpac)" index="28518" value="0"/>
   <variable name="z(FCLK_btoh)" index="28519" value="0"/>
   <variable name="z(FCLK_btylbte)" index="28520" value="0"/>
   <variable name="z(FCLK_etohUpdc)" index="28521" value="0"/>
   <variable name="z(FCLK_etylace)" index="28522" value="0"/>
   <variable name="z(FCLK_etylbte)" index="28523" value="0"/>
   <variable name="z(FCLK_etylpte)" index="28524" value="0"/>
   <variable name="z(FCLK_ibutoh)" index="28525" value="0"/>
   <variable name="z(FCLK_ibutylace)" index="28526" value="0"/>
   <variable name="z(FCLK_ibutylbte)" index="28527" value="0"/>
   <variable name="z(FCLK_ibutylpte)" index="28528" value="0"/>
   <variable name="z(FCLK_lacUUD)" index="28529" value="0"/>
   <variable name="z(FCLK_ppoh)" index="28530" value="0"/>
   <variable name="z(FCLK_ppylace)" index="28531" value="0"/>
   <variable name="z(FCLK_ppylbte)" index="28532" value="0"/>
   <variable name="z(FCLK_ptoh)" index="28533" value="0"/>
   <variable name="z(FCLK_ptylpte)" index="28534" value="0"/>
   <variable name="z(FCLK_pyr)" index="28535" value="0"/>
   <variable name="z(FCLK_z14btd)" index="28536" value="0"/>
   <variable name="z(FCLPA_ac)" index="28537" value="0"/>
   <variable name="z(FCLPA_adpac)" index="28538" value="0"/>
   <variable name="z(FCLPA_btoh)" index="28539" value="0"/>
   <variable name="z(FCLPA_btylbte)" index="28540" value="0"/>
   <variable name="z(FCLPA_etohUpdc)" index="28541" value="0"/>
   <variable name="z(FCLPA_etylace)" index="28542" value="0"/>
   <variable name="z(FCLPA_etylbte)" index="28543" value="0"/>
   <variable name="z(FCLPA_etylpte)" index="28544" value="0"/>
   <variable name="z(FCLPA_ibutoh)" index="28545" value="0"/>
   <variable name="z(FCLPA_ibutylace)" index="28546" value="0"/>
   <variable name="z(FCLPA_ibutylbte)" index="28547" value="0"/>
   <variable name="z(FCLPA_ibutylpte)" index="28548" value="0"/>
   <variable name="z(FCLPA_lacUUD)" index="28549" value="0"/>
   <variable name="z(FCLPA_ppoh)" index="28550" value="0"/>
   <variable name="z(FCLPA_ppylace)" index="28551" value="0"/>
   <variable name="z(FCLPA_ppylbte)" index="28552" value="0"/>
   <variable name="z(FCLPA_ptoh)" index="28553" value="0"/>
   <variable name="z(FCLPA_ptylpte)" index="28554" value="0"/>
   <variable name="z(FCLPA_pyr)" index="28555" value="0"/>
   <variable name="z(FCLPA_z14btd)" index="28556" value="0"/>
   <variable name="z(FCLT_ac)" index="28557" value="0"/>
   <variable name="z(FCLT_adpac)" index="28558" value="0"/>
   <variable name="z(FCLT_btoh)" index="28559" value="0"/>
   <variable name="z(FCLT_btylbte)" index="28560" value="0"/>
   <variable name="z(FCLT_etohUpdc)" index="28561" value="0"/>
   <variable name="z(FCLT_etylace)" index="28562" value="0"/>
   <variable name="z(FCLT_etylbte)" index="28563" value="0"/>
   <variable name="z(FCLT_etylpte)" index="28564" value="0"/>
   <variable name="z(FCLT_ibutoh)" index="28565" value="0"/>
   <variable name="z(FCLT_ibutylace)" index="28566" value="0"/>
   <variable name="z(FCLT_ibutylbte)" index="28567" value="0"/>
   <variable name="z(FCLT_ibutylpte)" index="28568" value="0"/>
   <variable name="z(FCLT_lacUUD)" index="28569" value="0"/>
   <variable name="z(FCLT_ppoh)" index="28570" value="0"/>
   <variable name="z(FCLT_ppylace)" index="28571" value="0"/>
   <variable name="z(FCLT_ppylbte)" index="28572" value="0"/>
   <variable name="z(FCLT_ptoh)" index="28573" value="0"/>
   <variable name="z(FCLT_ptylpte)" index="28574" value="0"/>
   <variable name="z(FCLT_pyr)" index="28575" value="0"/>
   <variable name="z(FCLT_z14btd)" index="28576" value="0"/>
   <variable name="z(FDH4pp_ac)" index="28577" value="0"/>
   <variable name="z(FDH4pp_adpac)" index="28578" value="0"/>
   <variable name="z(FDH4pp_btoh)" index="28579" value="0"/>
   <variable name="z(FDH4pp_btylbte)" index="28580" value="0"/>
   <variable name="z(FDH4pp_etohUpdc)" index="28581" value="0"/>
   <variable name="z(FDH4pp_etylace)" index="28582" value="0"/>
   <variable name="z(FDH4pp_etylbte)" index="28583" value="0"/>
   <variable name="z(FDH4pp_etylpte)" index="28584" value="0"/>
   <variable name="z(FDH4pp_ibutoh)" index="28585" value="0"/>
   <variable name="z(FDH4pp_ibutylace)" index="28586" value="0"/>
   <variable name="z(FDH4pp_ibutylbte)" index="28587" value="0"/>
   <variable name="z(FDH4pp_ibutylpte)" index="28588" value="0"/>
   <variable name="z(FDH4pp_lacUUD)" index="28589" value="0"/>
   <variable name="z(FDH4pp_ppoh)" index="28590" value="0"/>
   <variable name="z(FDH4pp_ppylace)" index="28591" value="0"/>
   <variable name="z(FDH4pp_ppylbte)" index="28592" value="0"/>
   <variable name="z(FDH4pp_ptoh)" index="28593" value="0"/>
   <variable name="z(FDH4pp_ptylpte)" index="28594" value="0"/>
   <variable name="z(FDH4pp_pyr)" index="28595" value="0"/>
   <variable name="z(FDH4pp_z14btd)" index="28596" value="0"/>
   <variable name="z(FDH5pp_ac)" index="28597" value="0"/>
   <variable name="z(FDH5pp_adpac)" index="28598" value="0"/>
   <variable name="z(FDH5pp_btoh)" index="28599" value="0"/>
   <variable name="z(FDH5pp_btylbte)" index="28600" value="0"/>
   <variable name="z(FDH5pp_etohUpdc)" index="28601" value="0"/>
   <variable name="z(FDH5pp_etylace)" index="28602" value="0"/>
   <variable name="z(FDH5pp_etylbte)" index="28603" value="0"/>
   <variable name="z(FDH5pp_etylpte)" index="28604" value="0"/>
   <variable name="z(FDH5pp_ibutoh)" index="28605" value="0"/>
   <variable name="z(FDH5pp_ibutylace)" index="28606" value="0"/>
   <variable name="z(FDH5pp_ibutylbte)" index="28607" value="0"/>
   <variable name="z(FDH5pp_ibutylpte)" index="28608" value="0"/>
   <variable name="z(FDH5pp_lacUUD)" index="28609" value="0"/>
   <variable name="z(FDH5pp_ppoh)" index="28610" value="0"/>
   <variable name="z(FDH5pp_ppylace)" index="28611" value="0"/>
   <variable name="z(FDH5pp_ppylbte)" index="28612" value="0"/>
   <variable name="z(FDH5pp_ptoh)" index="28613" value="0"/>
   <variable name="z(FDH5pp_ptylpte)" index="28614" value="0"/>
   <variable name="z(FDH5pp_pyr)" index="28615" value="0"/>
   <variable name="z(FDH5pp_z14btd)" index="28616" value="0"/>
   <variable name="z(FDMO_ac)" index="28617" value="0"/>
   <variable name="z(FDMO_adpac)" index="28618" value="0"/>
   <variable name="z(FDMO_btoh)" index="28619" value="0"/>
   <variable name="z(FDMO_btylbte)" index="28620" value="0"/>
   <variable name="z(FDMO_etohUpdc)" index="28621" value="0"/>
   <variable name="z(FDMO_etylace)" index="28622" value="0"/>
   <variable name="z(FDMO_etylbte)" index="28623" value="0"/>
   <variable name="z(FDMO_etylpte)" index="28624" value="0"/>
   <variable name="z(FDMO_ibutoh)" index="28625" value="0"/>
   <variable name="z(FDMO_ibutylace)" index="28626" value="0"/>
   <variable name="z(FDMO_ibutylbte)" index="28627" value="0"/>
   <variable name="z(FDMO_ibutylpte)" index="28628" value="0"/>
   <variable name="z(FDMO_lacUUD)" index="28629" value="0"/>
   <variable name="z(FDMO_ppoh)" index="28630" value="0"/>
   <variable name="z(FDMO_ppylace)" index="28631" value="0"/>
   <variable name="z(FDMO_ppylbte)" index="28632" value="0"/>
   <variable name="z(FDMO_ptoh)" index="28633" value="0"/>
   <variable name="z(FDMO_ptylpte)" index="28634" value="0"/>
   <variable name="z(FDMO_pyr)" index="28635" value="0"/>
   <variable name="z(FDMO_z14btd)" index="28636" value="0"/>
   <variable name="z(FDMO2_ac)" index="28637" value="0"/>
   <variable name="z(FDMO2_adpac)" index="28638" value="0"/>
   <variable name="z(FDMO2_btoh)" index="28639" value="0"/>
   <variable name="z(FDMO2_btylbte)" index="28640" value="0"/>
   <variable name="z(FDMO2_etohUpdc)" index="28641" value="0"/>
   <variable name="z(FDMO2_etylace)" index="28642" value="0"/>
   <variable name="z(FDMO2_etylbte)" index="28643" value="0"/>
   <variable name="z(FDMO2_etylpte)" index="28644" value="0"/>
   <variable name="z(FDMO2_ibutoh)" index="28645" value="0"/>
   <variable name="z(FDMO2_ibutylace)" index="28646" value="0"/>
   <variable name="z(FDMO2_ibutylbte)" index="28647" value="0"/>
   <variable name="z(FDMO2_ibutylpte)" index="28648" value="0"/>
   <variable name="z(FDMO2_lacUUD)" index="28649" value="0"/>
   <variable name="z(FDMO2_ppoh)" index="28650" value="0"/>
   <variable name="z(FDMO2_ppylace)" index="28651" value="0"/>
   <variable name="z(FDMO2_ppylbte)" index="28652" value="0"/>
   <variable name="z(FDMO2_ptoh)" index="28653" value="0"/>
   <variable name="z(FDMO2_ptylpte)" index="28654" value="0"/>
   <variable name="z(FDMO2_pyr)" index="28655" value="0"/>
   <variable name="z(FDMO2_z14btd)" index="28656" value="0"/>
   <variable name="z(FDMO3_ac)" index="28657" value="0"/>
   <variable name="z(FDMO3_adpac)" index="28658" value="0"/>
   <variable name="z(FDMO3_btoh)" index="28659" value="0"/>
   <variable name="z(FDMO3_btylbte)" index="28660" value="0"/>
   <variable name="z(FDMO3_etohUpdc)" index="28661" value="0"/>
   <variable name="z(FDMO3_etylace)" index="28662" value="0"/>
   <variable name="z(FDMO3_etylbte)" index="28663" value="0"/>
   <variable name="z(FDMO3_etylpte)" index="28664" value="0"/>
   <variable name="z(FDMO3_ibutoh)" index="28665" value="0"/>
   <variable name="z(FDMO3_ibutylace)" index="28666" value="0"/>
   <variable name="z(FDMO3_ibutylbte)" index="28667" value="0"/>
   <variable name="z(FDMO3_ibutylpte)" index="28668" value="0"/>
   <variable name="z(FDMO3_lacUUD)" index="28669" value="0"/>
   <variable name="z(FDMO3_ppoh)" index="28670" value="0"/>
   <variable name="z(FDMO3_ppylace)" index="28671" value="0"/>
   <variable name="z(FDMO3_ppylbte)" index="28672" value="0"/>
   <variable name="z(FDMO3_ptoh)" index="28673" value="0"/>
   <variable name="z(FDMO3_ptylpte)" index="28674" value="0"/>
   <variable name="z(FDMO3_pyr)" index="28675" value="0"/>
   <variable name="z(FDMO3_z14btd)" index="28676" value="0"/>
   <variable name="z(FDMO4_ac)" index="28677" value="0"/>
   <variable name="z(FDMO4_adpac)" index="28678" value="0"/>
   <variable name="z(FDMO4_btoh)" index="28679" value="0"/>
   <variable name="z(FDMO4_btylbte)" index="28680" value="0"/>
   <variable name="z(FDMO4_etohUpdc)" index="28681" value="0"/>
   <variable name="z(FDMO4_etylace)" index="28682" value="0"/>
   <variable name="z(FDMO4_etylbte)" index="28683" value="0"/>
   <variable name="z(FDMO4_etylpte)" index="28684" value="0"/>
   <variable name="z(FDMO4_ibutoh)" index="28685" value="0"/>
   <variable name="z(FDMO4_ibutylace)" index="28686" value="0"/>
   <variable name="z(FDMO4_ibutylbte)" index="28687" value="0"/>
   <variable name="z(FDMO4_ibutylpte)" index="28688" value="0"/>
   <variable name="z(FDMO4_lacUUD)" index="28689" value="0"/>
   <variable name="z(FDMO4_ppoh)" index="28690" value="0"/>
   <variable name="z(FDMO4_ppylace)" index="28691" value="0"/>
   <variable name="z(FDMO4_ppylbte)" index="28692" value="0"/>
   <variable name="z(FDMO4_ptoh)" index="28693" value="0"/>
   <variable name="z(FDMO4_ptylpte)" index="28694" value="0"/>
   <variable name="z(FDMO4_pyr)" index="28695" value="0"/>
   <variable name="z(FDMO4_z14btd)" index="28696" value="0"/>
   <variable name="z(FDMO6_ac)" index="28697" value="0"/>
   <variable name="z(FDMO6_adpac)" index="28698" value="0"/>
   <variable name="z(FDMO6_btoh)" index="28699" value="0"/>
   <variable name="z(FDMO6_btylbte)" index="28700" value="0"/>
   <variable name="z(FDMO6_etohUpdc)" index="28701" value="0"/>
   <variable name="z(FDMO6_etylace)" index="28702" value="0"/>
   <variable name="z(FDMO6_etylbte)" index="28703" value="0"/>
   <variable name="z(FDMO6_etylpte)" index="28704" value="0"/>
   <variable name="z(FDMO6_ibutoh)" index="28705" value="0"/>
   <variable name="z(FDMO6_ibutylace)" index="28706" value="0"/>
   <variable name="z(FDMO6_ibutylbte)" index="28707" value="0"/>
   <variable name="z(FDMO6_ibutylpte)" index="28708" value="0"/>
   <variable name="z(FDMO6_lacUUD)" index="28709" value="0"/>
   <variable name="z(FDMO6_ppoh)" index="28710" value="0"/>
   <variable name="z(FDMO6_ppylace)" index="28711" value="0"/>
   <variable name="z(FDMO6_ppylbte)" index="28712" value="0"/>
   <variable name="z(FDMO6_ptoh)" index="28713" value="0"/>
   <variable name="z(FDMO6_ptylpte)" index="28714" value="0"/>
   <variable name="z(FDMO6_pyr)" index="28715" value="0"/>
   <variable name="z(FDMO6_z14btd)" index="28716" value="0"/>
   <variable name="z(FE2abcpp_ac)" index="28717" value="0"/>
   <variable name="z(FE2abcpp_adpac)" index="28718" value="0"/>
   <variable name="z(FE2abcpp_btoh)" index="28719" value="0"/>
   <variable name="z(FE2abcpp_btylbte)" index="28720" value="0"/>
   <variable name="z(FE2abcpp_etohUpdc)" index="28721" value="0"/>
   <variable name="z(FE2abcpp_etylace)" index="28722" value="0"/>
   <variable name="z(FE2abcpp_etylbte)" index="28723" value="0"/>
   <variable name="z(FE2abcpp_etylpte)" index="28724" value="0"/>
   <variable name="z(FE2abcpp_ibutoh)" index="28725" value="0"/>
   <variable name="z(FE2abcpp_ibutylace)" index="28726" value="0"/>
   <variable name="z(FE2abcpp_ibutylbte)" index="28727" value="0"/>
   <variable name="z(FE2abcpp_ibutylpte)" index="28728" value="0"/>
   <variable name="z(FE2abcpp_lacUUD)" index="28729" value="0"/>
   <variable name="z(FE2abcpp_ppoh)" index="28730" value="0"/>
   <variable name="z(FE2abcpp_ppylace)" index="28731" value="0"/>
   <variable name="z(FE2abcpp_ppylbte)" index="28732" value="0"/>
   <variable name="z(FE2abcpp_ptoh)" index="28733" value="0"/>
   <variable name="z(FE2abcpp_ptylpte)" index="28734" value="0"/>
   <variable name="z(FE2abcpp_pyr)" index="28735" value="0"/>
   <variable name="z(FE2abcpp_z14btd)" index="28736" value="0"/>
   <variable name="z(FE2t2pp_ac)" index="28737" value="0"/>
   <variable name="z(FE2t2pp_adpac)" index="28738" value="0"/>
   <variable name="z(FE2t2pp_btoh)" index="28739" value="0"/>
   <variable name="z(FE2t2pp_btylbte)" index="28740" value="0"/>
   <variable name="z(FE2t2pp_etohUpdc)" index="28741" value="0"/>
   <variable name="z(FE2t2pp_etylace)" index="28742" value="0"/>
   <variable name="z(FE2t2pp_etylbte)" index="28743" value="0"/>
   <variable name="z(FE2t2pp_etylpte)" index="28744" value="0"/>
   <variable name="z(FE2t2pp_ibutoh)" index="28745" value="0"/>
   <variable name="z(FE2t2pp_ibutylace)" index="28746" value="0"/>
   <variable name="z(FE2t2pp_ibutylbte)" index="28747" value="0"/>
   <variable name="z(FE2t2pp_ibutylpte)" index="28748" value="0"/>
   <variable name="z(FE2t2pp_lacUUD)" index="28749" value="0"/>
   <variable name="z(FE2t2pp_ppoh)" index="28750" value="0"/>
   <variable name="z(FE2t2pp_ppylace)" index="28751" value="0"/>
   <variable name="z(FE2t2pp_ppylbte)" index="28752" value="0"/>
   <variable name="z(FE2t2pp_ptoh)" index="28753" value="0"/>
   <variable name="z(FE2t2pp_ptylpte)" index="28754" value="0"/>
   <variable name="z(FE2t2pp_pyr)" index="28755" value="0"/>
   <variable name="z(FE2t2pp_z14btd)" index="28756" value="0"/>
   <variable name="z(FE2t3pp_ac)" index="28757" value="0"/>
   <variable name="z(FE2t3pp_adpac)" index="28758" value="0"/>
   <variable name="z(FE2t3pp_btoh)" index="28759" value="0"/>
   <variable name="z(FE2t3pp_btylbte)" index="28760" value="0"/>
   <variable name="z(FE2t3pp_etohUpdc)" index="28761" value="0"/>
   <variable name="z(FE2t3pp_etylace)" index="28762" value="0"/>
   <variable name="z(FE2t3pp_etylbte)" index="28763" value="0"/>
   <variable name="z(FE2t3pp_etylpte)" index="28764" value="0"/>
   <variable name="z(FE2t3pp_ibutoh)" index="28765" value="0"/>
   <variable name="z(FE2t3pp_ibutylace)" index="28766" value="0"/>
   <variable name="z(FE2t3pp_ibutylbte)" index="28767" value="0"/>
   <variable name="z(FE2t3pp_ibutylpte)" index="28768" value="0"/>
   <variable name="z(FE2t3pp_lacUUD)" index="28769" value="0"/>
   <variable name="z(FE2t3pp_ppoh)" index="28770" value="0"/>
   <variable name="z(FE2t3pp_ppylace)" index="28771" value="0"/>
   <variable name="z(FE2t3pp_ppylbte)" index="28772" value="0"/>
   <variable name="z(FE2t3pp_ptoh)" index="28773" value="0"/>
   <variable name="z(FE2t3pp_ptylpte)" index="28774" value="0"/>
   <variable name="z(FE2t3pp_pyr)" index="28775" value="0"/>
   <variable name="z(FE2t3pp_z14btd)" index="28776" value="0"/>
   <variable name="z(FE2tex_ac)" index="28777" value="0"/>
   <variable name="z(FE2tex_adpac)" index="28778" value="0"/>
   <variable name="z(FE2tex_btoh)" index="28779" value="0"/>
   <variable name="z(FE2tex_btylbte)" index="28780" value="0"/>
   <variable name="z(FE2tex_etohUpdc)" index="28781" value="0"/>
   <variable name="z(FE2tex_etylace)" index="28782" value="0"/>
   <variable name="z(FE2tex_etylbte)" index="28783" value="0"/>
   <variable name="z(FE2tex_etylpte)" index="28784" value="0"/>
   <variable name="z(FE2tex_ibutoh)" index="28785" value="0"/>
   <variable name="z(FE2tex_ibutylace)" index="28786" value="0"/>
   <variable name="z(FE2tex_ibutylbte)" index="28787" value="0"/>
   <variable name="z(FE2tex_ibutylpte)" index="28788" value="0"/>
   <variable name="z(FE2tex_lacUUD)" index="28789" value="0"/>
   <variable name="z(FE2tex_ppoh)" index="28790" value="0"/>
   <variable name="z(FE2tex_ppylace)" index="28791" value="0"/>
   <variable name="z(FE2tex_ppylbte)" index="28792" value="0"/>
   <variable name="z(FE2tex_ptoh)" index="28793" value="0"/>
   <variable name="z(FE2tex_ptylpte)" index="28794" value="0"/>
   <variable name="z(FE2tex_pyr)" index="28795" value="0"/>
   <variable name="z(FE2tex_z14btd)" index="28796" value="0"/>
   <variable name="z(FE2tpp_ac)" index="28797" value="0"/>
   <variable name="z(FE2tpp_adpac)" index="28798" value="0"/>
   <variable name="z(FE2tpp_btoh)" index="28799" value="0"/>
   <variable name="z(FE2tpp_btylbte)" index="28800" value="0"/>
   <variable name="z(FE2tpp_etohUpdc)" index="28801" value="0"/>
   <variable name="z(FE2tpp_etylace)" index="28802" value="0"/>
   <variable name="z(FE2tpp_etylbte)" index="28803" value="0"/>
   <variable name="z(FE2tpp_etylpte)" index="28804" value="0"/>
   <variable name="z(FE2tpp_ibutoh)" index="28805" value="0"/>
   <variable name="z(FE2tpp_ibutylace)" index="28806" value="0"/>
   <variable name="z(FE2tpp_ibutylbte)" index="28807" value="0"/>
   <variable name="z(FE2tpp_ibutylpte)" index="28808" value="0"/>
   <variable name="z(FE2tpp_lacUUD)" index="28809" value="0"/>
   <variable name="z(FE2tpp_ppoh)" index="28810" value="0"/>
   <variable name="z(FE2tpp_ppylace)" index="28811" value="0"/>
   <variable name="z(FE2tpp_ppylbte)" index="28812" value="0"/>
   <variable name="z(FE2tpp_ptoh)" index="28813" value="0"/>
   <variable name="z(FE2tpp_ptylpte)" index="28814" value="0"/>
   <variable name="z(FE2tpp_pyr)" index="28815" value="0"/>
   <variable name="z(FE2tpp_z14btd)" index="28816" value="0"/>
   <variable name="z(FE3DCITR5_ac)" index="28817" value="0"/>
   <variable name="z(FE3DCITR5_adpac)" index="28818" value="0"/>
   <variable name="z(FE3DCITR5_btoh)" index="28819" value="0"/>
   <variable name="z(FE3DCITR5_btylbte)" index="28820" value="0"/>
   <variable name="z(FE3DCITR5_etohUpdc)" index="28821" value="0"/>
   <variable name="z(FE3DCITR5_etylace)" index="28822" value="0"/>
   <variable name="z(FE3DCITR5_etylbte)" index="28823" value="0"/>
   <variable name="z(FE3DCITR5_etylpte)" index="28824" value="0"/>
   <variable name="z(FE3DCITR5_ibutoh)" index="28825" value="0"/>
   <variable name="z(FE3DCITR5_ibutylace)" index="28826" value="0"/>
   <variable name="z(FE3DCITR5_ibutylbte)" index="28827" value="0"/>
   <variable name="z(FE3DCITR5_ibutylpte)" index="28828" value="0"/>
   <variable name="z(FE3DCITR5_lacUUD)" index="28829" value="0"/>
   <variable name="z(FE3DCITR5_ppoh)" index="28830" value="0"/>
   <variable name="z(FE3DCITR5_ppylace)" index="28831" value="0"/>
   <variable name="z(FE3DCITR5_ppylbte)" index="28832" value="0"/>
   <variable name="z(FE3DCITR5_ptoh)" index="28833" value="0"/>
   <variable name="z(FE3DCITR5_ptylpte)" index="28834" value="0"/>
   <variable name="z(FE3DCITR5_pyr)" index="28835" value="0"/>
   <variable name="z(FE3DCITR5_z14btd)" index="28836" value="0"/>
   <variable name="z(FE3DCITabcpp_ac)" index="28837" value="0"/>
   <variable name="z(FE3DCITabcpp_adpac)" index="28838" value="0"/>
   <variable name="z(FE3DCITabcpp_btoh)" index="28839" value="0"/>
   <variable name="z(FE3DCITabcpp_btylbte)" index="28840" value="0"/>
   <variable name="z(FE3DCITabcpp_etohUpdc)" index="28841" value="0"/>
   <variable name="z(FE3DCITabcpp_etylace)" index="28842" value="0"/>
   <variable name="z(FE3DCITabcpp_etylbte)" index="28843" value="0"/>
   <variable name="z(FE3DCITabcpp_etylpte)" index="28844" value="0"/>
   <variable name="z(FE3DCITabcpp_ibutoh)" index="28845" value="0"/>
   <variable name="z(FE3DCITabcpp_ibutylace)" index="28846" value="0"/>
   <variable name="z(FE3DCITabcpp_ibutylbte)" index="28847" value="0"/>
   <variable name="z(FE3DCITabcpp_ibutylpte)" index="28848" value="0"/>
   <variable name="z(FE3DCITabcpp_lacUUD)" index="28849" value="0"/>
   <variable name="z(FE3DCITabcpp_ppoh)" index="28850" value="0"/>
   <variable name="z(FE3DCITabcpp_ppylace)" index="28851" value="0"/>
   <variable name="z(FE3DCITabcpp_ppylbte)" index="28852" value="0"/>
   <variable name="z(FE3DCITabcpp_ptoh)" index="28853" value="0"/>
   <variable name="z(FE3DCITabcpp_ptylpte)" index="28854" value="0"/>
   <variable name="z(FE3DCITabcpp_pyr)" index="28855" value="0"/>
   <variable name="z(FE3DCITabcpp_z14btd)" index="28856" value="0"/>
   <variable name="z(FE3DCITexs_ac)" index="28857" value="0"/>
   <variable name="z(FE3DCITexs_adpac)" index="28858" value="0"/>
   <variable name="z(FE3DCITexs_btoh)" index="28859" value="0"/>
   <variable name="z(FE3DCITexs_btylbte)" index="28860" value="0"/>
   <variable name="z(FE3DCITexs_etohUpdc)" index="28861" value="0"/>
   <variable name="z(FE3DCITexs_etylace)" index="28862" value="0"/>
   <variable name="z(FE3DCITexs_etylbte)" index="28863" value="0"/>
   <variable name="z(FE3DCITexs_etylpte)" index="28864" value="0"/>
   <variable name="z(FE3DCITexs_ibutoh)" index="28865" value="0"/>
   <variable name="z(FE3DCITexs_ibutylace)" index="28866" value="0"/>
   <variable name="z(FE3DCITexs_ibutylbte)" index="28867" value="0"/>
   <variable name="z(FE3DCITexs_ibutylpte)" index="28868" value="0"/>
   <variable name="z(FE3DCITexs_lacUUD)" index="28869" value="0"/>
   <variable name="z(FE3DCITexs_ppoh)" index="28870" value="0"/>
   <variable name="z(FE3DCITexs_ppylace)" index="28871" value="0"/>
   <variable name="z(FE3DCITexs_ppylbte)" index="28872" value="0"/>
   <variable name="z(FE3DCITexs_ptoh)" index="28873" value="0"/>
   <variable name="z(FE3DCITexs_ptylpte)" index="28874" value="0"/>
   <variable name="z(FE3DCITexs_pyr)" index="28875" value="0"/>
   <variable name="z(FE3DCITexs_z14btd)" index="28876" value="0"/>
   <variable name="z(FE3DCITtonex_ac)" index="28877" value="0"/>
   <variable name="z(FE3DCITtonex_adpac)" index="28878" value="0"/>
   <variable name="z(FE3DCITtonex_btoh)" index="28879" value="0"/>
   <variable name="z(FE3DCITtonex_btylbte)" index="28880" value="0"/>
   <variable name="z(FE3DCITtonex_etohUpdc)" index="28881" value="0"/>
   <variable name="z(FE3DCITtonex_etylace)" index="28882" value="0"/>
   <variable name="z(FE3DCITtonex_etylbte)" index="28883" value="0"/>
   <variable name="z(FE3DCITtonex_etylpte)" index="28884" value="0"/>
   <variable name="z(FE3DCITtonex_ibutoh)" index="28885" value="0"/>
   <variable name="z(FE3DCITtonex_ibutylace)" index="28886" value="0"/>
   <variable name="z(FE3DCITtonex_ibutylbte)" index="28887" value="0"/>
   <variable name="z(FE3DCITtonex_ibutylpte)" index="28888" value="0"/>
   <variable name="z(FE3DCITtonex_lacUUD)" index="28889" value="0"/>
   <variable name="z(FE3DCITtonex_ppoh)" index="28890" value="0"/>
   <variable name="z(FE3DCITtonex_ppylace)" index="28891" value="0"/>
   <variable name="z(FE3DCITtonex_ppylbte)" index="28892" value="0"/>
   <variable name="z(FE3DCITtonex_ptoh)" index="28893" value="0"/>
   <variable name="z(FE3DCITtonex_ptylpte)" index="28894" value="0"/>
   <variable name="z(FE3DCITtonex_pyr)" index="28895" value="0"/>
   <variable name="z(FE3DCITtonex_z14btd)" index="28896" value="0"/>
   <variable name="z(FE3DHBZS3R_ac)" index="28897" value="0"/>
   <variable name="z(FE3DHBZS3R_adpac)" index="28898" value="0"/>
   <variable name="z(FE3DHBZS3R_btoh)" index="28899" value="0"/>
   <variable name="z(FE3DHBZS3R_btylbte)" index="28900" value="0"/>
   <variable name="z(FE3DHBZS3R_etohUpdc)" index="28901" value="0"/>
   <variable name="z(FE3DHBZS3R_etylace)" index="28902" value="0"/>
   <variable name="z(FE3DHBZS3R_etylbte)" index="28903" value="0"/>
   <variable name="z(FE3DHBZS3R_etylpte)" index="28904" value="0"/>
   <variable name="z(FE3DHBZS3R_ibutoh)" index="28905" value="0"/>
   <variable name="z(FE3DHBZS3R_ibutylace)" index="28906" value="0"/>
   <variable name="z(FE3DHBZS3R_ibutylbte)" index="28907" value="0"/>
   <variable name="z(FE3DHBZS3R_ibutylpte)" index="28908" value="0"/>
   <variable name="z(FE3DHBZS3R_lacUUD)" index="28909" value="0"/>
   <variable name="z(FE3DHBZS3R_ppoh)" index="28910" value="0"/>
   <variable name="z(FE3DHBZS3R_ppylace)" index="28911" value="0"/>
   <variable name="z(FE3DHBZS3R_ppylbte)" index="28912" value="0"/>
   <variable name="z(FE3DHBZS3R_ptoh)" index="28913" value="0"/>
   <variable name="z(FE3DHBZS3R_ptylpte)" index="28914" value="0"/>
   <variable name="z(FE3DHBZS3R_pyr)" index="28915" value="0"/>
   <variable name="z(FE3DHBZS3R_z14btd)" index="28916" value="0"/>
   <variable name="z(FE3DHBZStonex_ac)" index="28917" value="0"/>
   <variable name="z(FE3DHBZStonex_adpac)" index="28918" value="0"/>
   <variable name="z(FE3DHBZStonex_btoh)" index="28919" value="0"/>
   <variable name="z(FE3DHBZStonex_btylbte)" index="28920" value="0"/>
   <variable name="z(FE3DHBZStonex_etohUpdc)" index="28921" value="0"/>
   <variable name="z(FE3DHBZStonex_etylace)" index="28922" value="0"/>
   <variable name="z(FE3DHBZStonex_etylbte)" index="28923" value="0"/>
   <variable name="z(FE3DHBZStonex_etylpte)" index="28924" value="0"/>
   <variable name="z(FE3DHBZStonex_ibutoh)" index="28925" value="0"/>
   <variable name="z(FE3DHBZStonex_ibutylace)" index="28926" value="0"/>
   <variable name="z(FE3DHBZStonex_ibutylbte)" index="28927" value="0"/>
   <variable name="z(FE3DHBZStonex_ibutylpte)" index="28928" value="0"/>
   <variable name="z(FE3DHBZStonex_lacUUD)" index="28929" value="0"/>
   <variable name="z(FE3DHBZStonex_ppoh)" index="28930" value="0"/>
   <variable name="z(FE3DHBZStonex_ppylace)" index="28931" value="0"/>
   <variable name="z(FE3DHBZStonex_ppylbte)" index="28932" value="0"/>
   <variable name="z(FE3DHBZStonex_ptoh)" index="28933" value="0"/>
   <variable name="z(FE3DHBZStonex_ptylpte)" index="28934" value="0"/>
   <variable name="z(FE3DHBZStonex_pyr)" index="28935" value="0"/>
   <variable name="z(FE3DHBZStonex_z14btd)" index="28936" value="0"/>
   <variable name="z(FE3HOXR1_ac)" index="28937" value="0"/>
   <variable name="z(FE3HOXR1_adpac)" index="28938" value="0"/>
   <variable name="z(FE3HOXR1_btoh)" index="28939" value="0"/>
   <variable name="z(FE3HOXR1_btylbte)" index="28940" value="0"/>
   <variable name="z(FE3HOXR1_etohUpdc)" index="28941" value="0"/>
   <variable name="z(FE3HOXR1_etylace)" index="28942" value="0"/>
   <variable name="z(FE3HOXR1_etylbte)" index="28943" value="0"/>
   <variable name="z(FE3HOXR1_etylpte)" index="28944" value="0"/>
   <variable name="z(FE3HOXR1_ibutoh)" index="28945" value="0"/>
   <variable name="z(FE3HOXR1_ibutylace)" index="28946" value="0"/>
   <variable name="z(FE3HOXR1_ibutylbte)" index="28947" value="0"/>
   <variable name="z(FE3HOXR1_ibutylpte)" index="28948" value="0"/>
   <variable name="z(FE3HOXR1_lacUUD)" index="28949" value="0"/>
   <variable name="z(FE3HOXR1_ppoh)" index="28950" value="0"/>
   <variable name="z(FE3HOXR1_ppylace)" index="28951" value="0"/>
   <variable name="z(FE3HOXR1_ppylbte)" index="28952" value="0"/>
   <variable name="z(FE3HOXR1_ptoh)" index="28953" value="0"/>
   <variable name="z(FE3HOXR1_ptylpte)" index="28954" value="0"/>
   <variable name="z(FE3HOXR1_pyr)" index="28955" value="0"/>
   <variable name="z(FE3HOXR1_z14btd)" index="28956" value="0"/>
   <variable name="z(FE3HOXR2_ac)" index="28957" value="0"/>
   <variable name="z(FE3HOXR2_adpac)" index="28958" value="0"/>
   <variable name="z(FE3HOXR2_btoh)" index="28959" value="0"/>
   <variable name="z(FE3HOXR2_btylbte)" index="28960" value="0"/>
   <variable name="z(FE3HOXR2_etohUpdc)" index="28961" value="0"/>
   <variable name="z(FE3HOXR2_etylace)" index="28962" value="0"/>
   <variable name="z(FE3HOXR2_etylbte)" index="28963" value="0"/>
   <variable name="z(FE3HOXR2_etylpte)" index="28964" value="0"/>
   <variable name="z(FE3HOXR2_ibutoh)" index="28965" value="0"/>
   <variable name="z(FE3HOXR2_ibutylace)" index="28966" value="0"/>
   <variable name="z(FE3HOXR2_ibutylbte)" index="28967" value="0"/>
   <variable name="z(FE3HOXR2_ibutylpte)" index="28968" value="0"/>
   <variable name="z(FE3HOXR2_lacUUD)" index="28969" value="0"/>
   <variable name="z(FE3HOXR2_ppoh)" index="28970" value="0"/>
   <variable name="z(FE3HOXR2_ppylace)" index="28971" value="0"/>
   <variable name="z(FE3HOXR2_ppylbte)" index="28972" value="0"/>
   <variable name="z(FE3HOXR2_ptoh)" index="28973" value="0"/>
   <variable name="z(FE3HOXR2_ptylpte)" index="28974" value="0"/>
   <variable name="z(FE3HOXR2_pyr)" index="28975" value="0"/>
   <variable name="z(FE3HOXR2_z14btd)" index="28976" value="0"/>
   <variable name="z(FE3HOXR3_ac)" index="28977" value="0"/>
   <variable name="z(FE3HOXR3_adpac)" index="28978" value="0"/>
   <variable name="z(FE3HOXR3_btoh)" index="28979" value="0"/>
   <variable name="z(FE3HOXR3_btylbte)" index="28980" value="0"/>
   <variable name="z(FE3HOXR3_etohUpdc)" index="28981" value="0"/>
   <variable name="z(FE3HOXR3_etylace)" index="28982" value="0"/>
   <variable name="z(FE3HOXR3_etylbte)" index="28983" value="0"/>
   <variable name="z(FE3HOXR3_etylpte)" index="28984" value="0"/>
   <variable name="z(FE3HOXR3_ibutoh)" index="28985" value="0"/>
   <variable name="z(FE3HOXR3_ibutylace)" index="28986" value="0"/>
   <variable name="z(FE3HOXR3_ibutylbte)" index="28987" value="0"/>
   <variable name="z(FE3HOXR3_ibutylpte)" index="28988" value="0"/>
   <variable name="z(FE3HOXR3_lacUUD)" index="28989" value="0"/>
   <variable name="z(FE3HOXR3_ppoh)" index="28990" value="0"/>
   <variable name="z(FE3HOXR3_ppylace)" index="28991" value="0"/>
   <variable name="z(FE3HOXR3_ppylbte)" index="28992" value="0"/>
   <variable name="z(FE3HOXR3_ptoh)" index="28993" value="0"/>
   <variable name="z(FE3HOXR3_ptylpte)" index="28994" value="0"/>
   <variable name="z(FE3HOXR3_pyr)" index="28995" value="0"/>
   <variable name="z(FE3HOXR3_z14btd)" index="28996" value="0"/>
   <variable name="z(FE3HOXUtex_ac)" index="28997" value="0"/>
   <variable name="z(FE3HOXUtex_adpac)" index="28998" value="0"/>
   <variable name="z(FE3HOXUtex_btoh)" index="28999" value="0"/>
   <variable name="z(FE3HOXUtex_btylbte)" index="29000" value="0"/>
   <variable name="z(FE3HOXUtex_etohUpdc)" index="29001" value="0"/>
   <variable name="z(FE3HOXUtex_etylace)" index="29002" value="0"/>
   <variable name="z(FE3HOXUtex_etylbte)" index="29003" value="0"/>
   <variable name="z(FE3HOXUtex_etylpte)" index="29004" value="0"/>
   <variable name="z(FE3HOXUtex_ibutoh)" index="29005" value="0"/>
   <variable name="z(FE3HOXUtex_ibutylace)" index="29006" value="0"/>
   <variable name="z(FE3HOXUtex_ibutylbte)" index="29007" value="0"/>
   <variable name="z(FE3HOXUtex_ibutylpte)" index="29008" value="0"/>
   <variable name="z(FE3HOXUtex_lacUUD)" index="29009" value="0"/>
   <variable name="z(FE3HOXUtex_ppoh)" index="29010" value="0"/>
   <variable name="z(FE3HOXUtex_ppylace)" index="29011" value="0"/>
   <variable name="z(FE3HOXUtex_ppylbte)" index="29012" value="0"/>
   <variable name="z(FE3HOXUtex_ptoh)" index="29013" value="0"/>
   <variable name="z(FE3HOXUtex_ptylpte)" index="29014" value="0"/>
   <variable name="z(FE3HOXUtex_pyr)" index="29015" value="0"/>
   <variable name="z(FE3HOXUtex_z14btd)" index="29016" value="0"/>
   <variable name="z(FE3HOXUtpp_ac)" index="29017" value="0"/>
   <variable name="z(FE3HOXUtpp_adpac)" index="29018" value="0"/>
   <variable name="z(FE3HOXUtpp_btoh)" index="29019" value="0"/>
   <variable name="z(FE3HOXUtpp_btylbte)" index="29020" value="0"/>
   <variable name="z(FE3HOXUtpp_etohUpdc)" index="29021" value="0"/>
   <variable name="z(FE3HOXUtpp_etylace)" index="29022" value="0"/>
   <variable name="z(FE3HOXUtpp_etylbte)" index="29023" value="0"/>
   <variable name="z(FE3HOXUtpp_etylpte)" index="29024" value="0"/>
   <variable name="z(FE3HOXUtpp_ibutoh)" index="29025" value="0"/>
   <variable name="z(FE3HOXUtpp_ibutylace)" index="29026" value="0"/>
   <variable name="z(FE3HOXUtpp_ibutylbte)" index="29027" value="0"/>
   <variable name="z(FE3HOXUtpp_ibutylpte)" index="29028" value="0"/>
   <variable name="z(FE3HOXUtpp_lacUUD)" index="29029" value="0"/>
   <variable name="z(FE3HOXUtpp_ppoh)" index="29030" value="0"/>
   <variable name="z(FE3HOXUtpp_ppylace)" index="29031" value="0"/>
   <variable name="z(FE3HOXUtpp_ppylbte)" index="29032" value="0"/>
   <variable name="z(FE3HOXUtpp_ptoh)" index="29033" value="0"/>
   <variable name="z(FE3HOXUtpp_ptylpte)" index="29034" value="0"/>
   <variable name="z(FE3HOXUtpp_pyr)" index="29035" value="0"/>
   <variable name="z(FE3HOXUtpp_z14btd)" index="29036" value="0"/>
   <variable name="z(FE3HOXabcpp_ac)" index="29037" value="0"/>
   <variable name="z(FE3HOXabcpp_adpac)" index="29038" value="0"/>
   <variable name="z(FE3HOXabcpp_btoh)" index="29039" value="0"/>
   <variable name="z(FE3HOXabcpp_btylbte)" index="29040" value="0"/>
   <variable name="z(FE3HOXabcpp_etohUpdc)" index="29041" value="0"/>
   <variable name="z(FE3HOXabcpp_etylace)" index="29042" value="0"/>
   <variable name="z(FE3HOXabcpp_etylbte)" index="29043" value="0"/>
   <variable name="z(FE3HOXabcpp_etylpte)" index="29044" value="0"/>
   <variable name="z(FE3HOXabcpp_ibutoh)" index="29045" value="0"/>
   <variable name="z(FE3HOXabcpp_ibutylace)" index="29046" value="0"/>
   <variable name="z(FE3HOXabcpp_ibutylbte)" index="29047" value="0"/>
   <variable name="z(FE3HOXabcpp_ibutylpte)" index="29048" value="0"/>
   <variable name="z(FE3HOXabcpp_lacUUD)" index="29049" value="0"/>
   <variable name="z(FE3HOXabcpp_ppoh)" index="29050" value="0"/>
   <variable name="z(FE3HOXabcpp_ppylace)" index="29051" value="0"/>
   <variable name="z(FE3HOXabcpp_ppylbte)" index="29052" value="0"/>
   <variable name="z(FE3HOXabcpp_ptoh)" index="29053" value="0"/>
   <variable name="z(FE3HOXabcpp_ptylpte)" index="29054" value="0"/>
   <variable name="z(FE3HOXabcpp_pyr)" index="29055" value="0"/>
   <variable name="z(FE3HOXabcpp_z14btd)" index="29056" value="0"/>
   <variable name="z(FE3HOXexs_ac)" index="29057" value="0"/>
   <variable name="z(FE3HOXexs_adpac)" index="29058" value="0"/>
   <variable name="z(FE3HOXexs_btoh)" index="29059" value="0"/>
   <variable name="z(FE3HOXexs_btylbte)" index="29060" value="0"/>
   <variable name="z(FE3HOXexs_etohUpdc)" index="29061" value="0"/>
   <variable name="z(FE3HOXexs_etylace)" index="29062" value="0"/>
   <variable name="z(FE3HOXexs_etylbte)" index="29063" value="0"/>
   <variable name="z(FE3HOXexs_etylpte)" index="29064" value="0"/>
   <variable name="z(FE3HOXexs_ibutoh)" index="29065" value="0"/>
   <variable name="z(FE3HOXexs_ibutylace)" index="29066" value="0"/>
   <variable name="z(FE3HOXexs_ibutylbte)" index="29067" value="0"/>
   <variable name="z(FE3HOXexs_ibutylpte)" index="29068" value="0"/>
   <variable name="z(FE3HOXexs_lacUUD)" index="29069" value="0"/>
   <variable name="z(FE3HOXexs_ppoh)" index="29070" value="0"/>
   <variable name="z(FE3HOXexs_ppylace)" index="29071" value="0"/>
   <variable name="z(FE3HOXexs_ppylbte)" index="29072" value="0"/>
   <variable name="z(FE3HOXexs_ptoh)" index="29073" value="0"/>
   <variable name="z(FE3HOXexs_ptylpte)" index="29074" value="0"/>
   <variable name="z(FE3HOXexs_pyr)" index="29075" value="0"/>
   <variable name="z(FE3HOXexs_z14btd)" index="29076" value="0"/>
   <variable name="z(FE3HOXtonex_ac)" index="29077" value="0"/>
   <variable name="z(FE3HOXtonex_adpac)" index="29078" value="0"/>
   <variable name="z(FE3HOXtonex_btoh)" index="29079" value="0"/>
   <variable name="z(FE3HOXtonex_btylbte)" index="29080" value="0"/>
   <variable name="z(FE3HOXtonex_etohUpdc)" index="29081" value="0"/>
   <variable name="z(FE3HOXtonex_etylace)" index="29082" value="0"/>
   <variable name="z(FE3HOXtonex_etylbte)" index="29083" value="0"/>
   <variable name="z(FE3HOXtonex_etylpte)" index="29084" value="0"/>
   <variable name="z(FE3HOXtonex_ibutoh)" index="29085" value="0"/>
   <variable name="z(FE3HOXtonex_ibutylace)" index="29086" value="0"/>
   <variable name="z(FE3HOXtonex_ibutylbte)" index="29087" value="0"/>
   <variable name="z(FE3HOXtonex_ibutylpte)" index="29088" value="0"/>
   <variable name="z(FE3HOXtonex_lacUUD)" index="29089" value="0"/>
   <variable name="z(FE3HOXtonex_ppoh)" index="29090" value="0"/>
   <variable name="z(FE3HOXtonex_ppylace)" index="29091" value="0"/>
   <variable name="z(FE3HOXtonex_ppylbte)" index="29092" value="0"/>
   <variable name="z(FE3HOXtonex_ptoh)" index="29093" value="0"/>
   <variable name="z(FE3HOXtonex_ptylpte)" index="29094" value="0"/>
   <variable name="z(FE3HOXtonex_pyr)" index="29095" value="0"/>
   <variable name="z(FE3HOXtonex_z14btd)" index="29096" value="0"/>
   <variable name="z(FE3Ri_ac)" index="29097" value="0"/>
   <variable name="z(FE3Ri_adpac)" index="29098" value="0"/>
   <variable name="z(FE3Ri_btoh)" index="29099" value="0"/>
   <variable name="z(FE3Ri_btylbte)" index="29100" value="0"/>
   <variable name="z(FE3Ri_etohUpdc)" index="29101" value="0"/>
   <variable name="z(FE3Ri_etylace)" index="29102" value="0"/>
   <variable name="z(FE3Ri_etylbte)" index="29103" value="0"/>
   <variable name="z(FE3Ri_etylpte)" index="29104" value="0"/>
   <variable name="z(FE3Ri_ibutoh)" index="29105" value="0"/>
   <variable name="z(FE3Ri_ibutylace)" index="29106" value="0"/>
   <variable name="z(FE3Ri_ibutylbte)" index="29107" value="0"/>
   <variable name="z(FE3Ri_ibutylpte)" index="29108" value="0"/>
   <variable name="z(FE3Ri_lacUUD)" index="29109" value="0"/>
   <variable name="z(FE3Ri_ppoh)" index="29110" value="0"/>
   <variable name="z(FE3Ri_ppylace)" index="29111" value="0"/>
   <variable name="z(FE3Ri_ppylbte)" index="29112" value="0"/>
   <variable name="z(FE3Ri_ptoh)" index="29113" value="0"/>
   <variable name="z(FE3Ri_ptylpte)" index="29114" value="0"/>
   <variable name="z(FE3Ri_pyr)" index="29115" value="0"/>
   <variable name="z(FE3Ri_z14btd)" index="29116" value="0"/>
   <variable name="z(FE3abcpp_ac)" index="29117" value="0"/>
   <variable name="z(FE3abcpp_adpac)" index="29118" value="0"/>
   <variable name="z(FE3abcpp_btoh)" index="29119" value="0"/>
   <variable name="z(FE3abcpp_btylbte)" index="29120" value="0"/>
   <variable name="z(FE3abcpp_etohUpdc)" index="29121" value="0"/>
   <variable name="z(FE3abcpp_etylace)" index="29122" value="0"/>
   <variable name="z(FE3abcpp_etylbte)" index="29123" value="0"/>
   <variable name="z(FE3abcpp_etylpte)" index="29124" value="0"/>
   <variable name="z(FE3abcpp_ibutoh)" index="29125" value="0"/>
   <variable name="z(FE3abcpp_ibutylace)" index="29126" value="0"/>
   <variable name="z(FE3abcpp_ibutylbte)" index="29127" value="0"/>
   <variable name="z(FE3abcpp_ibutylpte)" index="29128" value="0"/>
   <variable name="z(FE3abcpp_lacUUD)" index="29129" value="0"/>
   <variable name="z(FE3abcpp_ppoh)" index="29130" value="0"/>
   <variable name="z(FE3abcpp_ppylace)" index="29131" value="0"/>
   <variable name="z(FE3abcpp_ppylbte)" index="29132" value="0"/>
   <variable name="z(FE3abcpp_ptoh)" index="29133" value="0"/>
   <variable name="z(FE3abcpp_ptylpte)" index="29134" value="0"/>
   <variable name="z(FE3abcpp_pyr)" index="29135" value="0"/>
   <variable name="z(FE3abcpp_z14btd)" index="29136" value="0"/>
   <variable name="z(FE3tex_ac)" index="29137" value="0"/>
   <variable name="z(FE3tex_adpac)" index="29138" value="0"/>
   <variable name="z(FE3tex_btoh)" index="29139" value="0"/>
   <variable name="z(FE3tex_btylbte)" index="29140" value="0"/>
   <variable name="z(FE3tex_etohUpdc)" index="29141" value="0"/>
   <variable name="z(FE3tex_etylace)" index="29142" value="0"/>
   <variable name="z(FE3tex_etylbte)" index="29143" value="0"/>
   <variable name="z(FE3tex_etylpte)" index="29144" value="0"/>
   <variable name="z(FE3tex_ibutoh)" index="29145" value="0"/>
   <variable name="z(FE3tex_ibutylace)" index="29146" value="0"/>
   <variable name="z(FE3tex_ibutylbte)" index="29147" value="0"/>
   <variable name="z(FE3tex_ibutylpte)" index="29148" value="0"/>
   <variable name="z(FE3tex_lacUUD)" index="29149" value="0"/>
   <variable name="z(FE3tex_ppoh)" index="29150" value="0"/>
   <variable name="z(FE3tex_ppylace)" index="29151" value="0"/>
   <variable name="z(FE3tex_ppylbte)" index="29152" value="0"/>
   <variable name="z(FE3tex_ptoh)" index="29153" value="0"/>
   <variable name="z(FE3tex_ptylpte)" index="29154" value="0"/>
   <variable name="z(FE3tex_pyr)" index="29155" value="0"/>
   <variable name="z(FE3tex_z14btd)" index="29156" value="0"/>
   <variable name="z(FECRMR1_ac)" index="29157" value="0"/>
   <variable name="z(FECRMR1_adpac)" index="29158" value="0"/>
   <variable name="z(FECRMR1_btoh)" index="29159" value="0"/>
   <variable name="z(FECRMR1_btylbte)" index="29160" value="0"/>
   <variable name="z(FECRMR1_etohUpdc)" index="29161" value="0"/>
   <variable name="z(FECRMR1_etylace)" index="29162" value="0"/>
   <variable name="z(FECRMR1_etylbte)" index="29163" value="0"/>
   <variable name="z(FECRMR1_etylpte)" index="29164" value="0"/>
   <variable name="z(FECRMR1_ibutoh)" index="29165" value="0"/>
   <variable name="z(FECRMR1_ibutylace)" index="29166" value="0"/>
   <variable name="z(FECRMR1_ibutylbte)" index="29167" value="0"/>
   <variable name="z(FECRMR1_ibutylpte)" index="29168" value="0"/>
   <variable name="z(FECRMR1_lacUUD)" index="29169" value="0"/>
   <variable name="z(FECRMR1_ppoh)" index="29170" value="0"/>
   <variable name="z(FECRMR1_ppylace)" index="29171" value="0"/>
   <variable name="z(FECRMR1_ppylbte)" index="29172" value="0"/>
   <variable name="z(FECRMR1_ptoh)" index="29173" value="0"/>
   <variable name="z(FECRMR1_ptylpte)" index="29174" value="0"/>
   <variable name="z(FECRMR1_pyr)" index="29175" value="0"/>
   <variable name="z(FECRMR1_z14btd)" index="29176" value="0"/>
   <variable name="z(FECRMR2_ac)" index="29177" value="0"/>
   <variable name="z(FECRMR2_adpac)" index="29178" value="0"/>
   <variable name="z(FECRMR2_btoh)" index="29179" value="0"/>
   <variable name="z(FECRMR2_btylbte)" index="29180" value="0"/>
   <variable name="z(FECRMR2_etohUpdc)" index="29181" value="0"/>
   <variable name="z(FECRMR2_etylace)" index="29182" value="0"/>
   <variable name="z(FECRMR2_etylbte)" index="29183" value="0"/>
   <variable name="z(FECRMR2_etylpte)" index="29184" value="0"/>
   <variable name="z(FECRMR2_ibutoh)" index="29185" value="0"/>
   <variable name="z(FECRMR2_ibutylace)" index="29186" value="0"/>
   <variable name="z(FECRMR2_ibutylbte)" index="29187" value="0"/>
   <variable name="z(FECRMR2_ibutylpte)" index="29188" value="0"/>
   <variable name="z(FECRMR2_lacUUD)" index="29189" value="0"/>
   <variable name="z(FECRMR2_ppoh)" index="29190" value="0"/>
   <variable name="z(FECRMR2_ppylace)" index="29191" value="0"/>
   <variable name="z(FECRMR2_ppylbte)" index="29192" value="0"/>
   <variable name="z(FECRMR2_ptoh)" index="29193" value="0"/>
   <variable name="z(FECRMR2_ptylpte)" index="29194" value="0"/>
   <variable name="z(FECRMR2_pyr)" index="29195" value="0"/>
   <variable name="z(FECRMR2_z14btd)" index="29196" value="0"/>
   <variable name="z(FECRMR3_ac)" index="29197" value="0"/>
   <variable name="z(FECRMR3_adpac)" index="29198" value="0"/>
   <variable name="z(FECRMR3_btoh)" index="29199" value="0"/>
   <variable name="z(FECRMR3_btylbte)" index="29200" value="0"/>
   <variable name="z(FECRMR3_etohUpdc)" index="29201" value="0"/>
   <variable name="z(FECRMR3_etylace)" index="29202" value="0"/>
   <variable name="z(FECRMR3_etylbte)" index="29203" value="0"/>
   <variable name="z(FECRMR3_etylpte)" index="29204" value="0"/>
   <variable name="z(FECRMR3_ibutoh)" index="29205" value="0"/>
   <variable name="z(FECRMR3_ibutylace)" index="29206" value="0"/>
   <variable name="z(FECRMR3_ibutylbte)" index="29207" value="0"/>
   <variable name="z(FECRMR3_ibutylpte)" index="29208" value="0"/>
   <variable name="z(FECRMR3_lacUUD)" index="29209" value="0"/>
   <variable name="z(FECRMR3_ppoh)" index="29210" value="0"/>
   <variable name="z(FECRMR3_ppylace)" index="29211" value="0"/>
   <variable name="z(FECRMR3_ppylbte)" index="29212" value="0"/>
   <variable name="z(FECRMR3_ptoh)" index="29213" value="0"/>
   <variable name="z(FECRMR3_ptylpte)" index="29214" value="0"/>
   <variable name="z(FECRMR3_pyr)" index="29215" value="0"/>
   <variable name="z(FECRMR3_z14btd)" index="29216" value="0"/>
   <variable name="z(FECRMUtex_ac)" index="29217" value="0"/>
   <variable name="z(FECRMUtex_adpac)" index="29218" value="0"/>
   <variable name="z(FECRMUtex_btoh)" index="29219" value="0"/>
   <variable name="z(FECRMUtex_btylbte)" index="29220" value="0"/>
   <variable name="z(FECRMUtex_etohUpdc)" index="29221" value="0"/>
   <variable name="z(FECRMUtex_etylace)" index="29222" value="0"/>
   <variable name="z(FECRMUtex_etylbte)" index="29223" value="0"/>
   <variable name="z(FECRMUtex_etylpte)" index="29224" value="0"/>
   <variable name="z(FECRMUtex_ibutoh)" index="29225" value="0"/>
   <variable name="z(FECRMUtex_ibutylace)" index="29226" value="0"/>
   <variable name="z(FECRMUtex_ibutylbte)" index="29227" value="0"/>
   <variable name="z(FECRMUtex_ibutylpte)" index="29228" value="0"/>
   <variable name="z(FECRMUtex_lacUUD)" index="29229" value="0"/>
   <variable name="z(FECRMUtex_ppoh)" index="29230" value="0"/>
   <variable name="z(FECRMUtex_ppylace)" index="29231" value="0"/>
   <variable name="z(FECRMUtex_ppylbte)" index="29232" value="0"/>
   <variable name="z(FECRMUtex_ptoh)" index="29233" value="0"/>
   <variable name="z(FECRMUtex_ptylpte)" index="29234" value="0"/>
   <variable name="z(FECRMUtex_pyr)" index="29235" value="0"/>
   <variable name="z(FECRMUtex_z14btd)" index="29236" value="0"/>
   <variable name="z(FECRMUtpp_ac)" index="29237" value="0"/>
   <variable name="z(FECRMUtpp_adpac)" index="29238" value="0"/>
   <variable name="z(FECRMUtpp_btoh)" index="29239" value="0"/>
   <variable name="z(FECRMUtpp_btylbte)" index="29240" value="0"/>
   <variable name="z(FECRMUtpp_etohUpdc)" index="29241" value="0"/>
   <variable name="z(FECRMUtpp_etylace)" index="29242" value="0"/>
   <variable name="z(FECRMUtpp_etylbte)" index="29243" value="0"/>
   <variable name="z(FECRMUtpp_etylpte)" index="29244" value="0"/>
   <variable name="z(FECRMUtpp_ibutoh)" index="29245" value="0"/>
   <variable name="z(FECRMUtpp_ibutylace)" index="29246" value="0"/>
   <variable name="z(FECRMUtpp_ibutylbte)" index="29247" value="0"/>
   <variable name="z(FECRMUtpp_ibutylpte)" index="29248" value="0"/>
   <variable name="z(FECRMUtpp_lacUUD)" index="29249" value="0"/>
   <variable name="z(FECRMUtpp_ppoh)" index="29250" value="0"/>
   <variable name="z(FECRMUtpp_ppylace)" index="29251" value="0"/>
   <variable name="z(FECRMUtpp_ppylbte)" index="29252" value="0"/>
   <variable name="z(FECRMUtpp_ptoh)" index="29253" value="0"/>
   <variable name="z(FECRMUtpp_ptylpte)" index="29254" value="0"/>
   <variable name="z(FECRMUtpp_pyr)" index="29255" value="0"/>
   <variable name="z(FECRMUtpp_z14btd)" index="29256" value="0"/>
   <variable name="z(FECRMabcpp_ac)" index="29257" value="0"/>
   <variable name="z(FECRMabcpp_adpac)" index="29258" value="0"/>
   <variable name="z(FECRMabcpp_btoh)" index="29259" value="0"/>
   <variable name="z(FECRMabcpp_btylbte)" index="29260" value="0"/>
   <variable name="z(FECRMabcpp_etohUpdc)" index="29261" value="0"/>
   <variable name="z(FECRMabcpp_etylace)" index="29262" value="0"/>
   <variable name="z(FECRMabcpp_etylbte)" index="29263" value="0"/>
   <variable name="z(FECRMabcpp_etylpte)" index="29264" value="0"/>
   <variable name="z(FECRMabcpp_ibutoh)" index="29265" value="0"/>
   <variable name="z(FECRMabcpp_ibutylace)" index="29266" value="0"/>
   <variable name="z(FECRMabcpp_ibutylbte)" index="29267" value="0"/>
   <variable name="z(FECRMabcpp_ibutylpte)" index="29268" value="0"/>
   <variable name="z(FECRMabcpp_lacUUD)" index="29269" value="0"/>
   <variable name="z(FECRMabcpp_ppoh)" index="29270" value="0"/>
   <variable name="z(FECRMabcpp_ppylace)" index="29271" value="0"/>
   <variable name="z(FECRMabcpp_ppylbte)" index="29272" value="0"/>
   <variable name="z(FECRMabcpp_ptoh)" index="29273" value="0"/>
   <variable name="z(FECRMabcpp_ptylpte)" index="29274" value="0"/>
   <variable name="z(FECRMabcpp_pyr)" index="29275" value="0"/>
   <variable name="z(FECRMabcpp_z14btd)" index="29276" value="0"/>
   <variable name="z(FECRMexs_ac)" index="29277" value="0"/>
   <variable name="z(FECRMexs_adpac)" index="29278" value="0"/>
   <variable name="z(FECRMexs_btoh)" index="29279" value="0"/>
   <variable name="z(FECRMexs_btylbte)" index="29280" value="0"/>
   <variable name="z(FECRMexs_etohUpdc)" index="29281" value="0"/>
   <variable name="z(FECRMexs_etylace)" index="29282" value="0"/>
   <variable name="z(FECRMexs_etylbte)" index="29283" value="0"/>
   <variable name="z(FECRMexs_etylpte)" index="29284" value="0"/>
   <variable name="z(FECRMexs_ibutoh)" index="29285" value="0"/>
   <variable name="z(FECRMexs_ibutylace)" index="29286" value="0"/>
   <variable name="z(FECRMexs_ibutylbte)" index="29287" value="0"/>
   <variable name="z(FECRMexs_ibutylpte)" index="29288" value="0"/>
   <variable name="z(FECRMexs_lacUUD)" index="29289" value="0"/>
   <variable name="z(FECRMexs_ppoh)" index="29290" value="0"/>
   <variable name="z(FECRMexs_ppylace)" index="29291" value="0"/>
   <variable name="z(FECRMexs_ppylbte)" index="29292" value="0"/>
   <variable name="z(FECRMexs_ptoh)" index="29293" value="0"/>
   <variable name="z(FECRMexs_ptylpte)" index="29294" value="0"/>
   <variable name="z(FECRMexs_pyr)" index="29295" value="0"/>
   <variable name="z(FECRMexs_z14btd)" index="29296" value="0"/>
   <variable name="z(FECRMtonex_ac)" index="29297" value="0"/>
   <variable name="z(FECRMtonex_adpac)" index="29298" value="0"/>
   <variable name="z(FECRMtonex_btoh)" index="29299" value="0"/>
   <variable name="z(FECRMtonex_btylbte)" index="29300" value="0"/>
   <variable name="z(FECRMtonex_etohUpdc)" index="29301" value="0"/>
   <variable name="z(FECRMtonex_etylace)" index="29302" value="0"/>
   <variable name="z(FECRMtonex_etylbte)" index="29303" value="0"/>
   <variable name="z(FECRMtonex_etylpte)" index="29304" value="0"/>
   <variable name="z(FECRMtonex_ibutoh)" index="29305" value="0"/>
   <variable name="z(FECRMtonex_ibutylace)" index="29306" value="0"/>
   <variable name="z(FECRMtonex_ibutylbte)" index="29307" value="0"/>
   <variable name="z(FECRMtonex_ibutylpte)" index="29308" value="0"/>
   <variable name="z(FECRMtonex_lacUUD)" index="29309" value="0"/>
   <variable name="z(FECRMtonex_ppoh)" index="29310" value="0"/>
   <variable name="z(FECRMtonex_ppylace)" index="29311" value="0"/>
   <variable name="z(FECRMtonex_ppylbte)" index="29312" value="0"/>
   <variable name="z(FECRMtonex_ptoh)" index="29313" value="0"/>
   <variable name="z(FECRMtonex_ptylpte)" index="29314" value="0"/>
   <variable name="z(FECRMtonex_pyr)" index="29315" value="0"/>
   <variable name="z(FECRMtonex_z14btd)" index="29316" value="0"/>
   <variable name="z(FEENTERES_ac)" index="29317" value="0"/>
   <variable name="z(FEENTERES_adpac)" index="29318" value="0"/>
   <variable name="z(FEENTERES_btoh)" index="29319" value="0"/>
   <variable name="z(FEENTERES_btylbte)" index="29320" value="0"/>
   <variable name="z(FEENTERES_etohUpdc)" index="29321" value="0"/>
   <variable name="z(FEENTERES_etylace)" index="29322" value="0"/>
   <variable name="z(FEENTERES_etylbte)" index="29323" value="0"/>
   <variable name="z(FEENTERES_etylpte)" index="29324" value="0"/>
   <variable name="z(FEENTERES_ibutoh)" index="29325" value="0"/>
   <variable name="z(FEENTERES_ibutylace)" index="29326" value="0"/>
   <variable name="z(FEENTERES_ibutylbte)" index="29327" value="0"/>
   <variable name="z(FEENTERES_ibutylpte)" index="29328" value="0"/>
   <variable name="z(FEENTERES_lacUUD)" index="29329" value="0"/>
   <variable name="z(FEENTERES_ppoh)" index="29330" value="0"/>
   <variable name="z(FEENTERES_ppylace)" index="29331" value="0"/>
   <variable name="z(FEENTERES_ppylbte)" index="29332" value="0"/>
   <variable name="z(FEENTERES_ptoh)" index="29333" value="0"/>
   <variable name="z(FEENTERES_ptylpte)" index="29334" value="0"/>
   <variable name="z(FEENTERES_pyr)" index="29335" value="0"/>
   <variable name="z(FEENTERES_z14btd)" index="29336" value="0"/>
   <variable name="z(FEENTERR1_ac)" index="29337" value="0"/>
   <variable name="z(FEENTERR1_adpac)" index="29338" value="0"/>
   <variable name="z(FEENTERR1_btoh)" index="29339" value="0"/>
   <variable name="z(FEENTERR1_btylbte)" index="29340" value="0"/>
   <variable name="z(FEENTERR1_etohUpdc)" index="29341" value="0"/>
   <variable name="z(FEENTERR1_etylace)" index="29342" value="0"/>
   <variable name="z(FEENTERR1_etylbte)" index="29343" value="0"/>
   <variable name="z(FEENTERR1_etylpte)" index="29344" value="0"/>
   <variable name="z(FEENTERR1_ibutoh)" index="29345" value="0"/>
   <variable name="z(FEENTERR1_ibutylace)" index="29346" value="0"/>
   <variable name="z(FEENTERR1_ibutylbte)" index="29347" value="0"/>
   <variable name="z(FEENTERR1_ibutylpte)" index="29348" value="0"/>
   <variable name="z(FEENTERR1_lacUUD)" index="29349" value="0"/>
   <variable name="z(FEENTERR1_ppoh)" index="29350" value="0"/>
   <variable name="z(FEENTERR1_ppylace)" index="29351" value="0"/>
   <variable name="z(FEENTERR1_ppylbte)" index="29352" value="0"/>
   <variable name="z(FEENTERR1_ptoh)" index="29353" value="0"/>
   <variable name="z(FEENTERR1_ptylpte)" index="29354" value="0"/>
   <variable name="z(FEENTERR1_pyr)" index="29355" value="0"/>
   <variable name="z(FEENTERR1_z14btd)" index="29356" value="0"/>
   <variable name="z(FEENTERR2_ac)" index="29357" value="0"/>
   <variable name="z(FEENTERR2_adpac)" index="29358" value="0"/>
   <variable name="z(FEENTERR2_btoh)" index="29359" value="0"/>
   <variable name="z(FEENTERR2_btylbte)" index="29360" value="0"/>
   <variable name="z(FEENTERR2_etohUpdc)" index="29361" value="0"/>
   <variable name="z(FEENTERR2_etylace)" index="29362" value="0"/>
   <variable name="z(FEENTERR2_etylbte)" index="29363" value="0"/>
   <variable name="z(FEENTERR2_etylpte)" index="29364" value="0"/>
   <variable name="z(FEENTERR2_ibutoh)" index="29365" value="0"/>
   <variable name="z(FEENTERR2_ibutylace)" index="29366" value="0"/>
   <variable name="z(FEENTERR2_ibutylbte)" index="29367" value="0"/>
   <variable name="z(FEENTERR2_ibutylpte)" index="29368" value="0"/>
   <variable name="z(FEENTERR2_lacUUD)" index="29369" value="0"/>
   <variable name="z(FEENTERR2_ppoh)" index="29370" value="0"/>
   <variable name="z(FEENTERR2_ppylace)" index="29371" value="0"/>
   <variable name="z(FEENTERR2_ppylbte)" index="29372" value="0"/>
   <variable name="z(FEENTERR2_ptoh)" index="29373" value="0"/>
   <variable name="z(FEENTERR2_ptylpte)" index="29374" value="0"/>
   <variable name="z(FEENTERR2_pyr)" index="29375" value="0"/>
   <variable name="z(FEENTERR2_z14btd)" index="29376" value="0"/>
   <variable name="z(FEENTERR3_ac)" index="29377" value="0"/>
   <variable name="z(FEENTERR3_adpac)" index="29378" value="0"/>
   <variable name="z(FEENTERR3_btoh)" index="29379" value="0"/>
   <variable name="z(FEENTERR3_btylbte)" index="29380" value="0"/>
   <variable name="z(FEENTERR3_etohUpdc)" index="29381" value="0"/>
   <variable name="z(FEENTERR3_etylace)" index="29382" value="0"/>
   <variable name="z(FEENTERR3_etylbte)" index="29383" value="0"/>
   <variable name="z(FEENTERR3_etylpte)" index="29384" value="0"/>
   <variable name="z(FEENTERR3_ibutoh)" index="29385" value="0"/>
   <variable name="z(FEENTERR3_ibutylace)" index="29386" value="0"/>
   <variable name="z(FEENTERR3_ibutylbte)" index="29387" value="0"/>
   <variable name="z(FEENTERR3_ibutylpte)" index="29388" value="0"/>
   <variable name="z(FEENTERR3_lacUUD)" index="29389" value="0"/>
   <variable name="z(FEENTERR3_ppoh)" index="29390" value="0"/>
   <variable name="z(FEENTERR3_ppylace)" index="29391" value="0"/>
   <variable name="z(FEENTERR3_ppylbte)" index="29392" value="0"/>
   <variable name="z(FEENTERR3_ptoh)" index="29393" value="0"/>
   <variable name="z(FEENTERR3_ptylpte)" index="29394" value="0"/>
   <variable name="z(FEENTERR3_pyr)" index="29395" value="0"/>
   <variable name="z(FEENTERR3_z14btd)" index="29396" value="0"/>
   <variable name="z(FEENTERR4_ac)" index="29397" value="0"/>
   <variable name="z(FEENTERR4_adpac)" index="29398" value="0"/>
   <variable name="z(FEENTERR4_btoh)" index="29399" value="0"/>
   <variable name="z(FEENTERR4_btylbte)" index="29400" value="0"/>
   <variable name="z(FEENTERR4_etohUpdc)" index="29401" value="0"/>
   <variable name="z(FEENTERR4_etylace)" index="29402" value="0"/>
   <variable name="z(FEENTERR4_etylbte)" index="29403" value="0"/>
   <variable name="z(FEENTERR4_etylpte)" index="29404" value="0"/>
   <variable name="z(FEENTERR4_ibutoh)" index="29405" value="0"/>
   <variable name="z(FEENTERR4_ibutylace)" index="29406" value="0"/>
   <variable name="z(FEENTERR4_ibutylbte)" index="29407" value="0"/>
   <variable name="z(FEENTERR4_ibutylpte)" index="29408" value="0"/>
   <variable name="z(FEENTERR4_lacUUD)" index="29409" value="0"/>
   <variable name="z(FEENTERR4_ppoh)" index="29410" value="0"/>
   <variable name="z(FEENTERR4_ppylace)" index="29411" value="0"/>
   <variable name="z(FEENTERR4_ppylbte)" index="29412" value="0"/>
   <variable name="z(FEENTERR4_ptoh)" index="29413" value="0"/>
   <variable name="z(FEENTERR4_ptylpte)" index="29414" value="0"/>
   <variable name="z(FEENTERR4_pyr)" index="29415" value="0"/>
   <variable name="z(FEENTERR4_z14btd)" index="29416" value="0"/>
   <variable name="z(FEENTERabcpp_ac)" index="29417" value="0"/>
   <variable name="z(FEENTERabcpp_adpac)" index="29418" value="0"/>
   <variable name="z(FEENTERabcpp_btoh)" index="29419" value="0"/>
   <variable name="z(FEENTERabcpp_btylbte)" index="29420" value="0"/>
   <variable name="z(FEENTERabcpp_etohUpdc)" index="29421" value="0"/>
   <variable name="z(FEENTERabcpp_etylace)" index="29422" value="0"/>
   <variable name="z(FEENTERabcpp_etylbte)" index="29423" value="0"/>
   <variable name="z(FEENTERabcpp_etylpte)" index="29424" value="0"/>
   <variable name="z(FEENTERabcpp_ibutoh)" index="29425" value="0"/>
   <variable name="z(FEENTERabcpp_ibutylace)" index="29426" value="0"/>
   <variable name="z(FEENTERabcpp_ibutylbte)" index="29427" value="0"/>
   <variable name="z(FEENTERabcpp_ibutylpte)" index="29428" value="0"/>
   <variable name="z(FEENTERabcpp_lacUUD)" index="29429" value="0"/>
   <variable name="z(FEENTERabcpp_ppoh)" index="29430" value="0"/>
   <variable name="z(FEENTERabcpp_ppylace)" index="29431" value="0"/>
   <variable name="z(FEENTERabcpp_ppylbte)" index="29432" value="0"/>
   <variable name="z(FEENTERabcpp_ptoh)" index="29433" value="0"/>
   <variable name="z(FEENTERabcpp_ptylpte)" index="29434" value="0"/>
   <variable name="z(FEENTERabcpp_pyr)" index="29435" value="0"/>
   <variable name="z(FEENTERabcpp_z14btd)" index="29436" value="0"/>
   <variable name="z(FEENTERexs_ac)" index="29437" value="0"/>
   <variable name="z(FEENTERexs_adpac)" index="29438" value="0"/>
   <variable name="z(FEENTERexs_btoh)" index="29439" value="0"/>
   <variable name="z(FEENTERexs_btylbte)" index="29440" value="0"/>
   <variable name="z(FEENTERexs_etohUpdc)" index="29441" value="0"/>
   <variable name="z(FEENTERexs_etylace)" index="29442" value="0"/>
   <variable name="z(FEENTERexs_etylbte)" index="29443" value="0"/>
   <variable name="z(FEENTERexs_etylpte)" index="29444" value="0"/>
   <variable name="z(FEENTERexs_ibutoh)" index="29445" value="0"/>
   <variable name="z(FEENTERexs_ibutylace)" index="29446" value="0"/>
   <variable name="z(FEENTERexs_ibutylbte)" index="29447" value="0"/>
   <variable name="z(FEENTERexs_ibutylpte)" index="29448" value="0"/>
   <variable name="z(FEENTERexs_lacUUD)" index="29449" value="0"/>
   <variable name="z(FEENTERexs_ppoh)" index="29450" value="0"/>
   <variable name="z(FEENTERexs_ppylace)" index="29451" value="0"/>
   <variable name="z(FEENTERexs_ppylbte)" index="29452" value="0"/>
   <variable name="z(FEENTERexs_ptoh)" index="29453" value="0"/>
   <variable name="z(FEENTERexs_ptylpte)" index="29454" value="0"/>
   <variable name="z(FEENTERexs_pyr)" index="29455" value="0"/>
   <variable name="z(FEENTERexs_z14btd)" index="29456" value="0"/>
   <variable name="z(FEENTERtex_ac)" index="29457" value="0"/>
   <variable name="z(FEENTERtex_adpac)" index="29458" value="0"/>
   <variable name="z(FEENTERtex_btoh)" index="29459" value="0"/>
   <variable name="z(FEENTERtex_btylbte)" index="29460" value="0"/>
   <variable name="z(FEENTERtex_etohUpdc)" index="29461" value="0"/>
   <variable name="z(FEENTERtex_etylace)" index="29462" value="0"/>
   <variable name="z(FEENTERtex_etylbte)" index="29463" value="0"/>
   <variable name="z(FEENTERtex_etylpte)" index="29464" value="0"/>
   <variable name="z(FEENTERtex_ibutoh)" index="29465" value="0"/>
   <variable name="z(FEENTERtex_ibutylace)" index="29466" value="0"/>
   <variable name="z(FEENTERtex_ibutylbte)" index="29467" value="0"/>
   <variable name="z(FEENTERtex_ibutylpte)" index="29468" value="0"/>
   <variable name="z(FEENTERtex_lacUUD)" index="29469" value="0"/>
   <variable name="z(FEENTERtex_ppoh)" index="29470" value="0"/>
   <variable name="z(FEENTERtex_ppylace)" index="29471" value="0"/>
   <variable name="z(FEENTERtex_ppylbte)" index="29472" value="0"/>
   <variable name="z(FEENTERtex_ptoh)" index="29473" value="0"/>
   <variable name="z(FEENTERtex_ptylpte)" index="29474" value="0"/>
   <variable name="z(FEENTERtex_pyr)" index="29475" value="0"/>
   <variable name="z(FEENTERtex_z14btd)" index="29476" value="0"/>
   <variable name="z(FEENTERtonex_ac)" index="29477" value="0"/>
   <variable name="z(FEENTERtonex_adpac)" index="29478" value="0"/>
   <variable name="z(FEENTERtonex_btoh)" index="29479" value="0"/>
   <variable name="z(FEENTERtonex_btylbte)" index="29480" value="0"/>
   <variable name="z(FEENTERtonex_etohUpdc)" index="29481" value="0"/>
   <variable name="z(FEENTERtonex_etylace)" index="29482" value="0"/>
   <variable name="z(FEENTERtonex_etylbte)" index="29483" value="0"/>
   <variable name="z(FEENTERtonex_etylpte)" index="29484" value="0"/>
   <variable name="z(FEENTERtonex_ibutoh)" index="29485" value="0"/>
   <variable name="z(FEENTERtonex_ibutylace)" index="29486" value="0"/>
   <variable name="z(FEENTERtonex_ibutylbte)" index="29487" value="0"/>
   <variable name="z(FEENTERtonex_ibutylpte)" index="29488" value="0"/>
   <variable name="z(FEENTERtonex_lacUUD)" index="29489" value="0"/>
   <variable name="z(FEENTERtonex_ppoh)" index="29490" value="0"/>
   <variable name="z(FEENTERtonex_ppylace)" index="29491" value="0"/>
   <variable name="z(FEENTERtonex_ppylbte)" index="29492" value="0"/>
   <variable name="z(FEENTERtonex_ptoh)" index="29493" value="0"/>
   <variable name="z(FEENTERtonex_ptylpte)" index="29494" value="0"/>
   <variable name="z(FEENTERtonex_pyr)" index="29495" value="0"/>
   <variable name="z(FEENTERtonex_z14btd)" index="29496" value="0"/>
   <variable name="z(FEENTERtpp_ac)" index="29497" value="0"/>
   <variable name="z(FEENTERtpp_adpac)" index="29498" value="0"/>
   <variable name="z(FEENTERtpp_btoh)" index="29499" value="0"/>
   <variable name="z(FEENTERtpp_btylbte)" index="29500" value="0"/>
   <variable name="z(FEENTERtpp_etohUpdc)" index="29501" value="0"/>
   <variable name="z(FEENTERtpp_etylace)" index="29502" value="0"/>
   <variable name="z(FEENTERtpp_etylbte)" index="29503" value="0"/>
   <variable name="z(FEENTERtpp_etylpte)" index="29504" value="0"/>
   <variable name="z(FEENTERtpp_ibutoh)" index="29505" value="0"/>
   <variable name="z(FEENTERtpp_ibutylace)" index="29506" value="0"/>
   <variable name="z(FEENTERtpp_ibutylbte)" index="29507" value="0"/>
   <variable name="z(FEENTERtpp_ibutylpte)" index="29508" value="0"/>
   <variable name="z(FEENTERtpp_lacUUD)" index="29509" value="0"/>
   <variable name="z(FEENTERtpp_ppoh)" index="29510" value="0"/>
   <variable name="z(FEENTERtpp_ppylace)" index="29511" value="0"/>
   <variable name="z(FEENTERtpp_ppylbte)" index="29512" value="0"/>
   <variable name="z(FEENTERtpp_ptoh)" index="29513" value="0"/>
   <variable name="z(FEENTERtpp_ptylpte)" index="29514" value="0"/>
   <variable name="z(FEENTERtpp_pyr)" index="29515" value="0"/>
   <variable name="z(FEENTERtpp_z14btd)" index="29516" value="0"/>
   <variable name="z(FEOXAMR1_ac)" index="29517" value="0"/>
   <variable name="z(FEOXAMR1_adpac)" index="29518" value="0"/>
   <variable name="z(FEOXAMR1_btoh)" index="29519" value="0"/>
   <variable name="z(FEOXAMR1_btylbte)" index="29520" value="0"/>
   <variable name="z(FEOXAMR1_etohUpdc)" index="29521" value="0"/>
   <variable name="z(FEOXAMR1_etylace)" index="29522" value="0"/>
   <variable name="z(FEOXAMR1_etylbte)" index="29523" value="0"/>
   <variable name="z(FEOXAMR1_etylpte)" index="29524" value="0"/>
   <variable name="z(FEOXAMR1_ibutoh)" index="29525" value="0"/>
   <variable name="z(FEOXAMR1_ibutylace)" index="29526" value="0"/>
   <variable name="z(FEOXAMR1_ibutylbte)" index="29527" value="0"/>
   <variable name="z(FEOXAMR1_ibutylpte)" index="29528" value="0"/>
   <variable name="z(FEOXAMR1_lacUUD)" index="29529" value="0"/>
   <variable name="z(FEOXAMR1_ppoh)" index="29530" value="0"/>
   <variable name="z(FEOXAMR1_ppylace)" index="29531" value="0"/>
   <variable name="z(FEOXAMR1_ppylbte)" index="29532" value="0"/>
   <variable name="z(FEOXAMR1_ptoh)" index="29533" value="0"/>
   <variable name="z(FEOXAMR1_ptylpte)" index="29534" value="0"/>
   <variable name="z(FEOXAMR1_pyr)" index="29535" value="0"/>
   <variable name="z(FEOXAMR1_z14btd)" index="29536" value="0"/>
   <variable name="z(FEOXAMR2_ac)" index="29537" value="0"/>
   <variable name="z(FEOXAMR2_adpac)" index="29538" value="0"/>
   <variable name="z(FEOXAMR2_btoh)" index="29539" value="0"/>
   <variable name="z(FEOXAMR2_btylbte)" index="29540" value="0"/>
   <variable name="z(FEOXAMR2_etohUpdc)" index="29541" value="0"/>
   <variable name="z(FEOXAMR2_etylace)" index="29542" value="0"/>
   <variable name="z(FEOXAMR2_etylbte)" index="29543" value="0"/>
   <variable name="z(FEOXAMR2_etylpte)" index="29544" value="0"/>
   <variable name="z(FEOXAMR2_ibutoh)" index="29545" value="0"/>
   <variable name="z(FEOXAMR2_ibutylace)" index="29546" value="0"/>
   <variable name="z(FEOXAMR2_ibutylbte)" index="29547" value="0"/>
   <variable name="z(FEOXAMR2_ibutylpte)" index="29548" value="0"/>
   <variable name="z(FEOXAMR2_lacUUD)" index="29549" value="0"/>
   <variable name="z(FEOXAMR2_ppoh)" index="29550" value="0"/>
   <variable name="z(FEOXAMR2_ppylace)" index="29551" value="0"/>
   <variable name="z(FEOXAMR2_ppylbte)" index="29552" value="0"/>
   <variable name="z(FEOXAMR2_ptoh)" index="29553" value="0"/>
   <variable name="z(FEOXAMR2_ptylpte)" index="29554" value="0"/>
   <variable name="z(FEOXAMR2_pyr)" index="29555" value="0"/>
   <variable name="z(FEOXAMR2_z14btd)" index="29556" value="0"/>
   <variable name="z(FEOXAMR3_ac)" index="29557" value="0"/>
   <variable name="z(FEOXAMR3_adpac)" index="29558" value="0"/>
   <variable name="z(FEOXAMR3_btoh)" index="29559" value="0"/>
   <variable name="z(FEOXAMR3_btylbte)" index="29560" value="0"/>
   <variable name="z(FEOXAMR3_etohUpdc)" index="29561" value="0"/>
   <variable name="z(FEOXAMR3_etylace)" index="29562" value="0"/>
   <variable name="z(FEOXAMR3_etylbte)" index="29563" value="0"/>
   <variable name="z(FEOXAMR3_etylpte)" index="29564" value="0"/>
   <variable name="z(FEOXAMR3_ibutoh)" index="29565" value="0"/>
   <variable name="z(FEOXAMR3_ibutylace)" index="29566" value="0"/>
   <variable name="z(FEOXAMR3_ibutylbte)" index="29567" value="0"/>
   <variable name="z(FEOXAMR3_ibutylpte)" index="29568" value="0"/>
   <variable name="z(FEOXAMR3_lacUUD)" index="29569" value="0"/>
   <variable name="z(FEOXAMR3_ppoh)" index="29570" value="0"/>
   <variable name="z(FEOXAMR3_ppylace)" index="29571" value="0"/>
   <variable name="z(FEOXAMR3_ppylbte)" index="29572" value="0"/>
   <variable name="z(FEOXAMR3_ptoh)" index="29573" value="0"/>
   <variable name="z(FEOXAMR3_ptylpte)" index="29574" value="0"/>
   <variable name="z(FEOXAMR3_pyr)" index="29575" value="0"/>
   <variable name="z(FEOXAMR3_z14btd)" index="29576" value="0"/>
   <variable name="z(FEOXAMUtex_ac)" index="29577" value="0"/>
   <variable name="z(FEOXAMUtex_adpac)" index="29578" value="0"/>
   <variable name="z(FEOXAMUtex_btoh)" index="29579" value="0"/>
   <variable name="z(FEOXAMUtex_btylbte)" index="29580" value="0"/>
   <variable name="z(FEOXAMUtex_etohUpdc)" index="29581" value="0"/>
   <variable name="z(FEOXAMUtex_etylace)" index="29582" value="0"/>
   <variable name="z(FEOXAMUtex_etylbte)" index="29583" value="0"/>
   <variable name="z(FEOXAMUtex_etylpte)" index="29584" value="0"/>
   <variable name="z(FEOXAMUtex_ibutoh)" index="29585" value="0"/>
   <variable name="z(FEOXAMUtex_ibutylace)" index="29586" value="0"/>
   <variable name="z(FEOXAMUtex_ibutylbte)" index="29587" value="0"/>
   <variable name="z(FEOXAMUtex_ibutylpte)" index="29588" value="0"/>
   <variable name="z(FEOXAMUtex_lacUUD)" index="29589" value="0"/>
   <variable name="z(FEOXAMUtex_ppoh)" index="29590" value="0"/>
   <variable name="z(FEOXAMUtex_ppylace)" index="29591" value="0"/>
   <variable name="z(FEOXAMUtex_ppylbte)" index="29592" value="0"/>
   <variable name="z(FEOXAMUtex_ptoh)" index="29593" value="0"/>
   <variable name="z(FEOXAMUtex_ptylpte)" index="29594" value="0"/>
   <variable name="z(FEOXAMUtex_pyr)" index="29595" value="0"/>
   <variable name="z(FEOXAMUtex_z14btd)" index="29596" value="0"/>
   <variable name="z(FEOXAMUtpp_ac)" index="29597" value="0"/>
   <variable name="z(FEOXAMUtpp_adpac)" index="29598" value="0"/>
   <variable name="z(FEOXAMUtpp_btoh)" index="29599" value="0"/>
   <variable name="z(FEOXAMUtpp_btylbte)" index="29600" value="0"/>
   <variable name="z(FEOXAMUtpp_etohUpdc)" index="29601" value="0"/>
   <variable name="z(FEOXAMUtpp_etylace)" index="29602" value="0"/>
   <variable name="z(FEOXAMUtpp_etylbte)" index="29603" value="0"/>
   <variable name="z(FEOXAMUtpp_etylpte)" index="29604" value="0"/>
   <variable name="z(FEOXAMUtpp_ibutoh)" index="29605" value="0"/>
   <variable name="z(FEOXAMUtpp_ibutylace)" index="29606" value="0"/>
   <variable name="z(FEOXAMUtpp_ibutylbte)" index="29607" value="0"/>
   <variable name="z(FEOXAMUtpp_ibutylpte)" index="29608" value="0"/>
   <variable name="z(FEOXAMUtpp_lacUUD)" index="29609" value="0"/>
   <variable name="z(FEOXAMUtpp_ppoh)" index="29610" value="0"/>
   <variable name="z(FEOXAMUtpp_ppylace)" index="29611" value="0"/>
   <variable name="z(FEOXAMUtpp_ppylbte)" index="29612" value="0"/>
   <variable name="z(FEOXAMUtpp_ptoh)" index="29613" value="0"/>
   <variable name="z(FEOXAMUtpp_ptylpte)" index="29614" value="0"/>
   <variable name="z(FEOXAMUtpp_pyr)" index="29615" value="0"/>
   <variable name="z(FEOXAMUtpp_z14btd)" index="29616" value="0"/>
   <variable name="z(FEOXAMabcpp_ac)" index="29617" value="0"/>
   <variable name="z(FEOXAMabcpp_adpac)" index="29618" value="0"/>
   <variable name="z(FEOXAMabcpp_btoh)" index="29619" value="0"/>
   <variable name="z(FEOXAMabcpp_btylbte)" index="29620" value="0"/>
   <variable name="z(FEOXAMabcpp_etohUpdc)" index="29621" value="0"/>
   <variable name="z(FEOXAMabcpp_etylace)" index="29622" value="0"/>
   <variable name="z(FEOXAMabcpp_etylbte)" index="29623" value="0"/>
   <variable name="z(FEOXAMabcpp_etylpte)" index="29624" value="0"/>
   <variable name="z(FEOXAMabcpp_ibutoh)" index="29625" value="0"/>
   <variable name="z(FEOXAMabcpp_ibutylace)" index="29626" value="0"/>
   <variable name="z(FEOXAMabcpp_ibutylbte)" index="29627" value="0"/>
   <variable name="z(FEOXAMabcpp_ibutylpte)" index="29628" value="0"/>
   <variable name="z(FEOXAMabcpp_lacUUD)" index="29629" value="0"/>
   <variable name="z(FEOXAMabcpp_ppoh)" index="29630" value="0"/>
   <variable name="z(FEOXAMabcpp_ppylace)" index="29631" value="0"/>
   <variable name="z(FEOXAMabcpp_ppylbte)" index="29632" value="0"/>
   <variable name="z(FEOXAMabcpp_ptoh)" index="29633" value="0"/>
   <variable name="z(FEOXAMabcpp_ptylpte)" index="29634" value="0"/>
   <variable name="z(FEOXAMabcpp_pyr)" index="29635" value="0"/>
   <variable name="z(FEOXAMabcpp_z14btd)" index="29636" value="0"/>
   <variable name="z(FEOXAMexs_ac)" index="29637" value="0"/>
   <variable name="z(FEOXAMexs_adpac)" index="29638" value="0"/>
   <variable name="z(FEOXAMexs_btoh)" index="29639" value="0"/>
   <variable name="z(FEOXAMexs_btylbte)" index="29640" value="0"/>
   <variable name="z(FEOXAMexs_etohUpdc)" index="29641" value="0"/>
   <variable name="z(FEOXAMexs_etylace)" index="29642" value="0"/>
   <variable name="z(FEOXAMexs_etylbte)" index="29643" value="0"/>
   <variable name="z(FEOXAMexs_etylpte)" index="29644" value="0"/>
   <variable name="z(FEOXAMexs_ibutoh)" index="29645" value="0"/>
   <variable name="z(FEOXAMexs_ibutylace)" index="29646" value="0"/>
   <variable name="z(FEOXAMexs_ibutylbte)" index="29647" value="0"/>
   <variable name="z(FEOXAMexs_ibutylpte)" index="29648" value="0"/>
   <variable name="z(FEOXAMexs_lacUUD)" index="29649" value="0"/>
   <variable name="z(FEOXAMexs_ppoh)" index="29650" value="0"/>
   <variable name="z(FEOXAMexs_ppylace)" index="29651" value="0"/>
   <variable name="z(FEOXAMexs_ppylbte)" index="29652" value="0"/>
   <variable name="z(FEOXAMexs_ptoh)" index="29653" value="0"/>
   <variable name="z(FEOXAMexs_ptylpte)" index="29654" value="0"/>
   <variable name="z(FEOXAMexs_pyr)" index="29655" value="0"/>
   <variable name="z(FEOXAMexs_z14btd)" index="29656" value="0"/>
   <variable name="z(FEOXAMtonex_ac)" index="29657" value="0"/>
   <variable name="z(FEOXAMtonex_adpac)" index="29658" value="0"/>
   <variable name="z(FEOXAMtonex_btoh)" index="29659" value="0"/>
   <variable name="z(FEOXAMtonex_btylbte)" index="29660" value="0"/>
   <variable name="z(FEOXAMtonex_etohUpdc)" index="29661" value="0"/>
   <variable name="z(FEOXAMtonex_etylace)" index="29662" value="0"/>
   <variable name="z(FEOXAMtonex_etylbte)" index="29663" value="0"/>
   <variable name="z(FEOXAMtonex_etylpte)" index="29664" value="0"/>
   <variable name="z(FEOXAMtonex_ibutoh)" index="29665" value="0"/>
   <variable name="z(FEOXAMtonex_ibutylace)" index="29666" value="0"/>
   <variable name="z(FEOXAMtonex_ibutylbte)" index="29667" value="0"/>
   <variable name="z(FEOXAMtonex_ibutylpte)" index="29668" value="0"/>
   <variable name="z(FEOXAMtonex_lacUUD)" index="29669" value="0"/>
   <variable name="z(FEOXAMtonex_ppoh)" index="29670" value="0"/>
   <variable name="z(FEOXAMtonex_ppylace)" index="29671" value="0"/>
   <variable name="z(FEOXAMtonex_ppylbte)" index="29672" value="0"/>
   <variable name="z(FEOXAMtonex_ptoh)" index="29673" value="0"/>
   <variable name="z(FEOXAMtonex_ptylpte)" index="29674" value="0"/>
   <variable name="z(FEOXAMtonex_pyr)" index="29675" value="0"/>
   <variable name="z(FEOXAMtonex_z14btd)" index="29676" value="0"/>
   <variable name="z(FEROpp_ac)" index="29677" value="0"/>
   <variable name="z(FEROpp_adpac)" index="29678" value="0"/>
   <variable name="z(FEROpp_btoh)" index="29679" value="0"/>
   <variable name="z(FEROpp_btylbte)" index="29680" value="0"/>
   <variable name="z(FEROpp_etohUpdc)" index="29681" value="0"/>
   <variable name="z(FEROpp_etylace)" index="29682" value="0"/>
   <variable name="z(FEROpp_etylbte)" index="29683" value="0"/>
   <variable name="z(FEROpp_etylpte)" index="29684" value="0"/>
   <variable name="z(FEROpp_ibutoh)" index="29685" value="0"/>
   <variable name="z(FEROpp_ibutylace)" index="29686" value="0"/>
   <variable name="z(FEROpp_ibutylbte)" index="29687" value="0"/>
   <variable name="z(FEROpp_ibutylpte)" index="29688" value="0"/>
   <variable name="z(FEROpp_lacUUD)" index="29689" value="0"/>
   <variable name="z(FEROpp_ppoh)" index="29690" value="0"/>
   <variable name="z(FEROpp_ppylace)" index="29691" value="0"/>
   <variable name="z(FEROpp_ppylbte)" index="29692" value="0"/>
   <variable name="z(FEROpp_ptoh)" index="29693" value="0"/>
   <variable name="z(FEROpp_ptylpte)" index="29694" value="0"/>
   <variable name="z(FEROpp_pyr)" index="29695" value="0"/>
   <variable name="z(FEROpp_z14btd)" index="29696" value="0"/>
   <variable name="z(FESD1s_ac)" index="29697" value="0"/>
   <variable name="z(FESD1s_adpac)" index="29698" value="0"/>
   <variable name="z(FESD1s_btoh)" index="29699" value="0"/>
   <variable name="z(FESD1s_btylbte)" index="29700" value="0"/>
   <variable name="z(FESD1s_etohUpdc)" index="29701" value="0"/>
   <variable name="z(FESD1s_etylace)" index="29702" value="0"/>
   <variable name="z(FESD1s_etylbte)" index="29703" value="0"/>
   <variable name="z(FESD1s_etylpte)" index="29704" value="0"/>
   <variable name="z(FESD1s_ibutoh)" index="29705" value="0"/>
   <variable name="z(FESD1s_ibutylace)" index="29706" value="0"/>
   <variable name="z(FESD1s_ibutylbte)" index="29707" value="0"/>
   <variable name="z(FESD1s_ibutylpte)" index="29708" value="0"/>
   <variable name="z(FESD1s_lacUUD)" index="29709" value="0"/>
   <variable name="z(FESD1s_ppoh)" index="29710" value="0"/>
   <variable name="z(FESD1s_ppylace)" index="29711" value="0"/>
   <variable name="z(FESD1s_ppylbte)" index="29712" value="0"/>
   <variable name="z(FESD1s_ptoh)" index="29713" value="0"/>
   <variable name="z(FESD1s_ptylpte)" index="29714" value="0"/>
   <variable name="z(FESD1s_pyr)" index="29715" value="0"/>
   <variable name="z(FESD1s_z14btd)" index="29716" value="0"/>
   <variable name="z(FESD2s_ac)" index="29717" value="0"/>
   <variable name="z(FESD2s_adpac)" index="29718" value="0"/>
   <variable name="z(FESD2s_btoh)" index="29719" value="0"/>
   <variable name="z(FESD2s_btylbte)" index="29720" value="0"/>
   <variable name="z(FESD2s_etohUpdc)" index="29721" value="0"/>
   <variable name="z(FESD2s_etylace)" index="29722" value="0"/>
   <variable name="z(FESD2s_etylbte)" index="29723" value="0"/>
   <variable name="z(FESD2s_etylpte)" index="29724" value="0"/>
   <variable name="z(FESD2s_ibutoh)" index="29725" value="0"/>
   <variable name="z(FESD2s_ibutylace)" index="29726" value="0"/>
   <variable name="z(FESD2s_ibutylbte)" index="29727" value="0"/>
   <variable name="z(FESD2s_ibutylpte)" index="29728" value="0"/>
   <variable name="z(FESD2s_lacUUD)" index="29729" value="0"/>
   <variable name="z(FESD2s_ppoh)" index="29730" value="0"/>
   <variable name="z(FESD2s_ppylace)" index="29731" value="0"/>
   <variable name="z(FESD2s_ppylbte)" index="29732" value="0"/>
   <variable name="z(FESD2s_ptoh)" index="29733" value="0"/>
   <variable name="z(FESD2s_ptylpte)" index="29734" value="0"/>
   <variable name="z(FESD2s_pyr)" index="29735" value="0"/>
   <variable name="z(FESD2s_z14btd)" index="29736" value="0"/>
   <variable name="z(FESR_ac)" index="29737" value="0"/>
   <variable name="z(FESR_adpac)" index="29738" value="0"/>
   <variable name="z(FESR_btoh)" index="29739" value="0"/>
   <variable name="z(FESR_btylbte)" index="29740" value="0"/>
   <variable name="z(FESR_etohUpdc)" index="29741" value="0"/>
   <variable name="z(FESR_etylace)" index="29742" value="0"/>
   <variable name="z(FESR_etylbte)" index="29743" value="0"/>
   <variable name="z(FESR_etylpte)" index="29744" value="0"/>
   <variable name="z(FESR_ibutoh)" index="29745" value="0"/>
   <variable name="z(FESR_ibutylace)" index="29746" value="0"/>
   <variable name="z(FESR_ibutylbte)" index="29747" value="0"/>
   <variable name="z(FESR_ibutylpte)" index="29748" value="0"/>
   <variable name="z(FESR_lacUUD)" index="29749" value="0"/>
   <variable name="z(FESR_ppoh)" index="29750" value="0"/>
   <variable name="z(FESR_ppylace)" index="29751" value="0"/>
   <variable name="z(FESR_ppylbte)" index="29752" value="0"/>
   <variable name="z(FESR_ptoh)" index="29753" value="0"/>
   <variable name="z(FESR_ptylpte)" index="29754" value="0"/>
   <variable name="z(FESR_pyr)" index="29755" value="0"/>
   <variable name="z(FESR_z14btd)" index="29756" value="0"/>
   <variable name="z(FHL_ac)" index="29757" value="0"/>
   <variable name="z(FHL_adpac)" index="29758" value="0"/>
   <variable name="z(FHL_btoh)" index="29759" value="0"/>
   <variable name="z(FHL_btylbte)" index="29760" value="0"/>
   <variable name="z(FHL_etohUpdc)" index="29761" value="0"/>
   <variable name="z(FHL_etylace)" index="29762" value="0"/>
   <variable name="z(FHL_etylbte)" index="29763" value="0"/>
   <variable name="z(FHL_etylpte)" index="29764" value="0"/>
   <variable name="z(FHL_ibutoh)" index="29765" value="0"/>
   <variable name="z(FHL_ibutylace)" index="29766" value="0"/>
   <variable name="z(FHL_ibutylbte)" index="29767" value="0"/>
   <variable name="z(FHL_ibutylpte)" index="29768" value="0"/>
   <variable name="z(FHL_lacUUD)" index="29769" value="0"/>
   <variable name="z(FHL_ppoh)" index="29770" value="0"/>
   <variable name="z(FHL_ppylace)" index="29771" value="0"/>
   <variable name="z(FHL_ppylbte)" index="29772" value="0"/>
   <variable name="z(FHL_ptoh)" index="29773" value="0"/>
   <variable name="z(FHL_ptylpte)" index="29774" value="0"/>
   <variable name="z(FHL_pyr)" index="29775" value="0"/>
   <variable name="z(FHL_z14btd)" index="29776" value="0"/>
   <variable name="z(FLDR2_ac)" index="29777" value="0"/>
   <variable name="z(FLDR2_adpac)" index="29778" value="0"/>
   <variable name="z(FLDR2_btoh)" index="29779" value="0"/>
   <variable name="z(FLDR2_btylbte)" index="29780" value="0"/>
   <variable name="z(FLDR2_etohUpdc)" index="29781" value="0"/>
   <variable name="z(FLDR2_etylace)" index="29782" value="0"/>
   <variable name="z(FLDR2_etylbte)" index="29783" value="0"/>
   <variable name="z(FLDR2_etylpte)" index="29784" value="0"/>
   <variable name="z(FLDR2_ibutoh)" index="29785" value="0"/>
   <variable name="z(FLDR2_ibutylace)" index="29786" value="0"/>
   <variable name="z(FLDR2_ibutylbte)" index="29787" value="0"/>
   <variable name="z(FLDR2_ibutylpte)" index="29788" value="0"/>
   <variable name="z(FLDR2_lacUUD)" index="29789" value="0"/>
   <variable name="z(FLDR2_ppoh)" index="29790" value="0"/>
   <variable name="z(FLDR2_ppylace)" index="29791" value="0"/>
   <variable name="z(FLDR2_ppylbte)" index="29792" value="0"/>
   <variable name="z(FLDR2_ptoh)" index="29793" value="0"/>
   <variable name="z(FLDR2_ptylpte)" index="29794" value="0"/>
   <variable name="z(FLDR2_pyr)" index="29795" value="0"/>
   <variable name="z(FLDR2_z14btd)" index="29796" value="0"/>
   <variable name="z(FLVR_ac)" index="29797" value="0"/>
   <variable name="z(FLVR_adpac)" index="29798" value="0"/>
   <variable name="z(FLVR_btoh)" index="29799" value="0"/>
   <variable name="z(FLVR_btylbte)" index="29800" value="0"/>
   <variable name="z(FLVR_etohUpdc)" index="29801" value="0"/>
   <variable name="z(FLVR_etylace)" index="29802" value="0"/>
   <variable name="z(FLVR_etylbte)" index="29803" value="0"/>
   <variable name="z(FLVR_etylpte)" index="29804" value="0"/>
   <variable name="z(FLVR_ibutoh)" index="29805" value="0"/>
   <variable name="z(FLVR_ibutylace)" index="29806" value="0"/>
   <variable name="z(FLVR_ibutylbte)" index="29807" value="0"/>
   <variable name="z(FLVR_ibutylpte)" index="29808" value="0"/>
   <variable name="z(FLVR_lacUUD)" index="29809" value="0"/>
   <variable name="z(FLVR_ppoh)" index="29810" value="0"/>
   <variable name="z(FLVR_ppylace)" index="29811" value="0"/>
   <variable name="z(FLVR_ppylbte)" index="29812" value="0"/>
   <variable name="z(FLVR_ptoh)" index="29813" value="0"/>
   <variable name="z(FLVR_ptylpte)" index="29814" value="0"/>
   <variable name="z(FLVR_pyr)" index="29815" value="0"/>
   <variable name="z(FLVR_z14btd)" index="29816" value="0"/>
   <variable name="z(FLVRx_ac)" index="29817" value="0"/>
   <variable name="z(FLVRx_adpac)" index="29818" value="0"/>
   <variable name="z(FLVRx_btoh)" index="29819" value="0"/>
   <variable name="z(FLVRx_btylbte)" index="29820" value="0"/>
   <variable name="z(FLVRx_etohUpdc)" index="29821" value="0"/>
   <variable name="z(FLVRx_etylace)" index="29822" value="0"/>
   <variable name="z(FLVRx_etylbte)" index="29823" value="0"/>
   <variable name="z(FLVRx_etylpte)" index="29824" value="0"/>
   <variable name="z(FLVRx_ibutoh)" index="29825" value="0"/>
   <variable name="z(FLVRx_ibutylace)" index="29826" value="0"/>
   <variable name="z(FLVRx_ibutylbte)" index="29827" value="0"/>
   <variable name="z(FLVRx_ibutylpte)" index="29828" value="0"/>
   <variable name="z(FLVRx_lacUUD)" index="29829" value="0"/>
   <variable name="z(FLVRx_ppoh)" index="29830" value="0"/>
   <variable name="z(FLVRx_ppylace)" index="29831" value="0"/>
   <variable name="z(FLVRx_ppylbte)" index="29832" value="0"/>
   <variable name="z(FLVRx_ptoh)" index="29833" value="0"/>
   <variable name="z(FLVRx_ptylpte)" index="29834" value="0"/>
   <variable name="z(FLVRx_pyr)" index="29835" value="0"/>
   <variable name="z(FLVRx_z14btd)" index="29836" value="0"/>
   <variable name="z(FMNAT_ac)" index="29837" value="0"/>
   <variable name="z(FMNAT_adpac)" index="29838" value="0"/>
   <variable name="z(FMNAT_btoh)" index="29839" value="0"/>
   <variable name="z(FMNAT_btylbte)" index="29840" value="0"/>
   <variable name="z(FMNAT_etohUpdc)" index="29841" value="0"/>
   <variable name="z(FMNAT_etylace)" index="29842" value="0"/>
   <variable name="z(FMNAT_etylbte)" index="29843" value="0"/>
   <variable name="z(FMNAT_etylpte)" index="29844" value="0"/>
   <variable name="z(FMNAT_ibutoh)" index="29845" value="0"/>
   <variable name="z(FMNAT_ibutylace)" index="29846" value="0"/>
   <variable name="z(FMNAT_ibutylbte)" index="29847" value="0"/>
   <variable name="z(FMNAT_ibutylpte)" index="29848" value="0"/>
   <variable name="z(FMNAT_lacUUD)" index="29849" value="0"/>
   <variable name="z(FMNAT_ppoh)" index="29850" value="0"/>
   <variable name="z(FMNAT_ppylace)" index="29851" value="0"/>
   <variable name="z(FMNAT_ppylbte)" index="29852" value="0"/>
   <variable name="z(FMNAT_ptoh)" index="29853" value="0"/>
   <variable name="z(FMNAT_ptylpte)" index="29854" value="0"/>
   <variable name="z(FMNAT_pyr)" index="29855" value="0"/>
   <variable name="z(FMNAT_z14btd)" index="29856" value="0"/>
   <variable name="z(FMNRx_ac)" index="29857" value="0"/>
   <variable name="z(FMNRx_adpac)" index="29858" value="0"/>
   <variable name="z(FMNRx_btoh)" index="29859" value="0"/>
   <variable name="z(FMNRx_btylbte)" index="29860" value="0"/>
   <variable name="z(FMNRx_etohUpdc)" index="29861" value="0"/>
   <variable name="z(FMNRx_etylace)" index="29862" value="0"/>
   <variable name="z(FMNRx_etylbte)" index="29863" value="0"/>
   <variable name="z(FMNRx_etylpte)" index="29864" value="0"/>
   <variable name="z(FMNRx_ibutoh)" index="29865" value="0"/>
   <variable name="z(FMNRx_ibutylace)" index="29866" value="0"/>
   <variable name="z(FMNRx_ibutylbte)" index="29867" value="0"/>
   <variable name="z(FMNRx_ibutylpte)" index="29868" value="0"/>
   <variable name="z(FMNRx_lacUUD)" index="29869" value="0"/>
   <variable name="z(FMNRx_ppoh)" index="29870" value="0"/>
   <variable name="z(FMNRx_ppylace)" index="29871" value="0"/>
   <variable name="z(FMNRx_ppylbte)" index="29872" value="0"/>
   <variable name="z(FMNRx_ptoh)" index="29873" value="0"/>
   <variable name="z(FMNRx_ptylpte)" index="29874" value="0"/>
   <variable name="z(FMNRx_pyr)" index="29875" value="0"/>
   <variable name="z(FMNRx_z14btd)" index="29876" value="0"/>
   <variable name="z(FMNRx2_ac)" index="29877" value="0"/>
   <variable name="z(FMNRx2_adpac)" index="29878" value="0"/>
   <variable name="z(FMNRx2_btoh)" index="29879" value="0"/>
   <variable name="z(FMNRx2_btylbte)" index="29880" value="0"/>
   <variable name="z(FMNRx2_etohUpdc)" index="29881" value="0"/>
   <variable name="z(FMNRx2_etylace)" index="29882" value="0"/>
   <variable name="z(FMNRx2_etylbte)" index="29883" value="0"/>
   <variable name="z(FMNRx2_etylpte)" index="29884" value="0"/>
   <variable name="z(FMNRx2_ibutoh)" index="29885" value="0"/>
   <variable name="z(FMNRx2_ibutylace)" index="29886" value="0"/>
   <variable name="z(FMNRx2_ibutylbte)" index="29887" value="0"/>
   <variable name="z(FMNRx2_ibutylpte)" index="29888" value="0"/>
   <variable name="z(FMNRx2_lacUUD)" index="29889" value="0"/>
   <variable name="z(FMNRx2_ppoh)" index="29890" value="0"/>
   <variable name="z(FMNRx2_ppylace)" index="29891" value="0"/>
   <variable name="z(FMNRx2_ppylbte)" index="29892" value="0"/>
   <variable name="z(FMNRx2_ptoh)" index="29893" value="0"/>
   <variable name="z(FMNRx2_ptylpte)" index="29894" value="0"/>
   <variable name="z(FMNRx2_pyr)" index="29895" value="0"/>
   <variable name="z(FMNRx2_z14btd)" index="29896" value="0"/>
   <variable name="z(FMNt_ac)" index="29897" value="0"/>
   <variable name="z(FMNt_adpac)" index="29898" value="0"/>
   <variable name="z(FMNt_btoh)" index="29899" value="0"/>
   <variable name="z(FMNt_btylbte)" index="29900" value="0"/>
   <variable name="z(FMNt_etohUpdc)" index="29901" value="0"/>
   <variable name="z(FMNt_etylace)" index="29902" value="0"/>
   <variable name="z(FMNt_etylbte)" index="29903" value="0"/>
   <variable name="z(FMNt_etylpte)" index="29904" value="0"/>
   <variable name="z(FMNt_ibutoh)" index="29905" value="0"/>
   <variable name="z(FMNt_ibutylace)" index="29906" value="0"/>
   <variable name="z(FMNt_ibutylbte)" index="29907" value="0"/>
   <variable name="z(FMNt_ibutylpte)" index="29908" value="0"/>
   <variable name="z(FMNt_lacUUD)" index="29909" value="0"/>
   <variable name="z(FMNt_ppoh)" index="29910" value="0"/>
   <variable name="z(FMNt_ppylace)" index="29911" value="0"/>
   <variable name="z(FMNt_ppylbte)" index="29912" value="0"/>
   <variable name="z(FMNt_ptoh)" index="29913" value="0"/>
   <variable name="z(FMNt_ptylpte)" index="29914" value="0"/>
   <variable name="z(FMNt_pyr)" index="29915" value="0"/>
   <variable name="z(FMNt_z14btd)" index="29916" value="0"/>
   <variable name="z(FMNtex_ac)" index="29917" value="0"/>
   <variable name="z(FMNtex_adpac)" index="29918" value="0"/>
   <variable name="z(FMNtex_btoh)" index="29919" value="0"/>
   <variable name="z(FMNtex_btylbte)" index="29920" value="0"/>
   <variable name="z(FMNtex_etohUpdc)" index="29921" value="0"/>
   <variable name="z(FMNtex_etylace)" index="29922" value="0"/>
   <variable name="z(FMNtex_etylbte)" index="29923" value="0"/>
   <variable name="z(FMNtex_etylpte)" index="29924" value="0"/>
   <variable name="z(FMNtex_ibutoh)" index="29925" value="0"/>
   <variable name="z(FMNtex_ibutylace)" index="29926" value="0"/>
   <variable name="z(FMNtex_ibutylbte)" index="29927" value="0"/>
   <variable name="z(FMNtex_ibutylpte)" index="29928" value="0"/>
   <variable name="z(FMNtex_lacUUD)" index="29929" value="0"/>
   <variable name="z(FMNtex_ppoh)" index="29930" value="0"/>
   <variable name="z(FMNtex_ppylace)" index="29931" value="0"/>
   <variable name="z(FMNtex_ppylbte)" index="29932" value="0"/>
   <variable name="z(FMNtex_ptoh)" index="29933" value="0"/>
   <variable name="z(FMNtex_ptylpte)" index="29934" value="0"/>
   <variable name="z(FMNtex_pyr)" index="29935" value="0"/>
   <variable name="z(FMNtex_z14btd)" index="29936" value="0"/>
   <variable name="z(FOMETRi_ac)" index="29937" value="0"/>
   <variable name="z(FOMETRi_adpac)" index="29938" value="0"/>
   <variable name="z(FOMETRi_btoh)" index="29939" value="0"/>
   <variable name="z(FOMETRi_btylbte)" index="29940" value="0"/>
   <variable name="z(FOMETRi_etohUpdc)" index="29941" value="0"/>
   <variable name="z(FOMETRi_etylace)" index="29942" value="0"/>
   <variable name="z(FOMETRi_etylbte)" index="29943" value="0"/>
   <variable name="z(FOMETRi_etylpte)" index="29944" value="0"/>
   <variable name="z(FOMETRi_ibutoh)" index="29945" value="0"/>
   <variable name="z(FOMETRi_ibutylace)" index="29946" value="0"/>
   <variable name="z(FOMETRi_ibutylbte)" index="29947" value="0"/>
   <variable name="z(FOMETRi_ibutylpte)" index="29948" value="0"/>
   <variable name="z(FOMETRi_lacUUD)" index="29949" value="0"/>
   <variable name="z(FOMETRi_ppoh)" index="29950" value="0"/>
   <variable name="z(FOMETRi_ppylace)" index="29951" value="0"/>
   <variable name="z(FOMETRi_ppylbte)" index="29952" value="0"/>
   <variable name="z(FOMETRi_ptoh)" index="29953" value="0"/>
   <variable name="z(FOMETRi_ptylpte)" index="29954" value="0"/>
   <variable name="z(FOMETRi_pyr)" index="29955" value="0"/>
   <variable name="z(FOMETRi_z14btd)" index="29956" value="0"/>
   <variable name="z(FORCT_ac)" index="29957" value="0"/>
   <variable name="z(FORCT_adpac)" index="29958" value="0"/>
   <variable name="z(FORCT_btoh)" index="29959" value="0"/>
   <variable name="z(FORCT_btylbte)" index="29960" value="0"/>
   <variable name="z(FORCT_etohUpdc)" index="29961" value="0"/>
   <variable name="z(FORCT_etylace)" index="29962" value="0"/>
   <variable name="z(FORCT_etylbte)" index="29963" value="0"/>
   <variable name="z(FORCT_etylpte)" index="29964" value="0"/>
   <variable name="z(FORCT_ibutoh)" index="29965" value="0"/>
   <variable name="z(FORCT_ibutylace)" index="29966" value="0"/>
   <variable name="z(FORCT_ibutylbte)" index="29967" value="0"/>
   <variable name="z(FORCT_ibutylpte)" index="29968" value="0"/>
   <variable name="z(FORCT_lacUUD)" index="29969" value="0"/>
   <variable name="z(FORCT_ppoh)" index="29970" value="0"/>
   <variable name="z(FORCT_ppylace)" index="29971" value="0"/>
   <variable name="z(FORCT_ppylbte)" index="29972" value="0"/>
   <variable name="z(FORCT_ptoh)" index="29973" value="0"/>
   <variable name="z(FORCT_ptylpte)" index="29974" value="0"/>
   <variable name="z(FORCT_pyr)" index="29975" value="0"/>
   <variable name="z(FORCT_z14btd)" index="29976" value="0"/>
   <variable name="z(FORt2pp_ac)" index="29977" value="0"/>
   <variable name="z(FORt2pp_adpac)" index="29978" value="0"/>
   <variable name="z(FORt2pp_btoh)" index="29979" value="0"/>
   <variable name="z(FORt2pp_btylbte)" index="29980" value="0"/>
   <variable name="z(FORt2pp_etohUpdc)" index="29981" value="0"/>
   <variable name="z(FORt2pp_etylace)" index="29982" value="0"/>
   <variable name="z(FORt2pp_etylbte)" index="29983" value="0"/>
   <variable name="z(FORt2pp_etylpte)" index="29984" value="0"/>
   <variable name="z(FORt2pp_ibutoh)" index="29985" value="0"/>
   <variable name="z(FORt2pp_ibutylace)" index="29986" value="0"/>
   <variable name="z(FORt2pp_ibutylbte)" index="29987" value="0"/>
   <variable name="z(FORt2pp_ibutylpte)" index="29988" value="0"/>
   <variable name="z(FORt2pp_lacUUD)" index="29989" value="0"/>
   <variable name="z(FORt2pp_ppoh)" index="29990" value="0"/>
   <variable name="z(FORt2pp_ppylace)" index="29991" value="0"/>
   <variable name="z(FORt2pp_ppylbte)" index="29992" value="0"/>
   <variable name="z(FORt2pp_ptoh)" index="29993" value="0"/>
   <variable name="z(FORt2pp_ptylpte)" index="29994" value="0"/>
   <variable name="z(FORt2pp_pyr)" index="29995" value="0"/>
   <variable name="z(FORt2pp_z14btd)" index="29996" value="0"/>
   <variable name="z(FORtex_ac)" index="29997" value="0"/>
   <variable name="z(FORtex_adpac)" index="29998" value="0"/>
   <variable name="z(FORtex_btoh)" index="29999" value="0"/>
   <variable name="z(FORtex_btylbte)" index="30000" value="0"/>
   <variable name="z(FORtex_etohUpdc)" index="30001" value="0"/>
   <variable name="z(FORtex_etylace)" index="30002" value="0"/>
   <variable name="z(FORtex_etylbte)" index="30003" value="0"/>
   <variable name="z(FORtex_etylpte)" index="30004" value="0"/>
   <variable name="z(FORtex_ibutoh)" index="30005" value="0"/>
   <variable name="z(FORtex_ibutylace)" index="30006" value="0"/>
   <variable name="z(FORtex_ibutylbte)" index="30007" value="0"/>
   <variable name="z(FORtex_ibutylpte)" index="30008" value="0"/>
   <variable name="z(FORtex_lacUUD)" index="30009" value="0"/>
   <variable name="z(FORtex_ppoh)" index="30010" value="0"/>
   <variable name="z(FORtex_ppylace)" index="30011" value="0"/>
   <variable name="z(FORtex_ppylbte)" index="30012" value="0"/>
   <variable name="z(FORtex_ptoh)" index="30013" value="0"/>
   <variable name="z(FORtex_ptylpte)" index="30014" value="0"/>
   <variable name="z(FORtex_pyr)" index="30015" value="0"/>
   <variable name="z(FORtex_z14btd)" index="30016" value="0"/>
   <variable name="z(FORtppi_ac)" index="30017" value="0"/>
   <variable name="z(FORtppi_adpac)" index="30018" value="0"/>
   <variable name="z(FORtppi_btoh)" index="30019" value="0"/>
   <variable name="z(FORtppi_btylbte)" index="30020" value="0"/>
   <variable name="z(FORtppi_etohUpdc)" index="30021" value="0"/>
   <variable name="z(FORtppi_etylace)" index="30022" value="0"/>
   <variable name="z(FORtppi_etylbte)" index="30023" value="0"/>
   <variable name="z(FORtppi_etylpte)" index="30024" value="0"/>
   <variable name="z(FORtppi_ibutoh)" index="30025" value="0"/>
   <variable name="z(FORtppi_ibutylace)" index="30026" value="0"/>
   <variable name="z(FORtppi_ibutylbte)" index="30027" value="0"/>
   <variable name="z(FORtppi_ibutylpte)" index="30028" value="0"/>
   <variable name="z(FORtppi_lacUUD)" index="30029" value="0"/>
   <variable name="z(FORtppi_ppoh)" index="30030" value="0"/>
   <variable name="z(FORtppi_ppylace)" index="30031" value="0"/>
   <variable name="z(FORtppi_ppylbte)" index="30032" value="0"/>
   <variable name="z(FORtppi_ptoh)" index="30033" value="0"/>
   <variable name="z(FORtppi_ptylpte)" index="30034" value="0"/>
   <variable name="z(FORtppi_pyr)" index="30035" value="0"/>
   <variable name="z(FORtppi_z14btd)" index="30036" value="0"/>
   <variable name="z(FRD2_ac)" index="30037" value="0"/>
   <variable name="z(FRD2_adpac)" index="30038" value="0"/>
   <variable name="z(FRD2_btoh)" index="30039" value="0"/>
   <variable name="z(FRD2_btylbte)" index="30040" value="0"/>
   <variable name="z(FRD2_etohUpdc)" index="30041" value="0"/>
   <variable name="z(FRD2_etylace)" index="30042" value="0"/>
   <variable name="z(FRD2_etylbte)" index="30043" value="0"/>
   <variable name="z(FRD2_etylpte)" index="30044" value="0"/>
   <variable name="z(FRD2_ibutoh)" index="30045" value="0"/>
   <variable name="z(FRD2_ibutylace)" index="30046" value="0"/>
   <variable name="z(FRD2_ibutylbte)" index="30047" value="0"/>
   <variable name="z(FRD2_ibutylpte)" index="30048" value="0"/>
   <variable name="z(FRD2_lacUUD)" index="30049" value="0"/>
   <variable name="z(FRD2_ppoh)" index="30050" value="0"/>
   <variable name="z(FRD2_ppylace)" index="30051" value="0"/>
   <variable name="z(FRD2_ppylbte)" index="30052" value="0"/>
   <variable name="z(FRD2_ptoh)" index="30053" value="0"/>
   <variable name="z(FRD2_ptylpte)" index="30054" value="0"/>
   <variable name="z(FRD2_pyr)" index="30055" value="0"/>
   <variable name="z(FRD2_z14btd)" index="30056" value="0"/>
   <variable name="z(FRUK_ac)" index="30057" value="0"/>
   <variable name="z(FRUK_adpac)" index="30058" value="0"/>
   <variable name="z(FRUK_btoh)" index="30059" value="0"/>
   <variable name="z(FRUK_btylbte)" index="30060" value="0"/>
   <variable name="z(FRUK_etohUpdc)" index="30061" value="0"/>
   <variable name="z(FRUK_etylace)" index="30062" value="0"/>
   <variable name="z(FRUK_etylbte)" index="30063" value="0"/>
   <variable name="z(FRUK_etylpte)" index="30064" value="0"/>
   <variable name="z(FRUK_ibutoh)" index="30065" value="0"/>
   <variable name="z(FRUK_ibutylace)" index="30066" value="0"/>
   <variable name="z(FRUK_ibutylbte)" index="30067" value="0"/>
   <variable name="z(FRUK_ibutylpte)" index="30068" value="0"/>
   <variable name="z(FRUK_lacUUD)" index="30069" value="0"/>
   <variable name="z(FRUK_ppoh)" index="30070" value="0"/>
   <variable name="z(FRUK_ppylace)" index="30071" value="0"/>
   <variable name="z(FRUK_ppylbte)" index="30072" value="0"/>
   <variable name="z(FRUK_ptoh)" index="30073" value="0"/>
   <variable name="z(FRUK_ptylpte)" index="30074" value="0"/>
   <variable name="z(FRUK_pyr)" index="30075" value="0"/>
   <variable name="z(FRUK_z14btd)" index="30076" value="0"/>
   <variable name="z(FRULYSDG_ac)" index="30077" value="0"/>
   <variable name="z(FRULYSDG_adpac)" index="30078" value="0"/>
   <variable name="z(FRULYSDG_btoh)" index="30079" value="0"/>
   <variable name="z(FRULYSDG_btylbte)" index="30080" value="0"/>
   <variable name="z(FRULYSDG_etohUpdc)" index="30081" value="0"/>
   <variable name="z(FRULYSDG_etylace)" index="30082" value="0"/>
   <variable name="z(FRULYSDG_etylbte)" index="30083" value="0"/>
   <variable name="z(FRULYSDG_etylpte)" index="30084" value="0"/>
   <variable name="z(FRULYSDG_ibutoh)" index="30085" value="0"/>
   <variable name="z(FRULYSDG_ibutylace)" index="30086" value="0"/>
   <variable name="z(FRULYSDG_ibutylbte)" index="30087" value="0"/>
   <variable name="z(FRULYSDG_ibutylpte)" index="30088" value="0"/>
   <variable name="z(FRULYSDG_lacUUD)" index="30089" value="0"/>
   <variable name="z(FRULYSDG_ppoh)" index="30090" value="0"/>
   <variable name="z(FRULYSDG_ppylace)" index="30091" value="0"/>
   <variable name="z(FRULYSDG_ppylbte)" index="30092" value="0"/>
   <variable name="z(FRULYSDG_ptoh)" index="30093" value="0"/>
   <variable name="z(FRULYSDG_ptylpte)" index="30094" value="0"/>
   <variable name="z(FRULYSDG_pyr)" index="30095" value="0"/>
   <variable name="z(FRULYSDG_z14btd)" index="30096" value="0"/>
   <variable name="z(FRULYSE_ac)" index="30097" value="0"/>
   <variable name="z(FRULYSE_adpac)" index="30098" value="0"/>
   <variable name="z(FRULYSE_btoh)" index="30099" value="0"/>
   <variable name="z(FRULYSE_btylbte)" index="30100" value="0"/>
   <variable name="z(FRULYSE_etohUpdc)" index="30101" value="0"/>
   <variable name="z(FRULYSE_etylace)" index="30102" value="0"/>
   <variable name="z(FRULYSE_etylbte)" index="30103" value="0"/>
   <variable name="z(FRULYSE_etylpte)" index="30104" value="0"/>
   <variable name="z(FRULYSE_ibutoh)" index="30105" value="0"/>
   <variable name="z(FRULYSE_ibutylace)" index="30106" value="0"/>
   <variable name="z(FRULYSE_ibutylbte)" index="30107" value="0"/>
   <variable name="z(FRULYSE_ibutylpte)" index="30108" value="0"/>
   <variable name="z(FRULYSE_lacUUD)" index="30109" value="0"/>
   <variable name="z(FRULYSE_ppoh)" index="30110" value="0"/>
   <variable name="z(FRULYSE_ppylace)" index="30111" value="0"/>
   <variable name="z(FRULYSE_ppylbte)" index="30112" value="0"/>
   <variable name="z(FRULYSE_ptoh)" index="30113" value="0"/>
   <variable name="z(FRULYSE_ptylpte)" index="30114" value="0"/>
   <variable name="z(FRULYSE_pyr)" index="30115" value="0"/>
   <variable name="z(FRULYSE_z14btd)" index="30116" value="0"/>
   <variable name="z(FRULYSK_ac)" index="30117" value="0"/>
   <variable name="z(FRULYSK_adpac)" index="30118" value="0"/>
   <variable name="z(FRULYSK_btoh)" index="30119" value="0"/>
   <variable name="z(FRULYSK_btylbte)" index="30120" value="0"/>
   <variable name="z(FRULYSK_etohUpdc)" index="30121" value="0"/>
   <variable name="z(FRULYSK_etylace)" index="30122" value="0"/>
   <variable name="z(FRULYSK_etylbte)" index="30123" value="0"/>
   <variable name="z(FRULYSK_etylpte)" index="30124" value="0"/>
   <variable name="z(FRULYSK_ibutoh)" index="30125" value="0"/>
   <variable name="z(FRULYSK_ibutylace)" index="30126" value="0"/>
   <variable name="z(FRULYSK_ibutylbte)" index="30127" value="0"/>
   <variable name="z(FRULYSK_ibutylpte)" index="30128" value="0"/>
   <variable name="z(FRULYSK_lacUUD)" index="30129" value="0"/>
   <variable name="z(FRULYSK_ppoh)" index="30130" value="0"/>
   <variable name="z(FRULYSK_ppylace)" index="30131" value="0"/>
   <variable name="z(FRULYSK_ppylbte)" index="30132" value="0"/>
   <variable name="z(FRULYSK_ptoh)" index="30133" value="0"/>
   <variable name="z(FRULYSK_ptylpte)" index="30134" value="0"/>
   <variable name="z(FRULYSK_pyr)" index="30135" value="0"/>
   <variable name="z(FRULYSK_z14btd)" index="30136" value="0"/>
   <variable name="z(FRULYSt2pp_ac)" index="30137" value="0"/>
   <variable name="z(FRULYSt2pp_adpac)" index="30138" value="0"/>
   <variable name="z(FRULYSt2pp_btoh)" index="30139" value="0"/>
   <variable name="z(FRULYSt2pp_btylbte)" index="30140" value="0"/>
   <variable name="z(FRULYSt2pp_etohUpdc)" index="30141" value="0"/>
   <variable name="z(FRULYSt2pp_etylace)" index="30142" value="0"/>
   <variable name="z(FRULYSt2pp_etylbte)" index="30143" value="0"/>
   <variable name="z(FRULYSt2pp_etylpte)" index="30144" value="0"/>
   <variable name="z(FRULYSt2pp_ibutoh)" index="30145" value="0"/>
   <variable name="z(FRULYSt2pp_ibutylace)" index="30146" value="0"/>
   <variable name="z(FRULYSt2pp_ibutylbte)" index="30147" value="0"/>
   <variable name="z(FRULYSt2pp_ibutylpte)" index="30148" value="0"/>
   <variable name="z(FRULYSt2pp_lacUUD)" index="30149" value="0"/>
   <variable name="z(FRULYSt2pp_ppoh)" index="30150" value="0"/>
   <variable name="z(FRULYSt2pp_ppylace)" index="30151" value="0"/>
   <variable name="z(FRULYSt2pp_ppylbte)" index="30152" value="0"/>
   <variable name="z(FRULYSt2pp_ptoh)" index="30153" value="0"/>
   <variable name="z(FRULYSt2pp_ptylpte)" index="30154" value="0"/>
   <variable name="z(FRULYSt2pp_pyr)" index="30155" value="0"/>
   <variable name="z(FRULYSt2pp_z14btd)" index="30156" value="0"/>
   <variable name="z(FRULYStex_ac)" index="30157" value="0"/>
   <variable name="z(FRULYStex_adpac)" index="30158" value="0"/>
   <variable name="z(FRULYStex_btoh)" index="30159" value="0"/>
   <variable name="z(FRULYStex_btylbte)" index="30160" value="0"/>
   <variable name="z(FRULYStex_etohUpdc)" index="30161" value="0"/>
   <variable name="z(FRULYStex_etylace)" index="30162" value="0"/>
   <variable name="z(FRULYStex_etylbte)" index="30163" value="0"/>
   <variable name="z(FRULYStex_etylpte)" index="30164" value="0"/>
   <variable name="z(FRULYStex_ibutoh)" index="30165" value="0"/>
   <variable name="z(FRULYStex_ibutylace)" index="30166" value="0"/>
   <variable name="z(FRULYStex_ibutylbte)" index="30167" value="0"/>
   <variable name="z(FRULYStex_ibutylpte)" index="30168" value="0"/>
   <variable name="z(FRULYStex_lacUUD)" index="30169" value="0"/>
   <variable name="z(FRULYStex_ppoh)" index="30170" value="0"/>
   <variable name="z(FRULYStex_ppylace)" index="30171" value="0"/>
   <variable name="z(FRULYStex_ppylbte)" index="30172" value="0"/>
   <variable name="z(FRULYStex_ptoh)" index="30173" value="0"/>
   <variable name="z(FRULYStex_ptylpte)" index="30174" value="0"/>
   <variable name="z(FRULYStex_pyr)" index="30175" value="0"/>
   <variable name="z(FRULYStex_z14btd)" index="30176" value="0"/>
   <variable name="z(FRUURt2rpp_ac)" index="30177" value="0"/>
   <variable name="z(FRUURt2rpp_adpac)" index="30178" value="0"/>
   <variable name="z(FRUURt2rpp_btoh)" index="30179" value="0"/>
   <variable name="z(FRUURt2rpp_btylbte)" index="30180" value="0"/>
   <variable name="z(FRUURt2rpp_etohUpdc)" index="30181" value="0"/>
   <variable name="z(FRUURt2rpp_etylace)" index="30182" value="0"/>
   <variable name="z(FRUURt2rpp_etylbte)" index="30183" value="0"/>
   <variable name="z(FRUURt2rpp_etylpte)" index="30184" value="0"/>
   <variable name="z(FRUURt2rpp_ibutoh)" index="30185" value="0"/>
   <variable name="z(FRUURt2rpp_ibutylace)" index="30186" value="0"/>
   <variable name="z(FRUURt2rpp_ibutylbte)" index="30187" value="0"/>
   <variable name="z(FRUURt2rpp_ibutylpte)" index="30188" value="0"/>
   <variable name="z(FRUURt2rpp_lacUUD)" index="30189" value="0"/>
   <variable name="z(FRUURt2rpp_ppoh)" index="30190" value="0"/>
   <variable name="z(FRUURt2rpp_ppylace)" index="30191" value="0"/>
   <variable name="z(FRUURt2rpp_ppylbte)" index="30192" value="0"/>
   <variable name="z(FRUURt2rpp_ptoh)" index="30193" value="0"/>
   <variable name="z(FRUURt2rpp_ptylpte)" index="30194" value="0"/>
   <variable name="z(FRUURt2rpp_pyr)" index="30195" value="0"/>
   <variable name="z(FRUURt2rpp_z14btd)" index="30196" value="0"/>
   <variable name="z(FRUURtex_ac)" index="30197" value="0"/>
   <variable name="z(FRUURtex_adpac)" index="30198" value="0"/>
   <variable name="z(FRUURtex_btoh)" index="30199" value="0"/>
   <variable name="z(FRUURtex_btylbte)" index="30200" value="0"/>
   <variable name="z(FRUURtex_etohUpdc)" index="30201" value="0"/>
   <variable name="z(FRUURtex_etylace)" index="30202" value="0"/>
   <variable name="z(FRUURtex_etylbte)" index="30203" value="0"/>
   <variable name="z(FRUURtex_etylpte)" index="30204" value="0"/>
   <variable name="z(FRUURtex_ibutoh)" index="30205" value="0"/>
   <variable name="z(FRUURtex_ibutylace)" index="30206" value="0"/>
   <variable name="z(FRUURtex_ibutylbte)" index="30207" value="0"/>
   <variable name="z(FRUURtex_ibutylpte)" index="30208" value="0"/>
   <variable name="z(FRUURtex_lacUUD)" index="30209" value="0"/>
   <variable name="z(FRUURtex_ppoh)" index="30210" value="0"/>
   <variable name="z(FRUURtex_ppylace)" index="30211" value="0"/>
   <variable name="z(FRUURtex_ppylbte)" index="30212" value="0"/>
   <variable name="z(FRUURtex_ptoh)" index="30213" value="0"/>
   <variable name="z(FRUURtex_ptylpte)" index="30214" value="0"/>
   <variable name="z(FRUURtex_pyr)" index="30215" value="0"/>
   <variable name="z(FRUURtex_z14btd)" index="30216" value="0"/>
   <variable name="z(FRUpts2pp_ac)" index="30217" value="0"/>
   <variable name="z(FRUpts2pp_adpac)" index="30218" value="0"/>
   <variable name="z(FRUpts2pp_btoh)" index="30219" value="0"/>
   <variable name="z(FRUpts2pp_btylbte)" index="30220" value="0"/>
   <variable name="z(FRUpts2pp_etohUpdc)" index="30221" value="0"/>
   <variable name="z(FRUpts2pp_etylace)" index="30222" value="0"/>
   <variable name="z(FRUpts2pp_etylbte)" index="30223" value="0"/>
   <variable name="z(FRUpts2pp_etylpte)" index="30224" value="0"/>
   <variable name="z(FRUpts2pp_ibutoh)" index="30225" value="0"/>
   <variable name="z(FRUpts2pp_ibutylace)" index="30226" value="0"/>
   <variable name="z(FRUpts2pp_ibutylbte)" index="30227" value="0"/>
   <variable name="z(FRUpts2pp_ibutylpte)" index="30228" value="0"/>
   <variable name="z(FRUpts2pp_lacUUD)" index="30229" value="0"/>
   <variable name="z(FRUpts2pp_ppoh)" index="30230" value="0"/>
   <variable name="z(FRUpts2pp_ppylace)" index="30231" value="0"/>
   <variable name="z(FRUpts2pp_ppylbte)" index="30232" value="0"/>
   <variable name="z(FRUpts2pp_ptoh)" index="30233" value="0"/>
   <variable name="z(FRUpts2pp_ptylpte)" index="30234" value="0"/>
   <variable name="z(FRUpts2pp_pyr)" index="30235" value="0"/>
   <variable name="z(FRUpts2pp_z14btd)" index="30236" value="0"/>
   <variable name="z(FRUptspp_ac)" index="30237" value="0"/>
   <variable name="z(FRUptspp_adpac)" index="30238" value="0"/>
   <variable name="z(FRUptspp_btoh)" index="30239" value="0"/>
   <variable name="z(FRUptspp_btylbte)" index="30240" value="0"/>
   <variable name="z(FRUptspp_etohUpdc)" index="30241" value="0"/>
   <variable name="z(FRUptspp_etylace)" index="30242" value="0"/>
   <variable name="z(FRUptspp_etylbte)" index="30243" value="0"/>
   <variable name="z(FRUptspp_etylpte)" index="30244" value="0"/>
   <variable name="z(FRUptspp_ibutoh)" index="30245" value="0"/>
   <variable name="z(FRUptspp_ibutylace)" index="30246" value="0"/>
   <variable name="z(FRUptspp_ibutylbte)" index="30247" value="0"/>
   <variable name="z(FRUptspp_ibutylpte)" index="30248" value="0"/>
   <variable name="z(FRUptspp_lacUUD)" index="30249" value="0"/>
   <variable name="z(FRUptspp_ppoh)" index="30250" value="0"/>
   <variable name="z(FRUptspp_ppylace)" index="30251" value="0"/>
   <variable name="z(FRUptspp_ppylbte)" index="30252" value="0"/>
   <variable name="z(FRUptspp_ptoh)" index="30253" value="0"/>
   <variable name="z(FRUptspp_ptylpte)" index="30254" value="0"/>
   <variable name="z(FRUptspp_pyr)" index="30255" value="0"/>
   <variable name="z(FRUptspp_z14btd)" index="30256" value="0"/>
   <variable name="z(FRUtex_ac)" index="30257" value="0"/>
   <variable name="z(FRUtex_adpac)" index="30258" value="0"/>
   <variable name="z(FRUtex_btoh)" index="30259" value="0"/>
   <variable name="z(FRUtex_btylbte)" index="30260" value="0"/>
   <variable name="z(FRUtex_etohUpdc)" index="30261" value="0"/>
   <variable name="z(FRUtex_etylace)" index="30262" value="0"/>
   <variable name="z(FRUtex_etylbte)" index="30263" value="0"/>
   <variable name="z(FRUtex_etylpte)" index="30264" value="0"/>
   <variable name="z(FRUtex_ibutoh)" index="30265" value="0"/>
   <variable name="z(FRUtex_ibutylace)" index="30266" value="0"/>
   <variable name="z(FRUtex_ibutylbte)" index="30267" value="0"/>
   <variable name="z(FRUtex_ibutylpte)" index="30268" value="0"/>
   <variable name="z(FRUtex_lacUUD)" index="30269" value="0"/>
   <variable name="z(FRUtex_ppoh)" index="30270" value="0"/>
   <variable name="z(FRUtex_ppylace)" index="30271" value="0"/>
   <variable name="z(FRUtex_ppylbte)" index="30272" value="0"/>
   <variable name="z(FRUtex_ptoh)" index="30273" value="0"/>
   <variable name="z(FRUtex_ptylpte)" index="30274" value="0"/>
   <variable name="z(FRUtex_pyr)" index="30275" value="0"/>
   <variable name="z(FRUtex_z14btd)" index="30276" value="0"/>
   <variable name="z(FTHFD_ac)" index="30277" value="0"/>
   <variable name="z(FTHFD_adpac)" index="30278" value="0"/>
   <variable name="z(FTHFD_btoh)" index="30279" value="0"/>
   <variable name="z(FTHFD_btylbte)" index="30280" value="0"/>
   <variable name="z(FTHFD_etohUpdc)" index="30281" value="0"/>
   <variable name="z(FTHFD_etylace)" index="30282" value="0"/>
   <variable name="z(FTHFD_etylbte)" index="30283" value="0"/>
   <variable name="z(FTHFD_etylpte)" index="30284" value="0"/>
   <variable name="z(FTHFD_ibutoh)" index="30285" value="0"/>
   <variable name="z(FTHFD_ibutylace)" index="30286" value="0"/>
   <variable name="z(FTHFD_ibutylbte)" index="30287" value="0"/>
   <variable name="z(FTHFD_ibutylpte)" index="30288" value="0"/>
   <variable name="z(FTHFD_lacUUD)" index="30289" value="0"/>
   <variable name="z(FTHFD_ppoh)" index="30290" value="0"/>
   <variable name="z(FTHFD_ppylace)" index="30291" value="0"/>
   <variable name="z(FTHFD_ppylbte)" index="30292" value="0"/>
   <variable name="z(FTHFD_ptoh)" index="30293" value="0"/>
   <variable name="z(FTHFD_ptylpte)" index="30294" value="0"/>
   <variable name="z(FTHFD_pyr)" index="30295" value="0"/>
   <variable name="z(FTHFD_z14btd)" index="30296" value="0"/>
   <variable name="z(FTHFLi_ac)" index="30297" value="0"/>
   <variable name="z(FTHFLi_adpac)" index="30298" value="0"/>
   <variable name="z(FTHFLi_btoh)" index="30299" value="0"/>
   <variable name="z(FTHFLi_btylbte)" index="30300" value="0"/>
   <variable name="z(FTHFLi_etohUpdc)" index="30301" value="0"/>
   <variable name="z(FTHFLi_etylace)" index="30302" value="0"/>
   <variable name="z(FTHFLi_etylbte)" index="30303" value="0"/>
   <variable name="z(FTHFLi_etylpte)" index="30304" value="0"/>
   <variable name="z(FTHFLi_ibutoh)" index="30305" value="0"/>
   <variable name="z(FTHFLi_ibutylace)" index="30306" value="0"/>
   <variable name="z(FTHFLi_ibutylbte)" index="30307" value="0"/>
   <variable name="z(FTHFLi_ibutylpte)" index="30308" value="0"/>
   <variable name="z(FTHFLi_lacUUD)" index="30309" value="0"/>
   <variable name="z(FTHFLi_ppoh)" index="30310" value="0"/>
   <variable name="z(FTHFLi_ppylace)" index="30311" value="0"/>
   <variable name="z(FTHFLi_ppylbte)" index="30312" value="0"/>
   <variable name="z(FTHFLi_ptoh)" index="30313" value="0"/>
   <variable name="z(FTHFLi_ptylpte)" index="30314" value="0"/>
   <variable name="z(FTHFLi_pyr)" index="30315" value="0"/>
   <variable name="z(FTHFLi_z14btd)" index="30316" value="0"/>
   <variable name="z(FUCtex_ac)" index="30317" value="0"/>
   <variable name="z(FUCtex_adpac)" index="30318" value="0"/>
   <variable name="z(FUCtex_btoh)" index="30319" value="0"/>
   <variable name="z(FUCtex_btylbte)" index="30320" value="0"/>
   <variable name="z(FUCtex_etohUpdc)" index="30321" value="0"/>
   <variable name="z(FUCtex_etylace)" index="30322" value="0"/>
   <variable name="z(FUCtex_etylbte)" index="30323" value="0"/>
   <variable name="z(FUCtex_etylpte)" index="30324" value="0"/>
   <variable name="z(FUCtex_ibutoh)" index="30325" value="0"/>
   <variable name="z(FUCtex_ibutylace)" index="30326" value="0"/>
   <variable name="z(FUCtex_ibutylbte)" index="30327" value="0"/>
   <variable name="z(FUCtex_ibutylpte)" index="30328" value="0"/>
   <variable name="z(FUCtex_lacUUD)" index="30329" value="0"/>
   <variable name="z(FUCtex_ppoh)" index="30330" value="0"/>
   <variable name="z(FUCtex_ppylace)" index="30331" value="0"/>
   <variable name="z(FUCtex_ppylbte)" index="30332" value="0"/>
   <variable name="z(FUCtex_ptoh)" index="30333" value="0"/>
   <variable name="z(FUCtex_ptylpte)" index="30334" value="0"/>
   <variable name="z(FUCtex_pyr)" index="30335" value="0"/>
   <variable name="z(FUCtex_z14btd)" index="30336" value="0"/>
   <variable name="z(FUCtpp_ac)" index="30337" value="0"/>
   <variable name="z(FUCtpp_adpac)" index="30338" value="0"/>
   <variable name="z(FUCtpp_btoh)" index="30339" value="0"/>
   <variable name="z(FUCtpp_btylbte)" index="30340" value="0"/>
   <variable name="z(FUCtpp_etohUpdc)" index="30341" value="0"/>
   <variable name="z(FUCtpp_etylace)" index="30342" value="0"/>
   <variable name="z(FUCtpp_etylbte)" index="30343" value="0"/>
   <variable name="z(FUCtpp_etylpte)" index="30344" value="0"/>
   <variable name="z(FUCtpp_ibutoh)" index="30345" value="0"/>
   <variable name="z(FUCtpp_ibutylace)" index="30346" value="0"/>
   <variable name="z(FUCtpp_ibutylbte)" index="30347" value="0"/>
   <variable name="z(FUCtpp_ibutylpte)" index="30348" value="0"/>
   <variable name="z(FUCtpp_lacUUD)" index="30349" value="0"/>
   <variable name="z(FUCtpp_ppoh)" index="30350" value="0"/>
   <variable name="z(FUCtpp_ppylace)" index="30351" value="0"/>
   <variable name="z(FUCtpp_ppylbte)" index="30352" value="0"/>
   <variable name="z(FUCtpp_ptoh)" index="30353" value="0"/>
   <variable name="z(FUCtpp_ptylpte)" index="30354" value="0"/>
   <variable name="z(FUCtpp_pyr)" index="30355" value="0"/>
   <variable name="z(FUCtpp_z14btd)" index="30356" value="0"/>
   <variable name="z(FUMt1pp_ac)" index="30357" value="0"/>
   <variable name="z(FUMt1pp_adpac)" index="30358" value="0"/>
   <variable name="z(FUMt1pp_btoh)" index="30359" value="0"/>
   <variable name="z(FUMt1pp_btylbte)" index="30360" value="0"/>
   <variable name="z(FUMt1pp_etohUpdc)" index="30361" value="0"/>
   <variable name="z(FUMt1pp_etylace)" index="30362" value="0"/>
   <variable name="z(FUMt1pp_etylbte)" index="30363" value="0"/>
   <variable name="z(FUMt1pp_etylpte)" index="30364" value="0"/>
   <variable name="z(FUMt1pp_ibutoh)" index="30365" value="0"/>
   <variable name="z(FUMt1pp_ibutylace)" index="30366" value="0"/>
   <variable name="z(FUMt1pp_ibutylbte)" index="30367" value="0"/>
   <variable name="z(FUMt1pp_ibutylpte)" index="30368" value="0"/>
   <variable name="z(FUMt1pp_lacUUD)" index="30369" value="0"/>
   <variable name="z(FUMt1pp_ppoh)" index="30370" value="0"/>
   <variable name="z(FUMt1pp_ppylace)" index="30371" value="0"/>
   <variable name="z(FUMt1pp_ppylbte)" index="30372" value="0"/>
   <variable name="z(FUMt1pp_ptoh)" index="30373" value="0"/>
   <variable name="z(FUMt1pp_ptylpte)" index="30374" value="0"/>
   <variable name="z(FUMt1pp_pyr)" index="30375" value="0"/>
   <variable name="z(FUMt1pp_z14btd)" index="30376" value="0"/>
   <variable name="z(FUMt2_2pp_ac)" index="30377" value="0"/>
   <variable name="z(FUMt2_2pp_adpac)" index="30378" value="0"/>
   <variable name="z(FUMt2_2pp_btoh)" index="30379" value="0"/>
   <variable name="z(FUMt2_2pp_btylbte)" index="30380" value="0"/>
   <variable name="z(FUMt2_2pp_etohUpdc)" index="30381" value="0"/>
   <variable name="z(FUMt2_2pp_etylace)" index="30382" value="0"/>
   <variable name="z(FUMt2_2pp_etylbte)" index="30383" value="0"/>
   <variable name="z(FUMt2_2pp_etylpte)" index="30384" value="0"/>
   <variable name="z(FUMt2_2pp_ibutoh)" index="30385" value="0"/>
   <variable name="z(FUMt2_2pp_ibutylace)" index="30386" value="0"/>
   <variable name="z(FUMt2_2pp_ibutylbte)" index="30387" value="0"/>
   <variable name="z(FUMt2_2pp_ibutylpte)" index="30388" value="0"/>
   <variable name="z(FUMt2_2pp_lacUUD)" index="30389" value="0"/>
   <variable name="z(FUMt2_2pp_ppoh)" index="30390" value="0"/>
   <variable name="z(FUMt2_2pp_ppylace)" index="30391" value="0"/>
   <variable name="z(FUMt2_2pp_ppylbte)" index="30392" value="0"/>
   <variable name="z(FUMt2_2pp_ptoh)" index="30393" value="0"/>
   <variable name="z(FUMt2_2pp_ptylpte)" index="30394" value="0"/>
   <variable name="z(FUMt2_2pp_pyr)" index="30395" value="0"/>
   <variable name="z(FUMt2_2pp_z14btd)" index="30396" value="0"/>
   <variable name="z(FUMt2_3pp_ac)" index="30397" value="0"/>
   <variable name="z(FUMt2_3pp_adpac)" index="30398" value="0"/>
   <variable name="z(FUMt2_3pp_btoh)" index="30399" value="0"/>
   <variable name="z(FUMt2_3pp_btylbte)" index="30400" value="0"/>
   <variable name="z(FUMt2_3pp_etohUpdc)" index="30401" value="0"/>
   <variable name="z(FUMt2_3pp_etylace)" index="30402" value="0"/>
   <variable name="z(FUMt2_3pp_etylbte)" index="30403" value="0"/>
   <variable name="z(FUMt2_3pp_etylpte)" index="30404" value="0"/>
   <variable name="z(FUMt2_3pp_ibutoh)" index="30405" value="0"/>
   <variable name="z(FUMt2_3pp_ibutylace)" index="30406" value="0"/>
   <variable name="z(FUMt2_3pp_ibutylbte)" index="30407" value="0"/>
   <variable name="z(FUMt2_3pp_ibutylpte)" index="30408" value="0"/>
   <variable name="z(FUMt2_3pp_lacUUD)" index="30409" value="0"/>
   <variable name="z(FUMt2_3pp_ppoh)" index="30410" value="0"/>
   <variable name="z(FUMt2_3pp_ppylace)" index="30411" value="0"/>
   <variable name="z(FUMt2_3pp_ppylbte)" index="30412" value="0"/>
   <variable name="z(FUMt2_3pp_ptoh)" index="30413" value="0"/>
   <variable name="z(FUMt2_3pp_ptylpte)" index="30414" value="0"/>
   <variable name="z(FUMt2_3pp_pyr)" index="30415" value="0"/>
   <variable name="z(FUMt2_3pp_z14btd)" index="30416" value="0"/>
   <variable name="z(FUMtex_ac)" index="30417" value="0"/>
   <variable name="z(FUMtex_adpac)" index="30418" value="0"/>
   <variable name="z(FUMtex_btoh)" index="30419" value="0"/>
   <variable name="z(FUMtex_btylbte)" index="30420" value="0"/>
   <variable name="z(FUMtex_etohUpdc)" index="30421" value="0"/>
   <variable name="z(FUMtex_etylace)" index="30422" value="0"/>
   <variable name="z(FUMtex_etylbte)" index="30423" value="0"/>
   <variable name="z(FUMtex_etylpte)" index="30424" value="0"/>
   <variable name="z(FUMtex_ibutoh)" index="30425" value="0"/>
   <variable name="z(FUMtex_ibutylace)" index="30426" value="0"/>
   <variable name="z(FUMtex_ibutylbte)" index="30427" value="0"/>
   <variable name="z(FUMtex_ibutylpte)" index="30428" value="0"/>
   <variable name="z(FUMtex_lacUUD)" index="30429" value="0"/>
   <variable name="z(FUMtex_ppoh)" index="30430" value="0"/>
   <variable name="z(FUMtex_ppylace)" index="30431" value="0"/>
   <variable name="z(FUMtex_ppylbte)" index="30432" value="0"/>
   <variable name="z(FUMtex_ptoh)" index="30433" value="0"/>
   <variable name="z(FUMtex_ptylpte)" index="30434" value="0"/>
   <variable name="z(FUMtex_pyr)" index="30435" value="0"/>
   <variable name="z(FUMtex_z14btd)" index="30436" value="0"/>
   <variable name="z(FUSAtex_ac)" index="30437" value="0"/>
   <variable name="z(FUSAtex_adpac)" index="30438" value="0"/>
   <variable name="z(FUSAtex_btoh)" index="30439" value="0"/>
   <variable name="z(FUSAtex_btylbte)" index="30440" value="0"/>
   <variable name="z(FUSAtex_etohUpdc)" index="30441" value="0"/>
   <variable name="z(FUSAtex_etylace)" index="30442" value="0"/>
   <variable name="z(FUSAtex_etylbte)" index="30443" value="0"/>
   <variable name="z(FUSAtex_etylpte)" index="30444" value="0"/>
   <variable name="z(FUSAtex_ibutoh)" index="30445" value="0"/>
   <variable name="z(FUSAtex_ibutylace)" index="30446" value="0"/>
   <variable name="z(FUSAtex_ibutylbte)" index="30447" value="0"/>
   <variable name="z(FUSAtex_ibutylpte)" index="30448" value="0"/>
   <variable name="z(FUSAtex_lacUUD)" index="30449" value="0"/>
   <variable name="z(FUSAtex_ppoh)" index="30450" value="0"/>
   <variable name="z(FUSAtex_ppylace)" index="30451" value="0"/>
   <variable name="z(FUSAtex_ppylbte)" index="30452" value="0"/>
   <variable name="z(FUSAtex_ptoh)" index="30453" value="0"/>
   <variable name="z(FUSAtex_ptylpte)" index="30454" value="0"/>
   <variable name="z(FUSAtex_pyr)" index="30455" value="0"/>
   <variable name="z(FUSAtex_z14btd)" index="30456" value="0"/>
   <variable name="z(FUSAtpp_ac)" index="30457" value="0"/>
   <variable name="z(FUSAtpp_adpac)" index="30458" value="0"/>
   <variable name="z(FUSAtpp_btoh)" index="30459" value="0"/>
   <variable name="z(FUSAtpp_btylbte)" index="30460" value="0"/>
   <variable name="z(FUSAtpp_etohUpdc)" index="30461" value="0"/>
   <variable name="z(FUSAtpp_etylace)" index="30462" value="0"/>
   <variable name="z(FUSAtpp_etylbte)" index="30463" value="0"/>
   <variable name="z(FUSAtpp_etylpte)" index="30464" value="0"/>
   <variable name="z(FUSAtpp_ibutoh)" index="30465" value="0"/>
   <variable name="z(FUSAtpp_ibutylace)" index="30466" value="0"/>
   <variable name="z(FUSAtpp_ibutylbte)" index="30467" value="0"/>
   <variable name="z(FUSAtpp_ibutylpte)" index="30468" value="0"/>
   <variable name="z(FUSAtpp_lacUUD)" index="30469" value="0"/>
   <variable name="z(FUSAtpp_ppoh)" index="30470" value="0"/>
   <variable name="z(FUSAtpp_ppylace)" index="30471" value="0"/>
   <variable name="z(FUSAtpp_ppylbte)" index="30472" value="0"/>
   <variable name="z(FUSAtpp_ptoh)" index="30473" value="0"/>
   <variable name="z(FUSAtpp_ptylpte)" index="30474" value="0"/>
   <variable name="z(FUSAtpp_pyr)" index="30475" value="0"/>
   <variable name="z(FUSAtpp_z14btd)" index="30476" value="0"/>
   <variable name="z(Ftex_ac)" index="30477" value="0"/>
   <variable name="z(Ftex_adpac)" index="30478" value="0"/>
   <variable name="z(Ftex_btoh)" index="30479" value="0"/>
   <variable name="z(Ftex_btylbte)" index="30480" value="0"/>
   <variable name="z(Ftex_etohUpdc)" index="30481" value="0"/>
   <variable name="z(Ftex_etylace)" index="30482" value="0"/>
   <variable name="z(Ftex_etylbte)" index="30483" value="0"/>
   <variable name="z(Ftex_etylpte)" index="30484" value="0"/>
   <variable name="z(Ftex_ibutoh)" index="30485" value="0"/>
   <variable name="z(Ftex_ibutylace)" index="30486" value="0"/>
   <variable name="z(Ftex_ibutylbte)" index="30487" value="0"/>
   <variable name="z(Ftex_ibutylpte)" index="30488" value="0"/>
   <variable name="z(Ftex_lacUUD)" index="30489" value="0"/>
   <variable name="z(Ftex_ppoh)" index="30490" value="0"/>
   <variable name="z(Ftex_ppylace)" index="30491" value="0"/>
   <variable name="z(Ftex_ppylbte)" index="30492" value="0"/>
   <variable name="z(Ftex_ptoh)" index="30493" value="0"/>
   <variable name="z(Ftex_ptylpte)" index="30494" value="0"/>
   <variable name="z(Ftex_pyr)" index="30495" value="0"/>
   <variable name="z(Ftex_z14btd)" index="30496" value="0"/>
   <variable name="z(Ftpp_ac)" index="30497" value="0"/>
   <variable name="z(Ftpp_adpac)" index="30498" value="0"/>
   <variable name="z(Ftpp_btoh)" index="30499" value="0"/>
   <variable name="z(Ftpp_btylbte)" index="30500" value="0"/>
   <variable name="z(Ftpp_etohUpdc)" index="30501" value="0"/>
   <variable name="z(Ftpp_etylace)" index="30502" value="0"/>
   <variable name="z(Ftpp_etylbte)" index="30503" value="0"/>
   <variable name="z(Ftpp_etylpte)" index="30504" value="0"/>
   <variable name="z(Ftpp_ibutoh)" index="30505" value="0"/>
   <variable name="z(Ftpp_ibutylace)" index="30506" value="0"/>
   <variable name="z(Ftpp_ibutylbte)" index="30507" value="0"/>
   <variable name="z(Ftpp_ibutylpte)" index="30508" value="0"/>
   <variable name="z(Ftpp_lacUUD)" index="30509" value="0"/>
   <variable name="z(Ftpp_ppoh)" index="30510" value="0"/>
   <variable name="z(Ftpp_ppylace)" index="30511" value="0"/>
   <variable name="z(Ftpp_ppylbte)" index="30512" value="0"/>
   <variable name="z(Ftpp_ptoh)" index="30513" value="0"/>
   <variable name="z(Ftpp_ptylpte)" index="30514" value="0"/>
   <variable name="z(Ftpp_pyr)" index="30515" value="0"/>
   <variable name="z(Ftpp_z14btd)" index="30516" value="0"/>
   <variable name="z(G1PACT_ac)" index="30517" value="0"/>
   <variable name="z(G1PACT_adpac)" index="30518" value="0"/>
   <variable name="z(G1PACT_btoh)" index="30519" value="0"/>
   <variable name="z(G1PACT_btylbte)" index="30520" value="0"/>
   <variable name="z(G1PACT_etohUpdc)" index="30521" value="0"/>
   <variable name="z(G1PACT_etylace)" index="30522" value="0"/>
   <variable name="z(G1PACT_etylbte)" index="30523" value="0"/>
   <variable name="z(G1PACT_etylpte)" index="30524" value="0"/>
   <variable name="z(G1PACT_ibutoh)" index="30525" value="0"/>
   <variable name="z(G1PACT_ibutylace)" index="30526" value="0"/>
   <variable name="z(G1PACT_ibutylbte)" index="30527" value="0"/>
   <variable name="z(G1PACT_ibutylpte)" index="30528" value="0"/>
   <variable name="z(G1PACT_lacUUD)" index="30529" value="0"/>
   <variable name="z(G1PACT_ppoh)" index="30530" value="0"/>
   <variable name="z(G1PACT_ppylace)" index="30531" value="0"/>
   <variable name="z(G1PACT_ppylbte)" index="30532" value="0"/>
   <variable name="z(G1PACT_ptoh)" index="30533" value="0"/>
   <variable name="z(G1PACT_ptylpte)" index="30534" value="0"/>
   <variable name="z(G1PACT_pyr)" index="30535" value="0"/>
   <variable name="z(G1PACT_z14btd)" index="30536" value="0"/>
   <variable name="z(G1PP_ac)" index="30537" value="0"/>
   <variable name="z(G1PP_adpac)" index="30538" value="0"/>
   <variable name="z(G1PP_btoh)" index="30539" value="0"/>
   <variable name="z(G1PP_btylbte)" index="30540" value="0"/>
   <variable name="z(G1PP_etohUpdc)" index="30541" value="0"/>
   <variable name="z(G1PP_etylace)" index="30542" value="0"/>
   <variable name="z(G1PP_etylbte)" index="30543" value="0"/>
   <variable name="z(G1PP_etylpte)" index="30544" value="0"/>
   <variable name="z(G1PP_ibutoh)" index="30545" value="0"/>
   <variable name="z(G1PP_ibutylace)" index="30546" value="0"/>
   <variable name="z(G1PP_ibutylbte)" index="30547" value="0"/>
   <variable name="z(G1PP_ibutylpte)" index="30548" value="0"/>
   <variable name="z(G1PP_lacUUD)" index="30549" value="0"/>
   <variable name="z(G1PP_ppoh)" index="30550" value="0"/>
   <variable name="z(G1PP_ppylace)" index="30551" value="0"/>
   <variable name="z(G1PP_ppylbte)" index="30552" value="0"/>
   <variable name="z(G1PP_ptoh)" index="30553" value="0"/>
   <variable name="z(G1PP_ptylpte)" index="30554" value="0"/>
   <variable name="z(G1PP_pyr)" index="30555" value="0"/>
   <variable name="z(G1PP_z14btd)" index="30556" value="0"/>
   <variable name="z(G1PPpp_ac)" index="30557" value="0"/>
   <variable name="z(G1PPpp_adpac)" index="30558" value="0"/>
   <variable name="z(G1PPpp_btoh)" index="30559" value="0"/>
   <variable name="z(G1PPpp_btylbte)" index="30560" value="0"/>
   <variable name="z(G1PPpp_etohUpdc)" index="30561" value="0"/>
   <variable name="z(G1PPpp_etylace)" index="30562" value="0"/>
   <variable name="z(G1PPpp_etylbte)" index="30563" value="0"/>
   <variable name="z(G1PPpp_etylpte)" index="30564" value="0"/>
   <variable name="z(G1PPpp_ibutoh)" index="30565" value="0"/>
   <variable name="z(G1PPpp_ibutylace)" index="30566" value="0"/>
   <variable name="z(G1PPpp_ibutylbte)" index="30567" value="0"/>
   <variable name="z(G1PPpp_ibutylpte)" index="30568" value="0"/>
   <variable name="z(G1PPpp_lacUUD)" index="30569" value="0"/>
   <variable name="z(G1PPpp_ppoh)" index="30570" value="0"/>
   <variable name="z(G1PPpp_ppylace)" index="30571" value="0"/>
   <variable name="z(G1PPpp_ppylbte)" index="30572" value="0"/>
   <variable name="z(G1PPpp_ptoh)" index="30573" value="0"/>
   <variable name="z(G1PPpp_ptylpte)" index="30574" value="0"/>
   <variable name="z(G1PPpp_pyr)" index="30575" value="0"/>
   <variable name="z(G1PPpp_z14btd)" index="30576" value="0"/>
   <variable name="z(G1PTT_ac)" index="30577" value="0"/>
   <variable name="z(G1PTT_adpac)" index="30578" value="0"/>
   <variable name="z(G1PTT_btoh)" index="30579" value="0"/>
   <variable name="z(G1PTT_btylbte)" index="30580" value="0"/>
   <variable name="z(G1PTT_etohUpdc)" index="30581" value="0"/>
   <variable name="z(G1PTT_etylace)" index="30582" value="0"/>
   <variable name="z(G1PTT_etylbte)" index="30583" value="0"/>
   <variable name="z(G1PTT_etylpte)" index="30584" value="0"/>
   <variable name="z(G1PTT_ibutoh)" index="30585" value="0"/>
   <variable name="z(G1PTT_ibutylace)" index="30586" value="0"/>
   <variable name="z(G1PTT_ibutylbte)" index="30587" value="0"/>
   <variable name="z(G1PTT_ibutylpte)" index="30588" value="0"/>
   <variable name="z(G1PTT_lacUUD)" index="30589" value="0"/>
   <variable name="z(G1PTT_ppoh)" index="30590" value="0"/>
   <variable name="z(G1PTT_ppylace)" index="30591" value="0"/>
   <variable name="z(G1PTT_ppylbte)" index="30592" value="0"/>
   <variable name="z(G1PTT_ptoh)" index="30593" value="0"/>
   <variable name="z(G1PTT_ptylpte)" index="30594" value="0"/>
   <variable name="z(G1PTT_pyr)" index="30595" value="0"/>
   <variable name="z(G1PTT_z14btd)" index="30596" value="0"/>
   <variable name="z(G1Ptex_ac)" index="30597" value="0"/>
   <variable name="z(G1Ptex_adpac)" index="30598" value="0"/>
   <variable name="z(G1Ptex_btoh)" index="30599" value="0"/>
   <variable name="z(G1Ptex_btylbte)" index="30600" value="0"/>
   <variable name="z(G1Ptex_etohUpdc)" index="30601" value="0"/>
   <variable name="z(G1Ptex_etylace)" index="30602" value="0"/>
   <variable name="z(G1Ptex_etylbte)" index="30603" value="0"/>
   <variable name="z(G1Ptex_etylpte)" index="30604" value="0"/>
   <variable name="z(G1Ptex_ibutoh)" index="30605" value="0"/>
   <variable name="z(G1Ptex_ibutylace)" index="30606" value="0"/>
   <variable name="z(G1Ptex_ibutylbte)" index="30607" value="0"/>
   <variable name="z(G1Ptex_ibutylpte)" index="30608" value="0"/>
   <variable name="z(G1Ptex_lacUUD)" index="30609" value="0"/>
   <variable name="z(G1Ptex_ppoh)" index="30610" value="0"/>
   <variable name="z(G1Ptex_ppylace)" index="30611" value="0"/>
   <variable name="z(G1Ptex_ppylbte)" index="30612" value="0"/>
   <variable name="z(G1Ptex_ptoh)" index="30613" value="0"/>
   <variable name="z(G1Ptex_ptylpte)" index="30614" value="0"/>
   <variable name="z(G1Ptex_pyr)" index="30615" value="0"/>
   <variable name="z(G1Ptex_z14btd)" index="30616" value="0"/>
   <variable name="z(G1SAT_ac)" index="30617" value="0"/>
   <variable name="z(G1SAT_adpac)" index="30618" value="0"/>
   <variable name="z(G1SAT_btoh)" index="30619" value="0"/>
   <variable name="z(G1SAT_btylbte)" index="30620" value="0"/>
   <variable name="z(G1SAT_etohUpdc)" index="30621" value="0"/>
   <variable name="z(G1SAT_etylace)" index="30622" value="0"/>
   <variable name="z(G1SAT_etylbte)" index="30623" value="0"/>
   <variable name="z(G1SAT_etylpte)" index="30624" value="0"/>
   <variable name="z(G1SAT_ibutoh)" index="30625" value="0"/>
   <variable name="z(G1SAT_ibutylace)" index="30626" value="0"/>
   <variable name="z(G1SAT_ibutylbte)" index="30627" value="0"/>
   <variable name="z(G1SAT_ibutylpte)" index="30628" value="0"/>
   <variable name="z(G1SAT_lacUUD)" index="30629" value="0"/>
   <variable name="z(G1SAT_ppoh)" index="30630" value="0"/>
   <variable name="z(G1SAT_ppylace)" index="30631" value="0"/>
   <variable name="z(G1SAT_ppylbte)" index="30632" value="0"/>
   <variable name="z(G1SAT_ptoh)" index="30633" value="0"/>
   <variable name="z(G1SAT_ptylpte)" index="30634" value="0"/>
   <variable name="z(G1SAT_pyr)" index="30635" value="0"/>
   <variable name="z(G1SAT_z14btd)" index="30636" value="0"/>
   <variable name="z(G2PP_ac)" index="30637" value="0"/>
   <variable name="z(G2PP_adpac)" index="30638" value="0"/>
   <variable name="z(G2PP_btoh)" index="30639" value="0"/>
   <variable name="z(G2PP_btylbte)" index="30640" value="0"/>
   <variable name="z(G2PP_etohUpdc)" index="30641" value="0"/>
   <variable name="z(G2PP_etylace)" index="30642" value="0"/>
   <variable name="z(G2PP_etylbte)" index="30643" value="0"/>
   <variable name="z(G2PP_etylpte)" index="30644" value="0"/>
   <variable name="z(G2PP_ibutoh)" index="30645" value="0"/>
   <variable name="z(G2PP_ibutylace)" index="30646" value="0"/>
   <variable name="z(G2PP_ibutylbte)" index="30647" value="0"/>
   <variable name="z(G2PP_ibutylpte)" index="30648" value="0"/>
   <variable name="z(G2PP_lacUUD)" index="30649" value="0"/>
   <variable name="z(G2PP_ppoh)" index="30650" value="0"/>
   <variable name="z(G2PP_ppylace)" index="30651" value="0"/>
   <variable name="z(G2PP_ppylbte)" index="30652" value="0"/>
   <variable name="z(G2PP_ptoh)" index="30653" value="0"/>
   <variable name="z(G2PP_ptylpte)" index="30654" value="0"/>
   <variable name="z(G2PP_pyr)" index="30655" value="0"/>
   <variable name="z(G2PP_z14btd)" index="30656" value="0"/>
   <variable name="z(G2PPpp_ac)" index="30657" value="0"/>
   <variable name="z(G2PPpp_adpac)" index="30658" value="0"/>
   <variable name="z(G2PPpp_btoh)" index="30659" value="0"/>
   <variable name="z(G2PPpp_btylbte)" index="30660" value="0"/>
   <variable name="z(G2PPpp_etohUpdc)" index="30661" value="0"/>
   <variable name="z(G2PPpp_etylace)" index="30662" value="0"/>
   <variable name="z(G2PPpp_etylbte)" index="30663" value="0"/>
   <variable name="z(G2PPpp_etylpte)" index="30664" value="0"/>
   <variable name="z(G2PPpp_ibutoh)" index="30665" value="0"/>
   <variable name="z(G2PPpp_ibutylace)" index="30666" value="0"/>
   <variable name="z(G2PPpp_ibutylbte)" index="30667" value="0"/>
   <variable name="z(G2PPpp_ibutylpte)" index="30668" value="0"/>
   <variable name="z(G2PPpp_lacUUD)" index="30669" value="0"/>
   <variable name="z(G2PPpp_ppoh)" index="30670" value="0"/>
   <variable name="z(G2PPpp_ppylace)" index="30671" value="0"/>
   <variable name="z(G2PPpp_ppylbte)" index="30672" value="0"/>
   <variable name="z(G2PPpp_ptoh)" index="30673" value="0"/>
   <variable name="z(G2PPpp_ptylpte)" index="30674" value="0"/>
   <variable name="z(G2PPpp_pyr)" index="30675" value="0"/>
   <variable name="z(G2PPpp_z14btd)" index="30676" value="0"/>
   <variable name="z(G3PAT120_ac)" index="30677" value="0"/>
   <variable name="z(G3PAT120_adpac)" index="30678" value="0"/>
   <variable name="z(G3PAT120_btoh)" index="30679" value="0"/>
   <variable name="z(G3PAT120_btylbte)" index="30680" value="0"/>
   <variable name="z(G3PAT120_etohUpdc)" index="30681" value="0"/>
   <variable name="z(G3PAT120_etylace)" index="30682" value="0"/>
   <variable name="z(G3PAT120_etylbte)" index="30683" value="0"/>
   <variable name="z(G3PAT120_etylpte)" index="30684" value="0"/>
   <variable name="z(G3PAT120_ibutoh)" index="30685" value="0"/>
   <variable name="z(G3PAT120_ibutylace)" index="30686" value="0"/>
   <variable name="z(G3PAT120_ibutylbte)" index="30687" value="0"/>
   <variable name="z(G3PAT120_ibutylpte)" index="30688" value="0"/>
   <variable name="z(G3PAT120_lacUUD)" index="30689" value="0"/>
   <variable name="z(G3PAT120_ppoh)" index="30690" value="0"/>
   <variable name="z(G3PAT120_ppylace)" index="30691" value="0"/>
   <variable name="z(G3PAT120_ppylbte)" index="30692" value="0"/>
   <variable name="z(G3PAT120_ptoh)" index="30693" value="0"/>
   <variable name="z(G3PAT120_ptylpte)" index="30694" value="0"/>
   <variable name="z(G3PAT120_pyr)" index="30695" value="0"/>
   <variable name="z(G3PAT120_z14btd)" index="30696" value="0"/>
   <variable name="z(G3PAT140_ac)" index="30697" value="0"/>
   <variable name="z(G3PAT140_adpac)" index="30698" value="0"/>
   <variable name="z(G3PAT140_btoh)" index="30699" value="0"/>
   <variable name="z(G3PAT140_btylbte)" index="30700" value="0"/>
   <variable name="z(G3PAT140_etohUpdc)" index="30701" value="0"/>
   <variable name="z(G3PAT140_etylace)" index="30702" value="0"/>
   <variable name="z(G3PAT140_etylbte)" index="30703" value="0"/>
   <variable name="z(G3PAT140_etylpte)" index="30704" value="0"/>
   <variable name="z(G3PAT140_ibutoh)" index="30705" value="0"/>
   <variable name="z(G3PAT140_ibutylace)" index="30706" value="0"/>
   <variable name="z(G3PAT140_ibutylbte)" index="30707" value="0"/>
   <variable name="z(G3PAT140_ibutylpte)" index="30708" value="0"/>
   <variable name="z(G3PAT140_lacUUD)" index="30709" value="0"/>
   <variable name="z(G3PAT140_ppoh)" index="30710" value="0"/>
   <variable name="z(G3PAT140_ppylace)" index="30711" value="0"/>
   <variable name="z(G3PAT140_ppylbte)" index="30712" value="0"/>
   <variable name="z(G3PAT140_ptoh)" index="30713" value="0"/>
   <variable name="z(G3PAT140_ptylpte)" index="30714" value="0"/>
   <variable name="z(G3PAT140_pyr)" index="30715" value="0"/>
   <variable name="z(G3PAT140_z14btd)" index="30716" value="0"/>
   <variable name="z(G3PAT141_ac)" index="30717" value="0"/>
   <variable name="z(G3PAT141_adpac)" index="30718" value="0"/>
   <variable name="z(G3PAT141_btoh)" index="30719" value="0"/>
   <variable name="z(G3PAT141_btylbte)" index="30720" value="0"/>
   <variable name="z(G3PAT141_etohUpdc)" index="30721" value="0"/>
   <variable name="z(G3PAT141_etylace)" index="30722" value="0"/>
   <variable name="z(G3PAT141_etylbte)" index="30723" value="0"/>
   <variable name="z(G3PAT141_etylpte)" index="30724" value="0"/>
   <variable name="z(G3PAT141_ibutoh)" index="30725" value="0"/>
   <variable name="z(G3PAT141_ibutylace)" index="30726" value="0"/>
   <variable name="z(G3PAT141_ibutylbte)" index="30727" value="0"/>
   <variable name="z(G3PAT141_ibutylpte)" index="30728" value="0"/>
   <variable name="z(G3PAT141_lacUUD)" index="30729" value="0"/>
   <variable name="z(G3PAT141_ppoh)" index="30730" value="0"/>
   <variable name="z(G3PAT141_ppylace)" index="30731" value="0"/>
   <variable name="z(G3PAT141_ppylbte)" index="30732" value="0"/>
   <variable name="z(G3PAT141_ptoh)" index="30733" value="0"/>
   <variable name="z(G3PAT141_ptylpte)" index="30734" value="0"/>
   <variable name="z(G3PAT141_pyr)" index="30735" value="0"/>
   <variable name="z(G3PAT141_z14btd)" index="30736" value="0"/>
   <variable name="z(G3PAT160_ac)" index="30737" value="0"/>
   <variable name="z(G3PAT160_adpac)" index="30738" value="0"/>
   <variable name="z(G3PAT160_btoh)" index="30739" value="0"/>
   <variable name="z(G3PAT160_btylbte)" index="30740" value="0"/>
   <variable name="z(G3PAT160_etohUpdc)" index="30741" value="0"/>
   <variable name="z(G3PAT160_etylace)" index="30742" value="0"/>
   <variable name="z(G3PAT160_etylbte)" index="30743" value="0"/>
   <variable name="z(G3PAT160_etylpte)" index="30744" value="0"/>
   <variable name="z(G3PAT160_ibutoh)" index="30745" value="0"/>
   <variable name="z(G3PAT160_ibutylace)" index="30746" value="0"/>
   <variable name="z(G3PAT160_ibutylbte)" index="30747" value="0"/>
   <variable name="z(G3PAT160_ibutylpte)" index="30748" value="0"/>
   <variable name="z(G3PAT160_lacUUD)" index="30749" value="0"/>
   <variable name="z(G3PAT160_ppoh)" index="30750" value="0"/>
   <variable name="z(G3PAT160_ppylace)" index="30751" value="0"/>
   <variable name="z(G3PAT160_ppylbte)" index="30752" value="0"/>
   <variable name="z(G3PAT160_ptoh)" index="30753" value="0"/>
   <variable name="z(G3PAT160_ptylpte)" index="30754" value="0"/>
   <variable name="z(G3PAT160_pyr)" index="30755" value="0"/>
   <variable name="z(G3PAT160_z14btd)" index="30756" value="0"/>
   <variable name="z(G3PAT161_ac)" index="30757" value="0"/>
   <variable name="z(G3PAT161_adpac)" index="30758" value="0"/>
   <variable name="z(G3PAT161_btoh)" index="30759" value="0"/>
   <variable name="z(G3PAT161_btylbte)" index="30760" value="0"/>
   <variable name="z(G3PAT161_etohUpdc)" index="30761" value="0"/>
   <variable name="z(G3PAT161_etylace)" index="30762" value="0"/>
   <variable name="z(G3PAT161_etylbte)" index="30763" value="0"/>
   <variable name="z(G3PAT161_etylpte)" index="30764" value="0"/>
   <variable name="z(G3PAT161_ibutoh)" index="30765" value="0"/>
   <variable name="z(G3PAT161_ibutylace)" index="30766" value="0"/>
   <variable name="z(G3PAT161_ibutylbte)" index="30767" value="0"/>
   <variable name="z(G3PAT161_ibutylpte)" index="30768" value="0"/>
   <variable name="z(G3PAT161_lacUUD)" index="30769" value="0"/>
   <variable name="z(G3PAT161_ppoh)" index="30770" value="0"/>
   <variable name="z(G3PAT161_ppylace)" index="30771" value="0"/>
   <variable name="z(G3PAT161_ppylbte)" index="30772" value="0"/>
   <variable name="z(G3PAT161_ptoh)" index="30773" value="0"/>
   <variable name="z(G3PAT161_ptylpte)" index="30774" value="0"/>
   <variable name="z(G3PAT161_pyr)" index="30775" value="0"/>
   <variable name="z(G3PAT161_z14btd)" index="30776" value="0"/>
   <variable name="z(G3PAT180_ac)" index="30777" value="0"/>
   <variable name="z(G3PAT180_adpac)" index="30778" value="0"/>
   <variable name="z(G3PAT180_btoh)" index="30779" value="0"/>
   <variable name="z(G3PAT180_btylbte)" index="30780" value="0"/>
   <variable name="z(G3PAT180_etohUpdc)" index="30781" value="0"/>
   <variable name="z(G3PAT180_etylace)" index="30782" value="0"/>
   <variable name="z(G3PAT180_etylbte)" index="30783" value="0"/>
   <variable name="z(G3PAT180_etylpte)" index="30784" value="0"/>
   <variable name="z(G3PAT180_ibutoh)" index="30785" value="0"/>
   <variable name="z(G3PAT180_ibutylace)" index="30786" value="0"/>
   <variable name="z(G3PAT180_ibutylbte)" index="30787" value="0"/>
   <variable name="z(G3PAT180_ibutylpte)" index="30788" value="0"/>
   <variable name="z(G3PAT180_lacUUD)" index="30789" value="0"/>
   <variable name="z(G3PAT180_ppoh)" index="30790" value="0"/>
   <variable name="z(G3PAT180_ppylace)" index="30791" value="0"/>
   <variable name="z(G3PAT180_ppylbte)" index="30792" value="0"/>
   <variable name="z(G3PAT180_ptoh)" index="30793" value="0"/>
   <variable name="z(G3PAT180_ptylpte)" index="30794" value="0"/>
   <variable name="z(G3PAT180_pyr)" index="30795" value="0"/>
   <variable name="z(G3PAT180_z14btd)" index="30796" value="0"/>
   <variable name="z(G3PAT181_ac)" index="30797" value="0"/>
   <variable name="z(G3PAT181_adpac)" index="30798" value="0"/>
   <variable name="z(G3PAT181_btoh)" index="30799" value="0"/>
   <variable name="z(G3PAT181_btylbte)" index="30800" value="0"/>
   <variable name="z(G3PAT181_etohUpdc)" index="30801" value="0"/>
   <variable name="z(G3PAT181_etylace)" index="30802" value="0"/>
   <variable name="z(G3PAT181_etylbte)" index="30803" value="0"/>
   <variable name="z(G3PAT181_etylpte)" index="30804" value="0"/>
   <variable name="z(G3PAT181_ibutoh)" index="30805" value="0"/>
   <variable name="z(G3PAT181_ibutylace)" index="30806" value="0"/>
   <variable name="z(G3PAT181_ibutylbte)" index="30807" value="0"/>
   <variable name="z(G3PAT181_ibutylpte)" index="30808" value="0"/>
   <variable name="z(G3PAT181_lacUUD)" index="30809" value="0"/>
   <variable name="z(G3PAT181_ppoh)" index="30810" value="0"/>
   <variable name="z(G3PAT181_ppylace)" index="30811" value="0"/>
   <variable name="z(G3PAT181_ppylbte)" index="30812" value="0"/>
   <variable name="z(G3PAT181_ptoh)" index="30813" value="0"/>
   <variable name="z(G3PAT181_ptylpte)" index="30814" value="0"/>
   <variable name="z(G3PAT181_pyr)" index="30815" value="0"/>
   <variable name="z(G3PAT181_z14btd)" index="30816" value="0"/>
   <variable name="z(G3PCabcpp_ac)" index="30817" value="0"/>
   <variable name="z(G3PCabcpp_adpac)" index="30818" value="0"/>
   <variable name="z(G3PCabcpp_btoh)" index="30819" value="0"/>
   <variable name="z(G3PCabcpp_btylbte)" index="30820" value="0"/>
   <variable name="z(G3PCabcpp_etohUpdc)" index="30821" value="0"/>
   <variable name="z(G3PCabcpp_etylace)" index="30822" value="0"/>
   <variable name="z(G3PCabcpp_etylbte)" index="30823" value="0"/>
   <variable name="z(G3PCabcpp_etylpte)" index="30824" value="0"/>
   <variable name="z(G3PCabcpp_ibutoh)" index="30825" value="0"/>
   <variable name="z(G3PCabcpp_ibutylace)" index="30826" value="0"/>
   <variable name="z(G3PCabcpp_ibutylbte)" index="30827" value="0"/>
   <variable name="z(G3PCabcpp_ibutylpte)" index="30828" value="0"/>
   <variable name="z(G3PCabcpp_lacUUD)" index="30829" value="0"/>
   <variable name="z(G3PCabcpp_ppoh)" index="30830" value="0"/>
   <variable name="z(G3PCabcpp_ppylace)" index="30831" value="0"/>
   <variable name="z(G3PCabcpp_ppylbte)" index="30832" value="0"/>
   <variable name="z(G3PCabcpp_ptoh)" index="30833" value="0"/>
   <variable name="z(G3PCabcpp_ptylpte)" index="30834" value="0"/>
   <variable name="z(G3PCabcpp_pyr)" index="30835" value="0"/>
   <variable name="z(G3PCabcpp_z14btd)" index="30836" value="0"/>
   <variable name="z(G3PCtex_ac)" index="30837" value="0"/>
   <variable name="z(G3PCtex_adpac)" index="30838" value="0"/>
   <variable name="z(G3PCtex_btoh)" index="30839" value="0"/>
   <variable name="z(G3PCtex_btylbte)" index="30840" value="0"/>
   <variable name="z(G3PCtex_etohUpdc)" index="30841" value="0"/>
   <variable name="z(G3PCtex_etylace)" index="30842" value="0"/>
   <variable name="z(G3PCtex_etylbte)" index="30843" value="0"/>
   <variable name="z(G3PCtex_etylpte)" index="30844" value="0"/>
   <variable name="z(G3PCtex_ibutoh)" index="30845" value="0"/>
   <variable name="z(G3PCtex_ibutylace)" index="30846" value="0"/>
   <variable name="z(G3PCtex_ibutylbte)" index="30847" value="0"/>
   <variable name="z(G3PCtex_ibutylpte)" index="30848" value="0"/>
   <variable name="z(G3PCtex_lacUUD)" index="30849" value="0"/>
   <variable name="z(G3PCtex_ppoh)" index="30850" value="0"/>
   <variable name="z(G3PCtex_ppylace)" index="30851" value="0"/>
   <variable name="z(G3PCtex_ppylbte)" index="30852" value="0"/>
   <variable name="z(G3PCtex_ptoh)" index="30853" value="0"/>
   <variable name="z(G3PCtex_ptylpte)" index="30854" value="0"/>
   <variable name="z(G3PCtex_pyr)" index="30855" value="0"/>
   <variable name="z(G3PCtex_z14btd)" index="30856" value="0"/>
   <variable name="z(G3PD2_ac)" index="30857" value="0"/>
   <variable name="z(G3PD2_adpac)" index="30858" value="0"/>
   <variable name="z(G3PD2_btoh)" index="30859" value="0"/>
   <variable name="z(G3PD2_btylbte)" index="30860" value="0"/>
   <variable name="z(G3PD2_etohUpdc)" index="30861" value="0"/>
   <variable name="z(G3PD2_etylace)" index="30862" value="0"/>
   <variable name="z(G3PD2_etylbte)" index="30863" value="0"/>
   <variable name="z(G3PD2_etylpte)" index="30864" value="0"/>
   <variable name="z(G3PD2_ibutoh)" index="30865" value="0"/>
   <variable name="z(G3PD2_ibutylace)" index="30866" value="0"/>
   <variable name="z(G3PD2_ibutylbte)" index="30867" value="0"/>
   <variable name="z(G3PD2_ibutylpte)" index="30868" value="0"/>
   <variable name="z(G3PD2_lacUUD)" index="30869" value="0"/>
   <variable name="z(G3PD2_ppoh)" index="30870" value="0"/>
   <variable name="z(G3PD2_ppylace)" index="30871" value="0"/>
   <variable name="z(G3PD2_ppylbte)" index="30872" value="0"/>
   <variable name="z(G3PD2_ptoh)" index="30873" value="0"/>
   <variable name="z(G3PD2_ptylpte)" index="30874" value="0"/>
   <variable name="z(G3PD2_pyr)" index="30875" value="0"/>
   <variable name="z(G3PD2_z14btd)" index="30876" value="0"/>
   <variable name="z(G3PD5_ac)" index="30877" value="0"/>
   <variable name="z(G3PD5_adpac)" index="30878" value="0"/>
   <variable name="z(G3PD5_btoh)" index="30879" value="0"/>
   <variable name="z(G3PD5_btylbte)" index="30880" value="0"/>
   <variable name="z(G3PD5_etohUpdc)" index="30881" value="0"/>
   <variable name="z(G3PD5_etylace)" index="30882" value="0"/>
   <variable name="z(G3PD5_etylbte)" index="30883" value="0"/>
   <variable name="z(G3PD5_etylpte)" index="30884" value="0"/>
   <variable name="z(G3PD5_ibutoh)" index="30885" value="0"/>
   <variable name="z(G3PD5_ibutylace)" index="30886" value="0"/>
   <variable name="z(G3PD5_ibutylbte)" index="30887" value="0"/>
   <variable name="z(G3PD5_ibutylpte)" index="30888" value="0"/>
   <variable name="z(G3PD5_lacUUD)" index="30889" value="0"/>
   <variable name="z(G3PD5_ppoh)" index="30890" value="0"/>
   <variable name="z(G3PD5_ppylace)" index="30891" value="0"/>
   <variable name="z(G3PD5_ppylbte)" index="30892" value="0"/>
   <variable name="z(G3PD5_ptoh)" index="30893" value="0"/>
   <variable name="z(G3PD5_ptylpte)" index="30894" value="0"/>
   <variable name="z(G3PD5_pyr)" index="30895" value="0"/>
   <variable name="z(G3PD5_z14btd)" index="30896" value="0"/>
   <variable name="z(G3PD6_ac)" index="30897" value="0"/>
   <variable name="z(G3PD6_adpac)" index="30898" value="0"/>
   <variable name="z(G3PD6_btoh)" index="30899" value="0"/>
   <variable name="z(G3PD6_btylbte)" index="30900" value="0"/>
   <variable name="z(G3PD6_etohUpdc)" index="30901" value="0"/>
   <variable name="z(G3PD6_etylace)" index="30902" value="0"/>
   <variable name="z(G3PD6_etylbte)" index="30903" value="0"/>
   <variable name="z(G3PD6_etylpte)" index="30904" value="0"/>
   <variable name="z(G3PD6_ibutoh)" index="30905" value="0"/>
   <variable name="z(G3PD6_ibutylace)" index="30906" value="0"/>
   <variable name="z(G3PD6_ibutylbte)" index="30907" value="0"/>
   <variable name="z(G3PD6_ibutylpte)" index="30908" value="0"/>
   <variable name="z(G3PD6_lacUUD)" index="30909" value="0"/>
   <variable name="z(G3PD6_ppoh)" index="30910" value="0"/>
   <variable name="z(G3PD6_ppylace)" index="30911" value="0"/>
   <variable name="z(G3PD6_ppylbte)" index="30912" value="0"/>
   <variable name="z(G3PD6_ptoh)" index="30913" value="0"/>
   <variable name="z(G3PD6_ptylpte)" index="30914" value="0"/>
   <variable name="z(G3PD6_pyr)" index="30915" value="0"/>
   <variable name="z(G3PD6_z14btd)" index="30916" value="0"/>
   <variable name="z(G3PD7_ac)" index="30917" value="0"/>
   <variable name="z(G3PD7_adpac)" index="30918" value="0"/>
   <variable name="z(G3PD7_btoh)" index="30919" value="0"/>
   <variable name="z(G3PD7_btylbte)" index="30920" value="0"/>
   <variable name="z(G3PD7_etohUpdc)" index="30921" value="0"/>
   <variable name="z(G3PD7_etylace)" index="30922" value="0"/>
   <variable name="z(G3PD7_etylbte)" index="30923" value="0"/>
   <variable name="z(G3PD7_etylpte)" index="30924" value="0"/>
   <variable name="z(G3PD7_ibutoh)" index="30925" value="0"/>
   <variable name="z(G3PD7_ibutylace)" index="30926" value="0"/>
   <variable name="z(G3PD7_ibutylbte)" index="30927" value="0"/>
   <variable name="z(G3PD7_ibutylpte)" index="30928" value="0"/>
   <variable name="z(G3PD7_lacUUD)" index="30929" value="0"/>
   <variable name="z(G3PD7_ppoh)" index="30930" value="0"/>
   <variable name="z(G3PD7_ppylace)" index="30931" value="0"/>
   <variable name="z(G3PD7_ppylbte)" index="30932" value="0"/>
   <variable name="z(G3PD7_ptoh)" index="30933" value="0"/>
   <variable name="z(G3PD7_ptylpte)" index="30934" value="0"/>
   <variable name="z(G3PD7_pyr)" index="30935" value="0"/>
   <variable name="z(G3PD7_z14btd)" index="30936" value="0"/>
   <variable name="z(G3PEabcpp_ac)" index="30937" value="0"/>
   <variable name="z(G3PEabcpp_adpac)" index="30938" value="0"/>
   <variable name="z(G3PEabcpp_btoh)" index="30939" value="0"/>
   <variable name="z(G3PEabcpp_btylbte)" index="30940" value="0"/>
   <variable name="z(G3PEabcpp_etohUpdc)" index="30941" value="0"/>
   <variable name="z(G3PEabcpp_etylace)" index="30942" value="0"/>
   <variable name="z(G3PEabcpp_etylbte)" index="30943" value="0"/>
   <variable name="z(G3PEabcpp_etylpte)" index="30944" value="0"/>
   <variable name="z(G3PEabcpp_ibutoh)" index="30945" value="0"/>
   <variable name="z(G3PEabcpp_ibutylace)" index="30946" value="0"/>
   <variable name="z(G3PEabcpp_ibutylbte)" index="30947" value="0"/>
   <variable name="z(G3PEabcpp_ibutylpte)" index="30948" value="0"/>
   <variable name="z(G3PEabcpp_lacUUD)" index="30949" value="0"/>
   <variable name="z(G3PEabcpp_ppoh)" index="30950" value="0"/>
   <variable name="z(G3PEabcpp_ppylace)" index="30951" value="0"/>
   <variable name="z(G3PEabcpp_ppylbte)" index="30952" value="0"/>
   <variable name="z(G3PEabcpp_ptoh)" index="30953" value="0"/>
   <variable name="z(G3PEabcpp_ptylpte)" index="30954" value="0"/>
   <variable name="z(G3PEabcpp_pyr)" index="30955" value="0"/>
   <variable name="z(G3PEabcpp_z14btd)" index="30956" value="0"/>
   <variable name="z(G3PEtex_ac)" index="30957" value="0"/>
   <variable name="z(G3PEtex_adpac)" index="30958" value="0"/>
   <variable name="z(G3PEtex_btoh)" index="30959" value="0"/>
   <variable name="z(G3PEtex_btylbte)" index="30960" value="0"/>
   <variable name="z(G3PEtex_etohUpdc)" index="30961" value="0"/>
   <variable name="z(G3PEtex_etylace)" index="30962" value="0"/>
   <variable name="z(G3PEtex_etylbte)" index="30963" value="0"/>
   <variable name="z(G3PEtex_etylpte)" index="30964" value="0"/>
   <variable name="z(G3PEtex_ibutoh)" index="30965" value="0"/>
   <variable name="z(G3PEtex_ibutylace)" index="30966" value="0"/>
   <variable name="z(G3PEtex_ibutylbte)" index="30967" value="0"/>
   <variable name="z(G3PEtex_ibutylpte)" index="30968" value="0"/>
   <variable name="z(G3PEtex_lacUUD)" index="30969" value="0"/>
   <variable name="z(G3PEtex_ppoh)" index="30970" value="0"/>
   <variable name="z(G3PEtex_ppylace)" index="30971" value="0"/>
   <variable name="z(G3PEtex_ppylbte)" index="30972" value="0"/>
   <variable name="z(G3PEtex_ptoh)" index="30973" value="0"/>
   <variable name="z(G3PEtex_ptylpte)" index="30974" value="0"/>
   <variable name="z(G3PEtex_pyr)" index="30975" value="0"/>
   <variable name="z(G3PEtex_z14btd)" index="30976" value="0"/>
   <variable name="z(G3PGabcpp_ac)" index="30977" value="0"/>
   <variable name="z(G3PGabcpp_adpac)" index="30978" value="0"/>
   <variable name="z(G3PGabcpp_btoh)" index="30979" value="0"/>
   <variable name="z(G3PGabcpp_btylbte)" index="30980" value="0"/>
   <variable name="z(G3PGabcpp_etohUpdc)" index="30981" value="0"/>
   <variable name="z(G3PGabcpp_etylace)" index="30982" value="0"/>
   <variable name="z(G3PGabcpp_etylbte)" index="30983" value="0"/>
   <variable name="z(G3PGabcpp_etylpte)" index="30984" value="0"/>
   <variable name="z(G3PGabcpp_ibutoh)" index="30985" value="0"/>
   <variable name="z(G3PGabcpp_ibutylace)" index="30986" value="0"/>
   <variable name="z(G3PGabcpp_ibutylbte)" index="30987" value="0"/>
   <variable name="z(G3PGabcpp_ibutylpte)" index="30988" value="0"/>
   <variable name="z(G3PGabcpp_lacUUD)" index="30989" value="0"/>
   <variable name="z(G3PGabcpp_ppoh)" index="30990" value="0"/>
   <variable name="z(G3PGabcpp_ppylace)" index="30991" value="0"/>
   <variable name="z(G3PGabcpp_ppylbte)" index="30992" value="0"/>
   <variable name="z(G3PGabcpp_ptoh)" index="30993" value="0"/>
   <variable name="z(G3PGabcpp_ptylpte)" index="30994" value="0"/>
   <variable name="z(G3PGabcpp_pyr)" index="30995" value="0"/>
   <variable name="z(G3PGabcpp_z14btd)" index="30996" value="0"/>
   <variable name="z(G3PGtex_ac)" index="30997" value="0"/>
   <variable name="z(G3PGtex_adpac)" index="30998" value="0"/>
   <variable name="z(G3PGtex_btoh)" index="30999" value="0"/>
   <variable name="z(G3PGtex_btylbte)" index="31000" value="0"/>
   <variable name="z(G3PGtex_etohUpdc)" index="31001" value="0"/>
   <variable name="z(G3PGtex_etylace)" index="31002" value="0"/>
   <variable name="z(G3PGtex_etylbte)" index="31003" value="0"/>
   <variable name="z(G3PGtex_etylpte)" index="31004" value="0"/>
   <variable name="z(G3PGtex_ibutoh)" index="31005" value="0"/>
   <variable name="z(G3PGtex_ibutylace)" index="31006" value="0"/>
   <variable name="z(G3PGtex_ibutylbte)" index="31007" value="0"/>
   <variable name="z(G3PGtex_ibutylpte)" index="31008" value="0"/>
   <variable name="z(G3PGtex_lacUUD)" index="31009" value="0"/>
   <variable name="z(G3PGtex_ppoh)" index="31010" value="0"/>
   <variable name="z(G3PGtex_ppylace)" index="31011" value="0"/>
   <variable name="z(G3PGtex_ppylbte)" index="31012" value="0"/>
   <variable name="z(G3PGtex_ptoh)" index="31013" value="0"/>
   <variable name="z(G3PGtex_ptylpte)" index="31014" value="0"/>
   <variable name="z(G3PGtex_pyr)" index="31015" value="0"/>
   <variable name="z(G3PGtex_z14btd)" index="31016" value="0"/>
   <variable name="z(G3PIabcpp_ac)" index="31017" value="0"/>
   <variable name="z(G3PIabcpp_adpac)" index="31018" value="0"/>
   <variable name="z(G3PIabcpp_btoh)" index="31019" value="0"/>
   <variable name="z(G3PIabcpp_btylbte)" index="31020" value="0"/>
   <variable name="z(G3PIabcpp_etohUpdc)" index="31021" value="0"/>
   <variable name="z(G3PIabcpp_etylace)" index="31022" value="0"/>
   <variable name="z(G3PIabcpp_etylbte)" index="31023" value="0"/>
   <variable name="z(G3PIabcpp_etylpte)" index="31024" value="0"/>
   <variable name="z(G3PIabcpp_ibutoh)" index="31025" value="0"/>
   <variable name="z(G3PIabcpp_ibutylace)" index="31026" value="0"/>
   <variable name="z(G3PIabcpp_ibutylbte)" index="31027" value="0"/>
   <variable name="z(G3PIabcpp_ibutylpte)" index="31028" value="0"/>
   <variable name="z(G3PIabcpp_lacUUD)" index="31029" value="0"/>
   <variable name="z(G3PIabcpp_ppoh)" index="31030" value="0"/>
   <variable name="z(G3PIabcpp_ppylace)" index="31031" value="0"/>
   <variable name="z(G3PIabcpp_ppylbte)" index="31032" value="0"/>
   <variable name="z(G3PIabcpp_ptoh)" index="31033" value="0"/>
   <variable name="z(G3PIabcpp_ptylpte)" index="31034" value="0"/>
   <variable name="z(G3PIabcpp_pyr)" index="31035" value="0"/>
   <variable name="z(G3PIabcpp_z14btd)" index="31036" value="0"/>
   <variable name="z(G3PItex_ac)" index="31037" value="0"/>
   <variable name="z(G3PItex_adpac)" index="31038" value="0"/>
   <variable name="z(G3PItex_btoh)" index="31039" value="0"/>
   <variable name="z(G3PItex_btylbte)" index="31040" value="0"/>
   <variable name="z(G3PItex_etohUpdc)" index="31041" value="0"/>
   <variable name="z(G3PItex_etylace)" index="31042" value="0"/>
   <variable name="z(G3PItex_etylbte)" index="31043" value="0"/>
   <variable name="z(G3PItex_etylpte)" index="31044" value="0"/>
   <variable name="z(G3PItex_ibutoh)" index="31045" value="0"/>
   <variable name="z(G3PItex_ibutylace)" index="31046" value="0"/>
   <variable name="z(G3PItex_ibutylbte)" index="31047" value="0"/>
   <variable name="z(G3PItex_ibutylpte)" index="31048" value="0"/>
   <variable name="z(G3PItex_lacUUD)" index="31049" value="0"/>
   <variable name="z(G3PItex_ppoh)" index="31050" value="0"/>
   <variable name="z(G3PItex_ppylace)" index="31051" value="0"/>
   <variable name="z(G3PItex_ppylbte)" index="31052" value="0"/>
   <variable name="z(G3PItex_ptoh)" index="31053" value="0"/>
   <variable name="z(G3PItex_ptylpte)" index="31054" value="0"/>
   <variable name="z(G3PItex_pyr)" index="31055" value="0"/>
   <variable name="z(G3PItex_z14btd)" index="31056" value="0"/>
   <variable name="z(G3PSabcpp_ac)" index="31057" value="0"/>
   <variable name="z(G3PSabcpp_adpac)" index="31058" value="0"/>
   <variable name="z(G3PSabcpp_btoh)" index="31059" value="0"/>
   <variable name="z(G3PSabcpp_btylbte)" index="31060" value="0"/>
   <variable name="z(G3PSabcpp_etohUpdc)" index="31061" value="0"/>
   <variable name="z(G3PSabcpp_etylace)" index="31062" value="0"/>
   <variable name="z(G3PSabcpp_etylbte)" index="31063" value="0"/>
   <variable name="z(G3PSabcpp_etylpte)" index="31064" value="0"/>
   <variable name="z(G3PSabcpp_ibutoh)" index="31065" value="0"/>
   <variable name="z(G3PSabcpp_ibutylace)" index="31066" value="0"/>
   <variable name="z(G3PSabcpp_ibutylbte)" index="31067" value="0"/>
   <variable name="z(G3PSabcpp_ibutylpte)" index="31068" value="0"/>
   <variable name="z(G3PSabcpp_lacUUD)" index="31069" value="0"/>
   <variable name="z(G3PSabcpp_ppoh)" index="31070" value="0"/>
   <variable name="z(G3PSabcpp_ppylace)" index="31071" value="0"/>
   <variable name="z(G3PSabcpp_ppylbte)" index="31072" value="0"/>
   <variable name="z(G3PSabcpp_ptoh)" index="31073" value="0"/>
   <variable name="z(G3PSabcpp_ptylpte)" index="31074" value="0"/>
   <variable name="z(G3PSabcpp_pyr)" index="31075" value="0"/>
   <variable name="z(G3PSabcpp_z14btd)" index="31076" value="0"/>
   <variable name="z(G3PStex_ac)" index="31077" value="0"/>
   <variable name="z(G3PStex_adpac)" index="31078" value="0"/>
   <variable name="z(G3PStex_btoh)" index="31079" value="0"/>
   <variable name="z(G3PStex_btylbte)" index="31080" value="0"/>
   <variable name="z(G3PStex_etohUpdc)" index="31081" value="0"/>
   <variable name="z(G3PStex_etylace)" index="31082" value="0"/>
   <variable name="z(G3PStex_etylbte)" index="31083" value="0"/>
   <variable name="z(G3PStex_etylpte)" index="31084" value="0"/>
   <variable name="z(G3PStex_ibutoh)" index="31085" value="0"/>
   <variable name="z(G3PStex_ibutylace)" index="31086" value="0"/>
   <variable name="z(G3PStex_ibutylbte)" index="31087" value="0"/>
   <variable name="z(G3PStex_ibutylpte)" index="31088" value="0"/>
   <variable name="z(G3PStex_lacUUD)" index="31089" value="0"/>
   <variable name="z(G3PStex_ppoh)" index="31090" value="0"/>
   <variable name="z(G3PStex_ppylace)" index="31091" value="0"/>
   <variable name="z(G3PStex_ppylbte)" index="31092" value="0"/>
   <variable name="z(G3PStex_ptoh)" index="31093" value="0"/>
   <variable name="z(G3PStex_ptylpte)" index="31094" value="0"/>
   <variable name="z(G3PStex_pyr)" index="31095" value="0"/>
   <variable name="z(G3PStex_z14btd)" index="31096" value="0"/>
   <variable name="z(G3PT_ac)" index="31097" value="0"/>
   <variable name="z(G3PT_adpac)" index="31098" value="0"/>
   <variable name="z(G3PT_btoh)" index="31099" value="0"/>
   <variable name="z(G3PT_btylbte)" index="31100" value="0"/>
   <variable name="z(G3PT_etohUpdc)" index="31101" value="0"/>
   <variable name="z(G3PT_etylace)" index="31102" value="0"/>
   <variable name="z(G3PT_etylbte)" index="31103" value="0"/>
   <variable name="z(G3PT_etylpte)" index="31104" value="0"/>
   <variable name="z(G3PT_ibutoh)" index="31105" value="0"/>
   <variable name="z(G3PT_ibutylace)" index="31106" value="0"/>
   <variable name="z(G3PT_ibutylbte)" index="31107" value="0"/>
   <variable name="z(G3PT_ibutylpte)" index="31108" value="0"/>
   <variable name="z(G3PT_lacUUD)" index="31109" value="0"/>
   <variable name="z(G3PT_ppoh)" index="31110" value="0"/>
   <variable name="z(G3PT_ppylace)" index="31111" value="0"/>
   <variable name="z(G3PT_ppylbte)" index="31112" value="0"/>
   <variable name="z(G3PT_ptoh)" index="31113" value="0"/>
   <variable name="z(G3PT_ptylpte)" index="31114" value="0"/>
   <variable name="z(G3PT_pyr)" index="31115" value="0"/>
   <variable name="z(G3PT_z14btd)" index="31116" value="0"/>
   <variable name="z(G5SADs_ac)" index="31117" value="0"/>
   <variable name="z(G5SADs_adpac)" index="31118" value="0"/>
   <variable name="z(G5SADs_btoh)" index="31119" value="0"/>
   <variable name="z(G5SADs_btylbte)" index="31120" value="0"/>
   <variable name="z(G5SADs_etohUpdc)" index="31121" value="0"/>
   <variable name="z(G5SADs_etylace)" index="31122" value="0"/>
   <variable name="z(G5SADs_etylbte)" index="31123" value="0"/>
   <variable name="z(G5SADs_etylpte)" index="31124" value="0"/>
   <variable name="z(G5SADs_ibutoh)" index="31125" value="0"/>
   <variable name="z(G5SADs_ibutylace)" index="31126" value="0"/>
   <variable name="z(G5SADs_ibutylbte)" index="31127" value="0"/>
   <variable name="z(G5SADs_ibutylpte)" index="31128" value="0"/>
   <variable name="z(G5SADs_lacUUD)" index="31129" value="0"/>
   <variable name="z(G5SADs_ppoh)" index="31130" value="0"/>
   <variable name="z(G5SADs_ppylace)" index="31131" value="0"/>
   <variable name="z(G5SADs_ppylbte)" index="31132" value="0"/>
   <variable name="z(G5SADs_ptoh)" index="31133" value="0"/>
   <variable name="z(G5SADs_ptylpte)" index="31134" value="0"/>
   <variable name="z(G5SADs_pyr)" index="31135" value="0"/>
   <variable name="z(G5SADs_z14btd)" index="31136" value="0"/>
   <variable name="z(G5SD_ac)" index="31137" value="0"/>
   <variable name="z(G5SD_adpac)" index="31138" value="0"/>
   <variable name="z(G5SD_btoh)" index="31139" value="0"/>
   <variable name="z(G5SD_btylbte)" index="31140" value="0"/>
   <variable name="z(G5SD_etohUpdc)" index="31141" value="0"/>
   <variable name="z(G5SD_etylace)" index="31142" value="0"/>
   <variable name="z(G5SD_etylbte)" index="31143" value="0"/>
   <variable name="z(G5SD_etylpte)" index="31144" value="0"/>
   <variable name="z(G5SD_ibutoh)" index="31145" value="0"/>
   <variable name="z(G5SD_ibutylace)" index="31146" value="0"/>
   <variable name="z(G5SD_ibutylbte)" index="31147" value="0"/>
   <variable name="z(G5SD_ibutylpte)" index="31148" value="0"/>
   <variable name="z(G5SD_lacUUD)" index="31149" value="0"/>
   <variable name="z(G5SD_ppoh)" index="31150" value="0"/>
   <variable name="z(G5SD_ppylace)" index="31151" value="0"/>
   <variable name="z(G5SD_ppylbte)" index="31152" value="0"/>
   <variable name="z(G5SD_ptoh)" index="31153" value="0"/>
   <variable name="z(G5SD_ptylpte)" index="31154" value="0"/>
   <variable name="z(G5SD_pyr)" index="31155" value="0"/>
   <variable name="z(G5SD_z14btd)" index="31156" value="0"/>
   <variable name="z(G6PDA_ac)" index="31157" value="0"/>
   <variable name="z(G6PDA_adpac)" index="31158" value="0"/>
   <variable name="z(G6PDA_btoh)" index="31159" value="0"/>
   <variable name="z(G6PDA_btylbte)" index="31160" value="0"/>
   <variable name="z(G6PDA_etohUpdc)" index="31161" value="0"/>
   <variable name="z(G6PDA_etylace)" index="31162" value="0"/>
   <variable name="z(G6PDA_etylbte)" index="31163" value="0"/>
   <variable name="z(G6PDA_etylpte)" index="31164" value="0"/>
   <variable name="z(G6PDA_ibutoh)" index="31165" value="0"/>
   <variable name="z(G6PDA_ibutylace)" index="31166" value="0"/>
   <variable name="z(G6PDA_ibutylbte)" index="31167" value="0"/>
   <variable name="z(G6PDA_ibutylpte)" index="31168" value="0"/>
   <variable name="z(G6PDA_lacUUD)" index="31169" value="0"/>
   <variable name="z(G6PDA_ppoh)" index="31170" value="0"/>
   <variable name="z(G6PDA_ppylace)" index="31171" value="0"/>
   <variable name="z(G6PDA_ppylbte)" index="31172" value="0"/>
   <variable name="z(G6PDA_ptoh)" index="31173" value="0"/>
   <variable name="z(G6PDA_ptylpte)" index="31174" value="0"/>
   <variable name="z(G6PDA_pyr)" index="31175" value="0"/>
   <variable name="z(G6PDA_z14btd)" index="31176" value="0"/>
   <variable name="z(G6PDH2r_ac)" index="31177" value="0"/>
   <variable name="z(G6PDH2r_adpac)" index="31178" value="0"/>
   <variable name="z(G6PDH2r_btoh)" index="31179" value="0"/>
   <variable name="z(G6PDH2r_btylbte)" index="31180" value="0"/>
   <variable name="z(G6PDH2r_etohUpdc)" index="31181" value="0"/>
   <variable name="z(G6PDH2r_etylace)" index="31182" value="0"/>
   <variable name="z(G6PDH2r_etylbte)" index="31183" value="0"/>
   <variable name="z(G6PDH2r_etylpte)" index="31184" value="0"/>
   <variable name="z(G6PDH2r_ibutoh)" index="31185" value="0"/>
   <variable name="z(G6PDH2r_ibutylace)" index="31186" value="0"/>
   <variable name="z(G6PDH2r_ibutylbte)" index="31187" value="0"/>
   <variable name="z(G6PDH2r_ibutylpte)" index="31188" value="0"/>
   <variable name="z(G6PDH2r_lacUUD)" index="31189" value="0"/>
   <variable name="z(G6PDH2r_ppoh)" index="31190" value="0"/>
   <variable name="z(G6PDH2r_ppylace)" index="31191" value="0"/>
   <variable name="z(G6PDH2r_ppylbte)" index="31192" value="0"/>
   <variable name="z(G6PDH2r_ptoh)" index="31193" value="0"/>
   <variable name="z(G6PDH2r_ptylpte)" index="31194" value="0"/>
   <variable name="z(G6PDH2r_pyr)" index="31195" value="0"/>
   <variable name="z(G6PDH2r_z14btd)" index="31196" value="0"/>
   <variable name="z(G6PP_ac)" index="31197" value="0"/>
   <variable name="z(G6PP_adpac)" index="31198" value="0"/>
   <variable name="z(G6PP_btoh)" index="31199" value="0"/>
   <variable name="z(G6PP_btylbte)" index="31200" value="0"/>
   <variable name="z(G6PP_etohUpdc)" index="31201" value="0"/>
   <variable name="z(G6PP_etylace)" index="31202" value="0"/>
   <variable name="z(G6PP_etylbte)" index="31203" value="0"/>
   <variable name="z(G6PP_etylpte)" index="31204" value="0"/>
   <variable name="z(G6PP_ibutoh)" index="31205" value="0"/>
   <variable name="z(G6PP_ibutylace)" index="31206" value="0"/>
   <variable name="z(G6PP_ibutylbte)" index="31207" value="0"/>
   <variable name="z(G6PP_ibutylpte)" index="31208" value="0"/>
   <variable name="z(G6PP_lacUUD)" index="31209" value="0"/>
   <variable name="z(G6PP_ppoh)" index="31210" value="0"/>
   <variable name="z(G6PP_ppylace)" index="31211" value="0"/>
   <variable name="z(G6PP_ppylbte)" index="31212" value="0"/>
   <variable name="z(G6PP_ptoh)" index="31213" value="0"/>
   <variable name="z(G6PP_ptylpte)" index="31214" value="0"/>
   <variable name="z(G6PP_pyr)" index="31215" value="0"/>
   <variable name="z(G6PP_z14btd)" index="31216" value="0"/>
   <variable name="z(G6Pt6_2pp_ac)" index="31217" value="0"/>
   <variable name="z(G6Pt6_2pp_adpac)" index="31218" value="0"/>
   <variable name="z(G6Pt6_2pp_btoh)" index="31219" value="0"/>
   <variable name="z(G6Pt6_2pp_btylbte)" index="31220" value="0"/>
   <variable name="z(G6Pt6_2pp_etohUpdc)" index="31221" value="0"/>
   <variable name="z(G6Pt6_2pp_etylace)" index="31222" value="0"/>
   <variable name="z(G6Pt6_2pp_etylbte)" index="31223" value="0"/>
   <variable name="z(G6Pt6_2pp_etylpte)" index="31224" value="0"/>
   <variable name="z(G6Pt6_2pp_ibutoh)" index="31225" value="0"/>
   <variable name="z(G6Pt6_2pp_ibutylace)" index="31226" value="0"/>
   <variable name="z(G6Pt6_2pp_ibutylbte)" index="31227" value="0"/>
   <variable name="z(G6Pt6_2pp_ibutylpte)" index="31228" value="0"/>
   <variable name="z(G6Pt6_2pp_lacUUD)" index="31229" value="0"/>
   <variable name="z(G6Pt6_2pp_ppoh)" index="31230" value="0"/>
   <variable name="z(G6Pt6_2pp_ppylace)" index="31231" value="0"/>
   <variable name="z(G6Pt6_2pp_ppylbte)" index="31232" value="0"/>
   <variable name="z(G6Pt6_2pp_ptoh)" index="31233" value="0"/>
   <variable name="z(G6Pt6_2pp_ptylpte)" index="31234" value="0"/>
   <variable name="z(G6Pt6_2pp_pyr)" index="31235" value="0"/>
   <variable name="z(G6Pt6_2pp_z14btd)" index="31236" value="0"/>
   <variable name="z(G6Ptex_ac)" index="31237" value="0"/>
   <variable name="z(G6Ptex_adpac)" index="31238" value="0"/>
   <variable name="z(G6Ptex_btoh)" index="31239" value="0"/>
   <variable name="z(G6Ptex_btylbte)" index="31240" value="0"/>
   <variable name="z(G6Ptex_etohUpdc)" index="31241" value="0"/>
   <variable name="z(G6Ptex_etylace)" index="31242" value="0"/>
   <variable name="z(G6Ptex_etylbte)" index="31243" value="0"/>
   <variable name="z(G6Ptex_etylpte)" index="31244" value="0"/>
   <variable name="z(G6Ptex_ibutoh)" index="31245" value="0"/>
   <variable name="z(G6Ptex_ibutylace)" index="31246" value="0"/>
   <variable name="z(G6Ptex_ibutylbte)" index="31247" value="0"/>
   <variable name="z(G6Ptex_ibutylpte)" index="31248" value="0"/>
   <variable name="z(G6Ptex_lacUUD)" index="31249" value="0"/>
   <variable name="z(G6Ptex_ppoh)" index="31250" value="0"/>
   <variable name="z(G6Ptex_ppylace)" index="31251" value="0"/>
   <variable name="z(G6Ptex_ppylbte)" index="31252" value="0"/>
   <variable name="z(G6Ptex_ptoh)" index="31253" value="0"/>
   <variable name="z(G6Ptex_ptylpte)" index="31254" value="0"/>
   <variable name="z(G6Ptex_pyr)" index="31255" value="0"/>
   <variable name="z(G6Ptex_z14btd)" index="31256" value="0"/>
   <variable name="z(GAL1PPpp_ac)" index="31257" value="0"/>
   <variable name="z(GAL1PPpp_adpac)" index="31258" value="0"/>
   <variable name="z(GAL1PPpp_btoh)" index="31259" value="0"/>
   <variable name="z(GAL1PPpp_btylbte)" index="31260" value="0"/>
   <variable name="z(GAL1PPpp_etohUpdc)" index="31261" value="0"/>
   <variable name="z(GAL1PPpp_etylace)" index="31262" value="0"/>
   <variable name="z(GAL1PPpp_etylbte)" index="31263" value="0"/>
   <variable name="z(GAL1PPpp_etylpte)" index="31264" value="0"/>
   <variable name="z(GAL1PPpp_ibutoh)" index="31265" value="0"/>
   <variable name="z(GAL1PPpp_ibutylace)" index="31266" value="0"/>
   <variable name="z(GAL1PPpp_ibutylbte)" index="31267" value="0"/>
   <variable name="z(GAL1PPpp_ibutylpte)" index="31268" value="0"/>
   <variable name="z(GAL1PPpp_lacUUD)" index="31269" value="0"/>
   <variable name="z(GAL1PPpp_ppoh)" index="31270" value="0"/>
   <variable name="z(GAL1PPpp_ppylace)" index="31271" value="0"/>
   <variable name="z(GAL1PPpp_ppylbte)" index="31272" value="0"/>
   <variable name="z(GAL1PPpp_ptoh)" index="31273" value="0"/>
   <variable name="z(GAL1PPpp_ptylpte)" index="31274" value="0"/>
   <variable name="z(GAL1PPpp_pyr)" index="31275" value="0"/>
   <variable name="z(GAL1PPpp_z14btd)" index="31276" value="0"/>
   <variable name="z(GAL1Ptex_ac)" index="31277" value="0"/>
   <variable name="z(GAL1Ptex_adpac)" index="31278" value="0"/>
   <variable name="z(GAL1Ptex_btoh)" index="31279" value="0"/>
   <variable name="z(GAL1Ptex_btylbte)" index="31280" value="0"/>
   <variable name="z(GAL1Ptex_etohUpdc)" index="31281" value="0"/>
   <variable name="z(GAL1Ptex_etylace)" index="31282" value="0"/>
   <variable name="z(GAL1Ptex_etylbte)" index="31283" value="0"/>
   <variable name="z(GAL1Ptex_etylpte)" index="31284" value="0"/>
   <variable name="z(GAL1Ptex_ibutoh)" index="31285" value="0"/>
   <variable name="z(GAL1Ptex_ibutylace)" index="31286" value="0"/>
   <variable name="z(GAL1Ptex_ibutylbte)" index="31287" value="0"/>
   <variable name="z(GAL1Ptex_ibutylpte)" index="31288" value="0"/>
   <variable name="z(GAL1Ptex_lacUUD)" index="31289" value="0"/>
   <variable name="z(GAL1Ptex_ppoh)" index="31290" value="0"/>
   <variable name="z(GAL1Ptex_ppylace)" index="31291" value="0"/>
   <variable name="z(GAL1Ptex_ppylbte)" index="31292" value="0"/>
   <variable name="z(GAL1Ptex_ptoh)" index="31293" value="0"/>
   <variable name="z(GAL1Ptex_ptylpte)" index="31294" value="0"/>
   <variable name="z(GAL1Ptex_pyr)" index="31295" value="0"/>
```
