## Supplementary Material SM2 for "Harnessing natural modularity of cellular metabolism to design a modular chassis cell for a diverse class of products by using goal attainment optimization": a6_b1.mst (part 3 of 4)

```
   <variable name="z(GAL1Ptex_z14btd)" index="31296" value="0"/>
   <variable name="z(GALBDtex_ac)" index="31297" value="0"/>
   <variable name="z(GALBDtex_adpac)" index="31298" value="0"/>
   <variable name="z(GALBDtex_btoh)" index="31299" value="0"/>
   <variable name="z(GALBDtex_btylbte)" index="31300" value="0"/>
   <variable name="z(GALBDtex_etohUpdc)" index="31301" value="0"/>
   <variable name="z(GALBDtex_etylace)" index="31302" value="0"/>
   <variable name="z(GALBDtex_etylbte)" index="31303" value="0"/>
   <variable name="z(GALBDtex_etylpte)" index="31304" value="0"/>
   <variable name="z(GALBDtex_ibutoh)" index="31305" value="0"/>
   <variable name="z(GALBDtex_ibutylace)" index="31306" value="0"/>
   <variable name="z(GALBDtex_ibutylbte)" index="31307" value="0"/>
   <variable name="z(GALBDtex_ibutylpte)" index="31308" value="0"/>
   <variable name="z(GALBDtex_lacUUD)" index="31309" value="0"/>
   <variable name="z(GALBDtex_ppoh)" index="31310" value="0"/>
   <variable name="z(GALBDtex_ppylace)" index="31311" value="0"/>
   <variable name="z(GALBDtex_ppylbte)" index="31312" value="0"/>
   <variable name="z(GALBDtex_ptoh)" index="31313" value="0"/>
   <variable name="z(GALBDtex_ptylpte)" index="31314" value="0"/>
   <variable name="z(GALBDtex_pyr)" index="31315" value="0"/>
   <variable name="z(GALBDtex_z14btd)" index="31316" value="0"/>
   <variable name="z(GALCTD_ac)" index="31317" value="0"/>
   <variable name="z(GALCTD_adpac)" index="31318" value="0"/>
   <variable name="z(GALCTD_btoh)" index="31319" value="0"/>
   <variable name="z(GALCTD_btylbte)" index="31320" value="0"/>
   <variable name="z(GALCTD_etohUpdc)" index="31321" value="0"/>
   <variable name="z(GALCTD_etylace)" index="31322" value="0"/>
   <variable name="z(GALCTD_etylbte)" index="31323" value="0"/>
   <variable name="z(GALCTD_etylpte)" index="31324" value="0"/>
   <variable name="z(GALCTD_ibutoh)" index="31325" value="0"/>
   <variable name="z(GALCTD_ibutylace)" index="31326" value="0"/>
   <variable name="z(GALCTD_ibutylbte)" index="31327" value="0"/>
   <variable name="z(GALCTD_ibutylpte)" index="31328" value="0"/>
   <variable name="z(GALCTD_lacUUD)" index="31329" value="0"/>
   <variable name="z(GALCTD_ppoh)" index="31330" value="0"/>
   <variable name="z(GALCTD_ppylace)" index="31331" value="0"/>
   <variable name="z(GALCTD_ppylbte)" index="31332" value="0"/>
   <variable name="z(GALCTD_ptoh)" index="31333" value="0"/>
   <variable name="z(GALCTD_ptylpte)" index="31334" value="0"/>
   <variable name="z(GALCTD_pyr)" index="31335" value="0"/>
   <variable name="z(GALCTD_z14btd)" index="31336" value="0"/>
   <variable name="z(GALCTLO_ac)" index="31337" value="0"/>
   <variable name="z(GALCTLO_adpac)" index="31338" value="0"/>
   <variable name="z(GALCTLO_btoh)" index="31339" value="0"/>
   <variable name="z(GALCTLO_btylbte)" index="31340" value="0"/>
   <variable name="z(GALCTLO_etohUpdc)" index="31341" value="0"/>
   <variable name="z(GALCTLO_etylace)" index="31342" value="0"/>
   <variable name="z(GALCTLO_etylbte)" index="31343" value="0"/>
   <variable name="z(GALCTLO_etylpte)" index="31344" value="0"/>
   <variable name="z(GALCTLO_ibutoh)" index="31345" value="0"/>
   <variable name="z(GALCTLO_ibutylace)" index="31346" value="0"/>
   <variable name="z(GALCTLO_ibutylbte)" index="31347" value="0"/>
   <variable name="z(GALCTLO_ibutylpte)" index="31348" value="0"/>
   <variable name="z(GALCTLO_lacUUD)" index="31349" value="0"/>
   <variable name="z(GALCTLO_ppoh)" index="31350" value="0"/>
   <variable name="z(GALCTLO_ppylace)" index="31351" value="0"/>
   <variable name="z(GALCTLO_ppylbte)" index="31352" value="0"/>
   <variable name="z(GALCTLO_ptoh)" index="31353" value="0"/>
   <variable name="z(GALCTLO_ptylpte)" index="31354" value="0"/>
   <variable name="z(GALCTLO_pyr)" index="31355" value="0"/>
   <variable name="z(GALCTLO_z14btd)" index="31356" value="0"/>
   <variable name="z(GALCTND_ac)" index="31357" value="0"/>
   <variable name="z(GALCTND_adpac)" index="31358" value="0"/>
   <variable name="z(GALCTND_btoh)" index="31359" value="0"/>
   <variable name="z(GALCTND_btylbte)" index="31360" value="0"/>
   <variable name="z(GALCTND_etohUpdc)" index="31361" value="0"/>
   <variable name="z(GALCTND_etylace)" index="31362" value="0"/>
   <variable name="z(GALCTND_etylbte)" index="31363" value="0"/>
   <variable name="z(GALCTND_etylpte)" index="31364" value="0"/>
   <variable name="z(GALCTND_ibutoh)" index="31365" value="0"/>
   <variable name="z(GALCTND_ibutylace)" index="31366" value="0"/>
   <variable name="z(GALCTND_ibutylbte)" index="31367" value="0"/>
   <variable name="z(GALCTND_ibutylpte)" index="31368" value="0"/>
   <variable name="z(GALCTND_lacUUD)" index="31369" value="0"/>
   <variable name="z(GALCTND_ppoh)" index="31370" value="0"/>
   <variable name="z(GALCTND_ppylace)" index="31371" value="0"/>
   <variable name="z(GALCTND_ppylbte)" index="31372" value="0"/>
   <variable name="z(GALCTND_ptoh)" index="31373" value="0"/>
   <variable name="z(GALCTND_ptylpte)" index="31374" value="0"/>
   <variable name="z(GALCTND_pyr)" index="31375" value="0"/>
   <variable name="z(GALCTND_z14btd)" index="31376" value="0"/>
   <variable name="z(GALCTNLt2pp_ac)" index="31377" value="0"/>
   <variable name="z(GALCTNLt2pp_adpac)" index="31378" value="0"/>
   <variable name="z(GALCTNLt2pp_btoh)" index="31379" value="0"/>
   <variable name="z(GALCTNLt2pp_btylbte)" index="31380" value="0"/>
   <variable name="z(GALCTNLt2pp_etohUpdc)" index="31381" value="0"/>
   <variable name="z(GALCTNLt2pp_etylace)" index="31382" value="0"/>
   <variable name="z(GALCTNLt2pp_etylbte)" index="31383" value="0"/>
   <variable name="z(GALCTNLt2pp_etylpte)" index="31384" value="0"/>
   <variable name="z(GALCTNLt2pp_ibutoh)" index="31385" value="0"/>
   <variable name="z(GALCTNLt2pp_ibutylace)" index="31386" value="0"/>
   <variable name="z(GALCTNLt2pp_ibutylbte)" index="31387" value="0"/>
   <variable name="z(GALCTNLt2pp_ibutylpte)" index="31388" value="0"/>
   <variable name="z(GALCTNLt2pp_lacUUD)" index="31389" value="0"/>
   <variable name="z(GALCTNLt2pp_ppoh)" index="31390" value="0"/>
   <variable name="z(GALCTNLt2pp_ppylace)" index="31391" value="0"/>
   <variable name="z(GALCTNLt2pp_ppylbte)" index="31392" value="0"/>
   <variable name="z(GALCTNLt2pp_ptoh)" index="31393" value="0"/>
   <variable name="z(GALCTNLt2pp_ptylpte)" index="31394" value="0"/>
   <variable name="z(GALCTNLt2pp_pyr)" index="31395" value="0"/>
   <variable name="z(GALCTNLt2pp_z14btd)" index="31396" value="0"/>
   <variable name="z(GALCTNLtex_ac)" index="31397" value="0"/>
   <variable name="z(GALCTNLtex_adpac)" index="31398" value="0"/>
   <variable name="z(GALCTNLtex_btoh)" index="31399" value="0"/>
   <variable name="z(GALCTNLtex_btylbte)" index="31400" value="0"/>
   <variable name="z(GALCTNLtex_etohUpdc)" index="31401" value="0"/>
   <variable name="z(GALCTNLtex_etylace)" index="31402" value="0"/>
   <variable name="z(GALCTNLtex_etylbte)" index="31403" value="0"/>
   <variable name="z(GALCTNLtex_etylpte)" index="31404" value="0"/>
   <variable name="z(GALCTNLtex_ibutoh)" index="31405" value="0"/>
   <variable name="z(GALCTNLtex_ibutylace)" index="31406" value="0"/>
   <variable name="z(GALCTNLtex_ibutylbte)" index="31407" value="0"/>
   <variable name="z(GALCTNLtex_ibutylpte)" index="31408" value="0"/>
   <variable name="z(GALCTNLtex_lacUUD)" index="31409" value="0"/>
   <variable name="z(GALCTNLtex_ppoh)" index="31410" value="0"/>
   <variable name="z(GALCTNLtex_ppylace)" index="31411" value="0"/>
   <variable name="z(GALCTNLtex_ppylbte)" index="31412" value="0"/>
   <variable name="z(GALCTNLtex_ptoh)" index="31413" value="0"/>
   <variable name="z(GALCTNLtex_ptylpte)" index="31414" value="0"/>
   <variable name="z(GALCTNLtex_pyr)" index="31415" value="0"/>
   <variable name="z(GALCTNLtex_z14btd)" index="31416" value="0"/>
   <variable name="z(GALCTNt2pp_ac)" index="31417" value="0"/>
   <variable name="z(GALCTNt2pp_adpac)" index="31418" value="0"/>
   <variable name="z(GALCTNt2pp_btoh)" index="31419" value="0"/>
   <variable name="z(GALCTNt2pp_btylbte)" index="31420" value="0"/>
   <variable name="z(GALCTNt2pp_etohUpdc)" index="31421" value="0"/>
   <variable name="z(GALCTNt2pp_etylace)" index="31422" value="0"/>
   <variable name="z(GALCTNt2pp_etylbte)" index="31423" value="0"/>
   <variable name="z(GALCTNt2pp_etylpte)" index="31424" value="0"/>
   <variable name="z(GALCTNt2pp_ibutoh)" index="31425" value="0"/>
   <variable name="z(GALCTNt2pp_ibutylace)" index="31426" value="0"/>
   <variable name="z(GALCTNt2pp_ibutylbte)" index="31427" value="0"/>
   <variable name="z(GALCTNt2pp_ibutylpte)" index="31428" value="0"/>
   <variable name="z(GALCTNt2pp_lacUUD)" index="31429" value="0"/>
   <variable name="z(GALCTNt2pp_ppoh)" index="31430" value="0"/>
   <variable name="z(GALCTNt2pp_ppylace)" index="31431" value="0"/>
   <variable name="z(GALCTNt2pp_ppylbte)" index="31432" value="0"/>
   <variable name="z(GALCTNt2pp_ptoh)" index="31433" value="0"/>
   <variable name="z(GALCTNt2pp_ptylpte)" index="31434" value="0"/>
   <variable name="z(GALCTNt2pp_pyr)" index="31435" value="0"/>
   <variable name="z(GALCTNt2pp_z14btd)" index="31436" value="0"/>
   <variable name="z(GALCTNtex_ac)" index="31437" value="0"/>
   <variable name="z(GALCTNtex_adpac)" index="31438" value="0"/>
   <variable name="z(GALCTNtex_btoh)" index="31439" value="0"/>
   <variable name="z(GALCTNtex_btylbte)" index="31440" value="0"/>
   <variable name="z(GALCTNtex_etohUpdc)" index="31441" value="0"/>
   <variable name="z(GALCTNtex_etylace)" index="31442" value="0"/>
   <variable name="z(GALCTNtex_etylbte)" index="31443" value="0"/>
   <variable name="z(GALCTNtex_etylpte)" index="31444" value="0"/>
   <variable name="z(GALCTNtex_ibutoh)" index="31445" value="0"/>
   <variable name="z(GALCTNtex_ibutylace)" index="31446" value="0"/>
   <variable name="z(GALCTNtex_ibutylbte)" index="31447" value="0"/>
   <variable name="z(GALCTNtex_ibutylpte)" index="31448" value="0"/>
   <variable name="z(GALCTNtex_lacUUD)" index="31449" value="0"/>
   <variable name="z(GALCTNtex_ppoh)" index="31450" value="0"/>
   <variable name="z(GALCTNtex_ppylace)" index="31451" value="0"/>
   <variable name="z(GALCTNtex_ppylbte)" index="31452" value="0"/>
   <variable name="z(GALCTNtex_ptoh)" index="31453" value="0"/>
   <variable name="z(GALCTNtex_ptylpte)" index="31454" value="0"/>
   <variable name="z(GALCTNtex_pyr)" index="31455" value="0"/>
   <variable name="z(GALCTNtex_z14btd)" index="31456" value="0"/>
   <variable name="z(GALCTt2rpp_ac)" index="31457" value="0"/>
   <variable name="z(GALCTt2rpp_adpac)" index="31458" value="0"/>
   <variable name="z(GALCTt2rpp_btoh)" index="31459" value="0"/>
   <variable name="z(GALCTt2rpp_btylbte)" index="31460" value="0"/>
   <variable name="z(GALCTt2rpp_etohUpdc)" index="31461" value="0"/>
   <variable name="z(GALCTt2rpp_etylace)" index="31462" value="0"/>
   <variable name="z(GALCTt2rpp_etylbte)" index="31463" value="0"/>
   <variable name="z(GALCTt2rpp_etylpte)" index="31464" value="0"/>
   <variable name="z(GALCTt2rpp_ibutoh)" index="31465" value="0"/>
   <variable name="z(GALCTt2rpp_ibutylace)" index="31466" value="0"/>
   <variable name="z(GALCTt2rpp_ibutylbte)" index="31467" value="0"/>
   <variable name="z(GALCTt2rpp_ibutylpte)" index="31468" value="0"/>
   <variable name="z(GALCTt2rpp_lacUUD)" index="31469" value="0"/>
   <variable name="z(GALCTt2rpp_ppoh)" index="31470" value="0"/>
   <variable name="z(GALCTt2rpp_ppylace)" index="31471" value="0"/>
   <variable name="z(GALCTt2rpp_ppylbte)" index="31472" value="0"/>
   <variable name="z(GALCTt2rpp_ptoh)" index="31473" value="0"/>
   <variable name="z(GALCTt2rpp_ptylpte)" index="31474" value="0"/>
   <variable name="z(GALCTt2rpp_pyr)" index="31475" value="0"/>
   <variable name="z(GALCTt2rpp_z14btd)" index="31476" value="0"/>
   <variable name="z(GALCTtex_ac)" index="31477" value="0"/>
   <variable name="z(GALCTtex_adpac)" index="31478" value="0"/>
   <variable name="z(GALCTtex_btoh)" index="31479" value="0"/>
   <variable name="z(GALCTtex_btylbte)" index="31480" value="0"/>
   <variable name="z(GALCTtex_etohUpdc)" index="31481" value="0"/>
   <variable name="z(GALCTtex_etylace)" index="31482" value="0"/>
   <variable name="z(GALCTtex_etylbte)" index="31483" value="0"/>
   <variable name="z(GALCTtex_etylpte)" index="31484" value="0"/>
   <variable name="z(GALCTtex_ibutoh)" index="31485" value="0"/>
   <variable name="z(GALCTtex_ibutylace)" index="31486" value="0"/>
   <variable name="z(GALCTtex_ibutylbte)" index="31487" value="0"/>
   <variable name="z(GALCTtex_ibutylpte)" index="31488" value="0"/>
   <variable name="z(GALCTtex_lacUUD)" index="31489" value="0"/>
   <variable name="z(GALCTtex_ppoh)" index="31490" value="0"/>
   <variable name="z(GALCTtex_ppylace)" index="31491" value="0"/>
   <variable name="z(GALCTtex_ppylbte)" index="31492" value="0"/>
   <variable name="z(GALCTtex_ptoh)" index="31493" value="0"/>
   <variable name="z(GALCTtex_ptylpte)" index="31494" value="0"/>
   <variable name="z(GALCTtex_pyr)" index="31495" value="0"/>
   <variable name="z(GALCTtex_z14btd)" index="31496" value="0"/>
   <variable name="z(GALKr_ac)" index="31497" value="0"/>
   <variable name="z(GALKr_adpac)" index="31498" value="0"/>
   <variable name="z(GALKr_btoh)" index="31499" value="0"/>
   <variable name="z(GALKr_btylbte)" index="31500" value="0"/>
   <variable name="z(GALKr_etohUpdc)" index="31501" value="0"/>
   <variable name="z(GALKr_etylace)" index="31502" value="0"/>
   <variable name="z(GALKr_etylbte)" index="31503" value="0"/>
   <variable name="z(GALKr_etylpte)" index="31504" value="0"/>
   <variable name="z(GALKr_ibutoh)" index="31505" value="0"/>
   <variable name="z(GALKr_ibutylace)" index="31506" value="0"/>
   <variable name="z(GALKr_ibutylbte)" index="31507" value="0"/>
   <variable name="z(GALKr_ibutylpte)" index="31508" value="0"/>
   <variable name="z(GALKr_lacUUD)" index="31509" value="0"/>
   <variable name="z(GALKr_ppoh)" index="31510" value="0"/>
   <variable name="z(GALKr_ppylace)" index="31511" value="0"/>
   <variable name="z(GALKr_ppylbte)" index="31512" value="0"/>
   <variable name="z(GALKr_ptoh)" index="31513" value="0"/>
   <variable name="z(GALKr_ptylpte)" index="31514" value="0"/>
   <variable name="z(GALKr_pyr)" index="31515" value="0"/>
   <variable name="z(GALKr_z14btd)" index="31516" value="0"/>
   <variable name="z(GALM2pp_ac)" index="31517" value="0"/>
   <variable name="z(GALM2pp_adpac)" index="31518" value="0"/>
   <variable name="z(GALM2pp_btoh)" index="31519" value="0"/>
   <variable name="z(GALM2pp_btylbte)" index="31520" value="0"/>
   <variable name="z(GALM2pp_etohUpdc)" index="31521" value="0"/>
   <variable name="z(GALM2pp_etylace)" index="31522" value="0"/>
   <variable name="z(GALM2pp_etylbte)" index="31523" value="0"/>
   <variable name="z(GALM2pp_etylpte)" index="31524" value="0"/>
   <variable name="z(GALM2pp_ibutoh)" index="31525" value="0"/>
   <variable name="z(GALM2pp_ibutylace)" index="31526" value="0"/>
   <variable name="z(GALM2pp_ibutylbte)" index="31527" value="0"/>
   <variable name="z(GALM2pp_ibutylpte)" index="31528" value="0"/>
   <variable name="z(GALM2pp_lacUUD)" index="31529" value="0"/>
   <variable name="z(GALM2pp_ppoh)" index="31530" value="0"/>
   <variable name="z(GALM2pp_ppylace)" index="31531" value="0"/>
   <variable name="z(GALM2pp_ppylbte)" index="31532" value="0"/>
   <variable name="z(GALM2pp_ptoh)" index="31533" value="0"/>
   <variable name="z(GALM2pp_ptylpte)" index="31534" value="0"/>
   <variable name="z(GALM2pp_pyr)" index="31535" value="0"/>
   <variable name="z(GALM2pp_z14btd)" index="31536" value="0"/>
   <variable name="z(GALS3_ac)" index="31537" value="0"/>
   <variable name="z(GALS3_adpac)" index="31538" value="0"/>
   <variable name="z(GALS3_btoh)" index="31539" value="0"/>
   <variable name="z(GALS3_btylbte)" index="31540" value="0"/>
   <variable name="z(GALS3_etohUpdc)" index="31541" value="0"/>
   <variable name="z(GALS3_etylace)" index="31542" value="0"/>
   <variable name="z(GALS3_etylbte)" index="31543" value="0"/>
   <variable name="z(GALS3_etylpte)" index="31544" value="0"/>
   <variable name="z(GALS3_ibutoh)" index="31545" value="0"/>
   <variable name="z(GALS3_ibutylace)" index="31546" value="0"/>
   <variable name="z(GALS3_ibutylbte)" index="31547" value="0"/>
   <variable name="z(GALS3_ibutylpte)" index="31548" value="0"/>
   <variable name="z(GALS3_lacUUD)" index="31549" value="0"/>
   <variable name="z(GALS3_ppoh)" index="31550" value="0"/>
   <variable name="z(GALS3_ppylace)" index="31551" value="0"/>
   <variable name="z(GALS3_ppylbte)" index="31552" value="0"/>
   <variable name="z(GALS3_ptoh)" index="31553" value="0"/>
   <variable name="z(GALS3_ptylpte)" index="31554" value="0"/>
   <variable name="z(GALS3_pyr)" index="31555" value="0"/>
   <variable name="z(GALS3_z14btd)" index="31556" value="0"/>
   <variable name="z(GALT1_ac)" index="31557" value="0"/>
   <variable name="z(GALT1_adpac)" index="31558" value="0"/>
   <variable name="z(GALT1_btoh)" index="31559" value="0"/>
   <variable name="z(GALT1_btylbte)" index="31560" value="0"/>
   <variable name="z(GALT1_etohUpdc)" index="31561" value="0"/>
   <variable name="z(GALT1_etylace)" index="31562" value="0"/>
   <variable name="z(GALT1_etylbte)" index="31563" value="0"/>
   <variable name="z(GALT1_etylpte)" index="31564" value="0"/>
   <variable name="z(GALT1_ibutoh)" index="31565" value="0"/>
   <variable name="z(GALT1_ibutylace)" index="31566" value="0"/>
   <variable name="z(GALT1_ibutylbte)" index="31567" value="0"/>
   <variable name="z(GALT1_ibutylpte)" index="31568" value="0"/>
   <variable name="z(GALT1_lacUUD)" index="31569" value="0"/>
   <variable name="z(GALT1_ppoh)" index="31570" value="0"/>
   <variable name="z(GALT1_ppylace)" index="31571" value="0"/>
   <variable name="z(GALT1_ppylbte)" index="31572" value="0"/>
   <variable name="z(GALT1_ptoh)" index="31573" value="0"/>
   <variable name="z(GALT1_ptylpte)" index="31574" value="0"/>
   <variable name="z(GALT1_pyr)" index="31575" value="0"/>
   <variable name="z(GALT1_z14btd)" index="31576" value="0"/>
   <variable name="z(GALTptspp_ac)" index="31577" value="0"/>
   <variable name="z(GALTptspp_adpac)" index="31578" value="0"/>
   <variable name="z(GALTptspp_btoh)" index="31579" value="0"/>
   <variable name="z(GALTptspp_btylbte)" index="31580" value="0"/>
   <variable name="z(GALTptspp_etohUpdc)" index="31581" value="0"/>
   <variable name="z(GALTptspp_etylace)" index="31582" value="0"/>
   <variable name="z(GALTptspp_etylbte)" index="31583" value="0"/>
   <variable name="z(GALTptspp_etylpte)" index="31584" value="0"/>
   <variable name="z(GALTptspp_ibutoh)" index="31585" value="0"/>
   <variable name="z(GALTptspp_ibutylace)" index="31586" value="0"/>
   <variable name="z(GALTptspp_ibutylbte)" index="31587" value="0"/>
   <variable name="z(GALTptspp_ibutylpte)" index="31588" value="0"/>
   <variable name="z(GALTptspp_lacUUD)" index="31589" value="0"/>
   <variable name="z(GALTptspp_ppoh)" index="31590" value="0"/>
   <variable name="z(GALTptspp_ppylace)" index="31591" value="0"/>
   <variable name="z(GALTptspp_ppylbte)" index="31592" value="0"/>
   <variable name="z(GALTptspp_ptoh)" index="31593" value="0"/>
   <variable name="z(GALTptspp_ptylpte)" index="31594" value="0"/>
   <variable name="z(GALTptspp_pyr)" index="31595" value="0"/>
   <variable name="z(GALTptspp_z14btd)" index="31596" value="0"/>
   <variable name="z(GALTtex_ac)" index="31597" value="0"/>
   <variable name="z(GALTtex_adpac)" index="31598" value="0"/>
   <variable name="z(GALTtex_btoh)" index="31599" value="0"/>
   <variable name="z(GALTtex_btylbte)" index="31600" value="0"/>
   <variable name="z(GALTtex_etohUpdc)" index="31601" value="0"/>
   <variable name="z(GALTtex_etylace)" index="31602" value="0"/>
   <variable name="z(GALTtex_etylbte)" index="31603" value="0"/>
   <variable name="z(GALTtex_etylpte)" index="31604" value="0"/>
   <variable name="z(GALTtex_ibutoh)" index="31605" value="0"/>
   <variable name="z(GALTtex_ibutylace)" index="31606" value="0"/>
   <variable name="z(GALTtex_ibutylbte)" index="31607" value="0"/>
   <variable name="z(GALTtex_ibutylpte)" index="31608" value="0"/>
   <variable name="z(GALTtex_lacUUD)" index="31609" value="0"/>
   <variable name="z(GALTtex_ppoh)" index="31610" value="0"/>
   <variable name="z(GALTtex_ppylace)" index="31611" value="0"/>
   <variable name="z(GALTtex_ppylbte)" index="31612" value="0"/>
   <variable name="z(GALTtex_ptoh)" index="31613" value="0"/>
   <variable name="z(GALTtex_ptylpte)" index="31614" value="0"/>
   <variable name="z(GALTtex_pyr)" index="31615" value="0"/>
   <variable name="z(GALTtex_z14btd)" index="31616" value="0"/>
   <variable name="z(GALURt2rpp_ac)" index="31617" value="0"/>
   <variable name="z(GALURt2rpp_adpac)" index="31618" value="0"/>
   <variable name="z(GALURt2rpp_btoh)" index="31619" value="0"/>
   <variable name="z(GALURt2rpp_btylbte)" index="31620" value="0"/>
   <variable name="z(GALURt2rpp_etohUpdc)" index="31621" value="0"/>
   <variable name="z(GALURt2rpp_etylace)" index="31622" value="0"/>
   <variable name="z(GALURt2rpp_etylbte)" index="31623" value="0"/>
   <variable name="z(GALURt2rpp_etylpte)" index="31624" value="0"/>
   <variable name="z(GALURt2rpp_ibutoh)" index="31625" value="0"/>
   <variable name="z(GALURt2rpp_ibutylace)" index="31626" value="0"/>
   <variable name="z(GALURt2rpp_ibutylbte)" index="31627" value="0"/>
   <variable name="z(GALURt2rpp_ibutylpte)" index="31628" value="0"/>
   <variable name="z(GALURt2rpp_lacUUD)" index="31629" value="0"/>
   <variable name="z(GALURt2rpp_ppoh)" index="31630" value="0"/>
   <variable name="z(GALURt2rpp_ppylace)" index="31631" value="0"/>
   <variable name="z(GALURt2rpp_ppylbte)" index="31632" value="0"/>
   <variable name="z(GALURt2rpp_ptoh)" index="31633" value="0"/>
   <variable name="z(GALURt2rpp_ptylpte)" index="31634" value="0"/>
   <variable name="z(GALURt2rpp_pyr)" index="31635" value="0"/>
   <variable name="z(GALURt2rpp_z14btd)" index="31636" value="0"/>
   <variable name="z(GALURtex_ac)" index="31637" value="0"/>
   <variable name="z(GALURtex_adpac)" index="31638" value="0"/>
   <variable name="z(GALURtex_btoh)" index="31639" value="0"/>
   <variable name="z(GALURtex_btylbte)" index="31640" value="0"/>
   <variable name="z(GALURtex_etohUpdc)" index="31641" value="0"/>
   <variable name="z(GALURtex_etylace)" index="31642" value="0"/>
   <variable name="z(GALURtex_etylbte)" index="31643" value="0"/>
   <variable name="z(GALURtex_etylpte)" index="31644" value="0"/>
   <variable name="z(GALURtex_ibutoh)" index="31645" value="0"/>
   <variable name="z(GALURtex_ibutylace)" index="31646" value="0"/>
   <variable name="z(GALURtex_ibutylbte)" index="31647" value="0"/>
   <variable name="z(GALURtex_ibutylpte)" index="31648" value="0"/>
   <variable name="z(GALURtex_lacUUD)" index="31649" value="0"/>
   <variable name="z(GALURtex_ppoh)" index="31650" value="0"/>
   <variable name="z(GALURtex_ppylace)" index="31651" value="0"/>
   <variable name="z(GALURtex_ppylbte)" index="31652" value="0"/>
   <variable name="z(GALURtex_ptoh)" index="31653" value="0"/>
   <variable name="z(GALURtex_ptylpte)" index="31654" value="0"/>
   <variable name="z(GALURtex_pyr)" index="31655" value="0"/>
   <variable name="z(GALURtex_z14btd)" index="31656" value="0"/>
   <variable name="z(GALUi_ac)" index="31657" value="0"/>
   <variable name="z(GALUi_adpac)" index="31658" value="0"/>
   <variable name="z(GALUi_btoh)" index="31659" value="0"/>
   <variable name="z(GALUi_btylbte)" index="31660" value="0"/>
   <variable name="z(GALUi_etohUpdc)" index="31661" value="0"/>
   <variable name="z(GALUi_etylace)" index="31662" value="0"/>
   <variable name="z(GALUi_etylbte)" index="31663" value="0"/>
   <variable name="z(GALUi_etylpte)" index="31664" value="0"/>
   <variable name="z(GALUi_ibutoh)" index="31665" value="0"/>
   <variable name="z(GALUi_ibutylace)" index="31666" value="0"/>
   <variable name="z(GALUi_ibutylbte)" index="31667" value="0"/>
   <variable name="z(GALUi_ibutylpte)" index="31668" value="0"/>
   <variable name="z(GALUi_lacUUD)" index="31669" value="0"/>
   <variable name="z(GALUi_ppoh)" index="31670" value="0"/>
   <variable name="z(GALUi_ppylace)" index="31671" value="0"/>
   <variable name="z(GALUi_ppylbte)" index="31672" value="0"/>
   <variable name="z(GALUi_ptoh)" index="31673" value="0"/>
   <variable name="z(GALUi_ptylpte)" index="31674" value="0"/>
   <variable name="z(GALUi_pyr)" index="31675" value="0"/>
   <variable name="z(GALUi_z14btd)" index="31676" value="0"/>
   <variable name="z(GALabcpp_ac)" index="31677" value="0"/>
   <variable name="z(GALabcpp_adpac)" index="31678" value="0"/>
   <variable name="z(GALabcpp_btoh)" index="31679" value="0"/>
   <variable name="z(GALabcpp_btylbte)" index="31680" value="0"/>
   <variable name="z(GALabcpp_etohUpdc)" index="31681" value="0"/>
   <variable name="z(GALabcpp_etylace)" index="31682" value="0"/>
   <variable name="z(GALabcpp_etylbte)" index="31683" value="0"/>
   <variable name="z(GALabcpp_etylpte)" index="31684" value="0"/>
   <variable name="z(GALabcpp_ibutoh)" index="31685" value="0"/>
   <variable name="z(GALabcpp_ibutylace)" index="31686" value="0"/>
   <variable name="z(GALabcpp_ibutylbte)" index="31687" value="0"/>
   <variable name="z(GALabcpp_ibutylpte)" index="31688" value="0"/>
   <variable name="z(GALabcpp_lacUUD)" index="31689" value="0"/>
   <variable name="z(GALabcpp_ppoh)" index="31690" value="0"/>
   <variable name="z(GALabcpp_ppylace)" index="31691" value="0"/>
   <variable name="z(GALabcpp_ppylbte)" index="31692" value="0"/>
   <variable name="z(GALabcpp_ptoh)" index="31693" value="0"/>
   <variable name="z(GALabcpp_ptylpte)" index="31694" value="0"/>
   <variable name="z(GALabcpp_pyr)" index="31695" value="0"/>
   <variable name="z(GALabcpp_z14btd)" index="31696" value="0"/>
   <variable name="z(GALt2pp_ac)" index="31697" value="0"/>
   <variable name="z(GALt2pp_adpac)" index="31698" value="0"/>
   <variable name="z(GALt2pp_btoh)" index="31699" value="0"/>
   <variable name="z(GALt2pp_btylbte)" index="31700" value="0"/>
   <variable name="z(GALt2pp_etohUpdc)" index="31701" value="0"/>
   <variable name="z(GALt2pp_etylace)" index="31702" value="0"/>
   <variable name="z(GALt2pp_etylbte)" index="31703" value="0"/>
   <variable name="z(GALt2pp_etylpte)" index="31704" value="0"/>
   <variable name="z(GALt2pp_ibutoh)" index="31705" value="0"/>
   <variable name="z(GALt2pp_ibutylace)" index="31706" value="0"/>
   <variable name="z(GALt2pp_ibutylbte)" index="31707" value="0"/>
   <variable name="z(GALt2pp_ibutylpte)" index="31708" value="0"/>
   <variable name="z(GALt2pp_lacUUD)" index="31709" value="0"/>
   <variable name="z(GALt2pp_ppoh)" index="31710" value="0"/>
   <variable name="z(GALt2pp_ppylace)" index="31711" value="0"/>
   <variable name="z(GALt2pp_ppylbte)" index="31712" value="0"/>
   <variable name="z(GALt2pp_ptoh)" index="31713" value="0"/>
   <variable name="z(GALt2pp_ptylpte)" index="31714" value="0"/>
   <variable name="z(GALt2pp_pyr)" index="31715" value="0"/>
   <variable name="z(GALt2pp_z14btd)" index="31716" value="0"/>
   <variable name="z(GALtex_ac)" index="31717" value="0"/>
   <variable name="z(GALtex_adpac)" index="31718" value="0"/>
   <variable name="z(GALtex_btoh)" index="31719" value="0"/>
   <variable name="z(GALtex_btylbte)" index="31720" value="0"/>
   <variable name="z(GALtex_etohUpdc)" index="31721" value="0"/>
   <variable name="z(GALtex_etylace)" index="31722" value="0"/>
   <variable name="z(GALtex_etylbte)" index="31723" value="0"/>
   <variable name="z(GALtex_etylpte)" index="31724" value="0"/>
   <variable name="z(GALtex_ibutoh)" index="31725" value="0"/>
   <variable name="z(GALtex_ibutylace)" index="31726" value="0"/>
   <variable name="z(GALtex_ibutylbte)" index="31727" value="0"/>
   <variable name="z(GALtex_ibutylpte)" index="31728" value="0"/>
   <variable name="z(GALtex_lacUUD)" index="31729" value="0"/>
   <variable name="z(GALtex_ppoh)" index="31730" value="0"/>
   <variable name="z(GALtex_ppylace)" index="31731" value="0"/>
   <variable name="z(GALtex_ppylbte)" index="31732" value="0"/>
   <variable name="z(GALtex_ptoh)" index="31733" value="0"/>
   <variable name="z(GALtex_ptylpte)" index="31734" value="0"/>
   <variable name="z(GALtex_pyr)" index="31735" value="0"/>
   <variable name="z(GALtex_z14btd)" index="31736" value="0"/>
   <variable name="z(GAM6Pt6_2pp_ac)" index="31737" value="0"/>
   <variable name="z(GAM6Pt6_2pp_adpac)" index="31738" value="0"/>
   <variable name="z(GAM6Pt6_2pp_btoh)" index="31739" value="0"/>
   <variable name="z(GAM6Pt6_2pp_btylbte)" index="31740" value="0"/>
   <variable name="z(GAM6Pt6_2pp_etohUpdc)" index="31741" value="0"/>
   <variable name="z(GAM6Pt6_2pp_etylace)" index="31742" value="0"/>
   <variable name="z(GAM6Pt6_2pp_etylbte)" index="31743" value="0"/>
   <variable name="z(GAM6Pt6_2pp_etylpte)" index="31744" value="0"/>
   <variable name="z(GAM6Pt6_2pp_ibutoh)" index="31745" value="0"/>
   <variable name="z(GAM6Pt6_2pp_ibutylace)" index="31746" value="0"/>
   <variable name="z(GAM6Pt6_2pp_ibutylbte)" index="31747" value="0"/>
   <variable name="z(GAM6Pt6_2pp_ibutylpte)" index="31748" value="0"/>
   <variable name="z(GAM6Pt6_2pp_lacUUD)" index="31749" value="0"/>
   <variable name="z(GAM6Pt6_2pp_ppoh)" index="31750" value="0"/>
   <variable name="z(GAM6Pt6_2pp_ppylace)" index="31751" value="0"/>
   <variable name="z(GAM6Pt6_2pp_ppylbte)" index="31752" value="0"/>
   <variable name="z(GAM6Pt6_2pp_ptoh)" index="31753" value="0"/>
   <variable name="z(GAM6Pt6_2pp_ptylpte)" index="31754" value="0"/>
   <variable name="z(GAM6Pt6_2pp_pyr)" index="31755" value="0"/>
   <variable name="z(GAM6Pt6_2pp_z14btd)" index="31756" value="0"/>
   <variable name="z(GAMAN6Ptex_ac)" index="31757" value="0"/>
   <variable name="z(GAMAN6Ptex_adpac)" index="31758" value="0"/>
   <variable name="z(GAMAN6Ptex_btoh)" index="31759" value="0"/>
   <variable name="z(GAMAN6Ptex_btylbte)" index="31760" value="0"/>
   <variable name="z(GAMAN6Ptex_etohUpdc)" index="31761" value="0"/>
   <variable name="z(GAMAN6Ptex_etylace)" index="31762" value="0"/>
   <variable name="z(GAMAN6Ptex_etylbte)" index="31763" value="0"/>
   <variable name="z(GAMAN6Ptex_etylpte)" index="31764" value="0"/>
   <variable name="z(GAMAN6Ptex_ibutoh)" index="31765" value="0"/>
   <variable name="z(GAMAN6Ptex_ibutylace)" index="31766" value="0"/>
   <variable name="z(GAMAN6Ptex_ibutylbte)" index="31767" value="0"/>
   <variable name="z(GAMAN6Ptex_ibutylpte)" index="31768" value="0"/>
   <variable name="z(GAMAN6Ptex_lacUUD)" index="31769" value="0"/>
   <variable name="z(GAMAN6Ptex_ppoh)" index="31770" value="0"/>
   <variable name="z(GAMAN6Ptex_ppylace)" index="31771" value="0"/>
   <variable name="z(GAMAN6Ptex_ppylbte)" index="31772" value="0"/>
   <variable name="z(GAMAN6Ptex_ptoh)" index="31773" value="0"/>
   <variable name="z(GAMAN6Ptex_ptylpte)" index="31774" value="0"/>
   <variable name="z(GAMAN6Ptex_pyr)" index="31775" value="0"/>
   <variable name="z(GAMAN6Ptex_z14btd)" index="31776" value="0"/>
   <variable name="z(GAMptspp_ac)" index="31777" value="0"/>
   <variable name="z(GAMptspp_adpac)" index="31778" value="0"/>
   <variable name="z(GAMptspp_btoh)" index="31779" value="0"/>
   <variable name="z(GAMptspp_btylbte)" index="31780" value="0"/>
   <variable name="z(GAMptspp_etohUpdc)" index="31781" value="0"/>
   <variable name="z(GAMptspp_etylace)" index="31782" value="0"/>
   <variable name="z(GAMptspp_etylbte)" index="31783" value="0"/>
   <variable name="z(GAMptspp_etylpte)" index="31784" value="0"/>
   <variable name="z(GAMptspp_ibutoh)" index="31785" value="0"/>
   <variable name="z(GAMptspp_ibutylace)" index="31786" value="0"/>
   <variable name="z(GAMptspp_ibutylbte)" index="31787" value="0"/>
   <variable name="z(GAMptspp_ibutylpte)" index="31788" value="0"/>
   <variable name="z(GAMptspp_lacUUD)" index="31789" value="0"/>
   <variable name="z(GAMptspp_ppoh)" index="31790" value="0"/>
   <variable name="z(GAMptspp_ppylace)" index="31791" value="0"/>
   <variable name="z(GAMptspp_ppylbte)" index="31792" value="0"/>
   <variable name="z(GAMptspp_ptoh)" index="31793" value="0"/>
   <variable name="z(GAMptspp_ptylpte)" index="31794" value="0"/>
   <variable name="z(GAMptspp_pyr)" index="31795" value="0"/>
   <variable name="z(GAMptspp_z14btd)" index="31796" value="0"/>
   <variable name="z(GAMtex_ac)" index="31797" value="0"/>
   <variable name="z(GAMtex_adpac)" index="31798" value="0"/>
   <variable name="z(GAMtex_btoh)" index="31799" value="0"/>
   <variable name="z(GAMtex_btylbte)" index="31800" value="0"/>
   <variable name="z(GAMtex_etohUpdc)" index="31801" value="0"/>
   <variable name="z(GAMtex_etylace)" index="31802" value="0"/>
   <variable name="z(GAMtex_etylbte)" index="31803" value="0"/>
   <variable name="z(GAMtex_etylpte)" index="31804" value="0"/>
   <variable name="z(GAMtex_ibutoh)" index="31805" value="0"/>
   <variable name="z(GAMtex_ibutylace)" index="31806" value="0"/>
   <variable name="z(GAMtex_ibutylbte)" index="31807" value="0"/>
   <variable name="z(GAMtex_ibutylpte)" index="31808" value="0"/>
   <variable name="z(GAMtex_lacUUD)" index="31809" value="0"/>
   <variable name="z(GAMtex_ppoh)" index="31810" value="0"/>
   <variable name="z(GAMtex_ppylace)" index="31811" value="0"/>
   <variable name="z(GAMtex_ppylbte)" index="31812" value="0"/>
   <variable name="z(GAMtex_ptoh)" index="31813" value="0"/>
   <variable name="z(GAMtex_ptylpte)" index="31814" value="0"/>
   <variable name="z(GAMtex_pyr)" index="31815" value="0"/>
   <variable name="z(GAMtex_z14btd)" index="31816" value="0"/>
   <variable name="z(GAPD_ac)" index="31817" value="0"/>
   <variable name="z(GAPD_adpac)" index="31818" value="0"/>
   <variable name="z(GAPD_btoh)" index="31819" value="0"/>
   <variable name="z(GAPD_btylbte)" index="31820" value="0"/>
   <variable name="z(GAPD_etohUpdc)" index="31821" value="0"/>
   <variable name="z(GAPD_etylace)" index="31822" value="0"/>
   <variable name="z(GAPD_etylbte)" index="31823" value="0"/>
   <variable name="z(GAPD_etylpte)" index="31824" value="0"/>
   <variable name="z(GAPD_ibutoh)" index="31825" value="0"/>
   <variable name="z(GAPD_ibutylace)" index="31826" value="0"/>
   <variable name="z(GAPD_ibutylbte)" index="31827" value="0"/>
   <variable name="z(GAPD_ibutylpte)" index="31828" value="0"/>
   <variable name="z(GAPD_lacUUD)" index="31829" value="0"/>
   <variable name="z(GAPD_ppoh)" index="31830" value="0"/>
   <variable name="z(GAPD_ppylace)" index="31831" value="0"/>
   <variable name="z(GAPD_ppylbte)" index="31832" value="0"/>
   <variable name="z(GAPD_ptoh)" index="31833" value="0"/>
   <variable name="z(GAPD_ptylpte)" index="31834" value="0"/>
   <variable name="z(GAPD_pyr)" index="31835" value="0"/>
   <variable name="z(GAPD_z14btd)" index="31836" value="0"/>
   <variable name="z(GAPP_ac)" index="31837" value="0"/>
   <variable name="z(GAPP_adpac)" index="31838" value="0"/>
   <variable name="z(GAPP_btoh)" index="31839" value="0"/>
   <variable name="z(GAPP_btylbte)" index="31840" value="0"/>
   <variable name="z(GAPP_etohUpdc)" index="31841" value="0"/>
   <variable name="z(GAPP_etylace)" index="31842" value="0"/>
   <variable name="z(GAPP_etylbte)" index="31843" value="0"/>
   <variable name="z(GAPP_etylpte)" index="31844" value="0"/>
   <variable name="z(GAPP_ibutoh)" index="31845" value="0"/>
   <variable name="z(GAPP_ibutylace)" index="31846" value="0"/>
   <variable name="z(GAPP_ibutylbte)" index="31847" value="0"/>
   <variable name="z(GAPP_ibutylpte)" index="31848" value="0"/>
   <variable name="z(GAPP_lacUUD)" index="31849" value="0"/>
   <variable name="z(GAPP_ppoh)" index="31850" value="0"/>
   <variable name="z(GAPP_ppylace)" index="31851" value="0"/>
   <variable name="z(GAPP_ppylbte)" index="31852" value="0"/>
   <variable name="z(GAPP_ptoh)" index="31853" value="0"/>
   <variable name="z(GAPP_ptylpte)" index="31854" value="0"/>
   <variable name="z(GAPP_pyr)" index="31855" value="0"/>
   <variable name="z(GAPP_z14btd)" index="31856" value="0"/>
   <variable name="z(GARFT_ac)" index="31857" value="0"/>
   <variable name="z(GARFT_adpac)" index="31858" value="0"/>
   <variable name="z(GARFT_btoh)" index="31859" value="0"/>
   <variable name="z(GARFT_btylbte)" index="31860" value="0"/>
   <variable name="z(GARFT_etohUpdc)" index="31861" value="0"/>
   <variable name="z(GARFT_etylace)" index="31862" value="0"/>
   <variable name="z(GARFT_etylbte)" index="31863" value="0"/>
   <variable name="z(GARFT_etylpte)" index="31864" value="0"/>
   <variable name="z(GARFT_ibutoh)" index="31865" value="0"/>
   <variable name="z(GARFT_ibutylace)" index="31866" value="0"/>
   <variable name="z(GARFT_ibutylbte)" index="31867" value="0"/>
   <variable name="z(GARFT_ibutylpte)" index="31868" value="0"/>
   <variable name="z(GARFT_lacUUD)" index="31869" value="0"/>
   <variable name="z(GARFT_ppoh)" index="31870" value="0"/>
   <variable name="z(GARFT_ppylace)" index="31871" value="0"/>
   <variable name="z(GARFT_ppylbte)" index="31872" value="0"/>
   <variable name="z(GARFT_ptoh)" index="31873" value="0"/>
   <variable name="z(GARFT_ptylpte)" index="31874" value="0"/>
   <variable name="z(GARFT_pyr)" index="31875" value="0"/>
   <variable name="z(GARFT_z14btd)" index="31876" value="0"/>
   <variable name="z(GART_ac)" index="31877" value="0"/>
   <variable name="z(GART_adpac)" index="31878" value="0"/>
   <variable name="z(GART_btoh)" index="31879" value="0"/>
   <variable name="z(GART_btylbte)" index="31880" value="0"/>
   <variable name="z(GART_etohUpdc)" index="31881" value="0"/>
   <variable name="z(GART_etylace)" index="31882" value="0"/>
   <variable name="z(GART_etylbte)" index="31883" value="0"/>
   <variable name="z(GART_etylpte)" index="31884" value="0"/>
   <variable name="z(GART_ibutoh)" index="31885" value="0"/>
   <variable name="z(GART_ibutylace)" index="31886" value="0"/>
   <variable name="z(GART_ibutylbte)" index="31887" value="0"/>
   <variable name="z(GART_ibutylpte)" index="31888" value="0"/>
   <variable name="z(GART_lacUUD)" index="31889" value="0"/>
   <variable name="z(GART_ppoh)" index="31890" value="0"/>
   <variable name="z(GART_ppylace)" index="31891" value="0"/>
   <variable name="z(GART_ppylbte)" index="31892" value="0"/>
   <variable name="z(GART_ptoh)" index="31893" value="0"/>
   <variable name="z(GART_ptylpte)" index="31894" value="0"/>
   <variable name="z(GART_pyr)" index="31895" value="0"/>
   <variable name="z(GART_z14btd)" index="31896" value="0"/>
   <variable name="z(GBBTNtex_ac)" index="31897" value="0"/>
   <variable name="z(GBBTNtex_adpac)" index="31898" value="0"/>
   <variable name="z(GBBTNtex_btoh)" index="31899" value="0"/>
   <variable name="z(GBBTNtex_btylbte)" index="31900" value="0"/>
   <variable name="z(GBBTNtex_etohUpdc)" index="31901" value="0"/>
   <variable name="z(GBBTNtex_etylace)" index="31902" value="0"/>
   <variable name="z(GBBTNtex_etylbte)" index="31903" value="0"/>
   <variable name="z(GBBTNtex_etylpte)" index="31904" value="0"/>
   <variable name="z(GBBTNtex_ibutoh)" index="31905" value="0"/>
   <variable name="z(GBBTNtex_ibutylace)" index="31906" value="0"/>
   <variable name="z(GBBTNtex_ibutylbte)" index="31907" value="0"/>
   <variable name="z(GBBTNtex_ibutylpte)" index="31908" value="0"/>
   <variable name="z(GBBTNtex_lacUUD)" index="31909" value="0"/>
   <variable name="z(GBBTNtex_ppoh)" index="31910" value="0"/>
   <variable name="z(GBBTNtex_ppylace)" index="31911" value="0"/>
   <variable name="z(GBBTNtex_ppylbte)" index="31912" value="0"/>
   <variable name="z(GBBTNtex_ptoh)" index="31913" value="0"/>
   <variable name="z(GBBTNtex_ptylpte)" index="31914" value="0"/>
   <variable name="z(GBBTNtex_pyr)" index="31915" value="0"/>
   <variable name="z(GBBTNtex_z14btd)" index="31916" value="0"/>
   <variable name="z(GCALDD_ac)" index="31917" value="0"/>
   <variable name="z(GCALDD_adpac)" index="31918" value="0"/>
   <variable name="z(GCALDD_btoh)" index="31919" value="0"/>
   <variable name="z(GCALDD_btylbte)" index="31920" value="0"/>
   <variable name="z(GCALDD_etohUpdc)" index="31921" value="0"/>
   <variable name="z(GCALDD_etylace)" index="31922" value="0"/>
   <variable name="z(GCALDD_etylbte)" index="31923" value="0"/>
   <variable name="z(GCALDD_etylpte)" index="31924" value="0"/>
   <variable name="z(GCALDD_ibutoh)" index="31925" value="0"/>
   <variable name="z(GCALDD_ibutylace)" index="31926" value="0"/>
   <variable name="z(GCALDD_ibutylbte)" index="31927" value="0"/>
   <variable name="z(GCALDD_ibutylpte)" index="31928" value="0"/>
   <variable name="z(GCALDD_lacUUD)" index="31929" value="0"/>
   <variable name="z(GCALDD_ppoh)" index="31930" value="0"/>
   <variable name="z(GCALDD_ppylace)" index="31931" value="0"/>
   <variable name="z(GCALDD_ppylbte)" index="31932" value="0"/>
   <variable name="z(GCALDD_ptoh)" index="31933" value="0"/>
   <variable name="z(GCALDD_ptylpte)" index="31934" value="0"/>
   <variable name="z(GCALDD_pyr)" index="31935" value="0"/>
   <variable name="z(GCALDD_z14btd)" index="31936" value="0"/>
   <variable name="z(GDMANE_ac)" index="31937" value="0"/>
   <variable name="z(GDMANE_adpac)" index="31938" value="0"/>
   <variable name="z(GDMANE_btoh)" index="31939" value="0"/>
   <variable name="z(GDMANE_btylbte)" index="31940" value="0"/>
   <variable name="z(GDMANE_etohUpdc)" index="31941" value="0"/>
   <variable name="z(GDMANE_etylace)" index="31942" value="0"/>
   <variable name="z(GDMANE_etylbte)" index="31943" value="0"/>
   <variable name="z(GDMANE_etylpte)" index="31944" value="0"/>
   <variable name="z(GDMANE_ibutoh)" index="31945" value="0"/>
   <variable name="z(GDMANE_ibutylace)" index="31946" value="0"/>
   <variable name="z(GDMANE_ibutylbte)" index="31947" value="0"/>
   <variable name="z(GDMANE_ibutylpte)" index="31948" value="0"/>
   <variable name="z(GDMANE_lacUUD)" index="31949" value="0"/>
   <variable name="z(GDMANE_ppoh)" index="31950" value="0"/>
   <variable name="z(GDMANE_ppylace)" index="31951" value="0"/>
   <variable name="z(GDMANE_ppylbte)" index="31952" value="0"/>
   <variable name="z(GDMANE_ptoh)" index="31953" value="0"/>
   <variable name="z(GDMANE_ptylpte)" index="31954" value="0"/>
   <variable name="z(GDMANE_pyr)" index="31955" value="0"/>
   <variable name="z(GDMANE_z14btd)" index="31956" value="0"/>
   <variable name="z(GDPDPK_ac)" index="31957" value="0"/>
   <variable name="z(GDPDPK_adpac)" index="31958" value="0"/>
   <variable name="z(GDPDPK_btoh)" index="31959" value="0"/>
   <variable name="z(GDPDPK_btylbte)" index="31960" value="0"/>
   <variable name="z(GDPDPK_etohUpdc)" index="31961" value="0"/>
   <variable name="z(GDPDPK_etylace)" index="31962" value="0"/>
   <variable name="z(GDPDPK_etylbte)" index="31963" value="0"/>
   <variable name="z(GDPDPK_etylpte)" index="31964" value="0"/>
   <variable name="z(GDPDPK_ibutoh)" index="31965" value="0"/>
   <variable name="z(GDPDPK_ibutylace)" index="31966" value="0"/>
   <variable name="z(GDPDPK_ibutylbte)" index="31967" value="0"/>
   <variable name="z(GDPDPK_ibutylpte)" index="31968" value="0"/>
   <variable name="z(GDPDPK_lacUUD)" index="31969" value="0"/>
   <variable name="z(GDPDPK_ppoh)" index="31970" value="0"/>
   <variable name="z(GDPDPK_ppylace)" index="31971" value="0"/>
   <variable name="z(GDPDPK_ppylbte)" index="31972" value="0"/>
   <variable name="z(GDPDPK_ptoh)" index="31973" value="0"/>
   <variable name="z(GDPDPK_ptylpte)" index="31974" value="0"/>
   <variable name="z(GDPDPK_pyr)" index="31975" value="0"/>
   <variable name="z(GDPDPK_z14btd)" index="31976" value="0"/>
   <variable name="z(GDPMNH_ac)" index="31977" value="0"/>
   <variable name="z(GDPMNH_adpac)" index="31978" value="0"/>
   <variable name="z(GDPMNH_btoh)" index="31979" value="0"/>
   <variable name="z(GDPMNH_btylbte)" index="31980" value="0"/>
   <variable name="z(GDPMNH_etohUpdc)" index="31981" value="0"/>
   <variable name="z(GDPMNH_etylace)" index="31982" value="0"/>
   <variable name="z(GDPMNH_etylbte)" index="31983" value="0"/>
   <variable name="z(GDPMNH_etylpte)" index="31984" value="0"/>
   <variable name="z(GDPMNH_ibutoh)" index="31985" value="0"/>
   <variable name="z(GDPMNH_ibutylace)" index="31986" value="0"/>
   <variable name="z(GDPMNH_ibutylbte)" index="31987" value="0"/>
   <variable name="z(GDPMNH_ibutylpte)" index="31988" value="0"/>
   <variable name="z(GDPMNH_lacUUD)" index="31989" value="0"/>
   <variable name="z(GDPMNH_ppoh)" index="31990" value="0"/>
   <variable name="z(GDPMNH_ppylace)" index="31991" value="0"/>
   <variable name="z(GDPMNH_ppylbte)" index="31992" value="0"/>
   <variable name="z(GDPMNH_ptoh)" index="31993" value="0"/>
   <variable name="z(GDPMNH_ptylpte)" index="31994" value="0"/>
   <variable name="z(GDPMNH_pyr)" index="31995" value="0"/>
   <variable name="z(GDPMNH_z14btd)" index="31996" value="0"/>
   <variable name="z(GDPMNP_ac)" index="31997" value="0"/>
   <variable name="z(GDPMNP_adpac)" index="31998" value="0"/>
   <variable name="z(GDPMNP_btoh)" index="31999" value="0"/>
   <variable name="z(GDPMNP_btylbte)" index="32000" value="0"/>
   <variable name="z(GDPMNP_etohUpdc)" index="32001" value="0"/>
   <variable name="z(GDPMNP_etylace)" index="32002" value="0"/>
   <variable name="z(GDPMNP_etylbte)" index="32003" value="0"/>
   <variable name="z(GDPMNP_etylpte)" index="32004" value="0"/>
   <variable name="z(GDPMNP_ibutoh)" index="32005" value="0"/>
   <variable name="z(GDPMNP_ibutylace)" index="32006" value="0"/>
   <variable name="z(GDPMNP_ibutylbte)" index="32007" value="0"/>
   <variable name="z(GDPMNP_ibutylpte)" index="32008" value="0"/>
   <variable name="z(GDPMNP_lacUUD)" index="32009" value="0"/>
   <variable name="z(GDPMNP_ppoh)" index="32010" value="0"/>
   <variable name="z(GDPMNP_ppylace)" index="32011" value="0"/>
   <variable name="z(GDPMNP_ppylbte)" index="32012" value="0"/>
   <variable name="z(GDPMNP_ptoh)" index="32013" value="0"/>
   <variable name="z(GDPMNP_ptylpte)" index="32014" value="0"/>
   <variable name="z(GDPMNP_pyr)" index="32015" value="0"/>
   <variable name="z(GDPMNP_z14btd)" index="32016" value="0"/>
   <variable name="z(GDPTPDP_ac)" index="32017" value="0"/>
   <variable name="z(GDPTPDP_adpac)" index="32018" value="0"/>
   <variable name="z(GDPTPDP_btoh)" index="32019" value="0"/>
   <variable name="z(GDPTPDP_btylbte)" index="32020" value="0"/>
   <variable name="z(GDPTPDP_etohUpdc)" index="32021" value="0"/>
   <variable name="z(GDPTPDP_etylace)" index="32022" value="0"/>
   <variable name="z(GDPTPDP_etylbte)" index="32023" value="0"/>
   <variable name="z(GDPTPDP_etylpte)" index="32024" value="0"/>
   <variable name="z(GDPTPDP_ibutoh)" index="32025" value="0"/>
   <variable name="z(GDPTPDP_ibutylace)" index="32026" value="0"/>
   <variable name="z(GDPTPDP_ibutylbte)" index="32027" value="0"/>
   <variable name="z(GDPTPDP_ibutylpte)" index="32028" value="0"/>
   <variable name="z(GDPTPDP_lacUUD)" index="32029" value="0"/>
   <variable name="z(GDPTPDP_ppoh)" index="32030" value="0"/>
   <variable name="z(GDPTPDP_ppylace)" index="32031" value="0"/>
   <variable name="z(GDPTPDP_ppylbte)" index="32032" value="0"/>
   <variable name="z(GDPTPDP_ptoh)" index="32033" value="0"/>
   <variable name="z(GDPTPDP_ptylpte)" index="32034" value="0"/>
   <variable name="z(GDPTPDP_pyr)" index="32035" value="0"/>
   <variable name="z(GDPTPDP_z14btd)" index="32036" value="0"/>
   <variable name="z(GDPtex_ac)" index="32037" value="0"/>
   <variable name="z(GDPtex_adpac)" index="32038" value="0"/>
   <variable name="z(GDPtex_btoh)" index="32039" value="0"/>
   <variable name="z(GDPtex_btylbte)" index="32040" value="0"/>
   <variable name="z(GDPtex_etohUpdc)" index="32041" value="0"/>
   <variable name="z(GDPtex_etylace)" index="32042" value="0"/>
   <variable name="z(GDPtex_etylbte)" index="32043" value="0"/>
   <variable name="z(GDPtex_etylpte)" index="32044" value="0"/>
   <variable name="z(GDPtex_ibutoh)" index="32045" value="0"/>
   <variable name="z(GDPtex_ibutylace)" index="32046" value="0"/>
   <variable name="z(GDPtex_ibutylbte)" index="32047" value="0"/>
   <variable name="z(GDPtex_ibutylpte)" index="32048" value="0"/>
   <variable name="z(GDPtex_lacUUD)" index="32049" value="0"/>
   <variable name="z(GDPtex_ppoh)" index="32050" value="0"/>
   <variable name="z(GDPtex_ppylace)" index="32051" value="0"/>
   <variable name="z(GDPtex_ppylbte)" index="32052" value="0"/>
   <variable name="z(GDPtex_ptoh)" index="32053" value="0"/>
   <variable name="z(GDPtex_ptylpte)" index="32054" value="0"/>
   <variable name="z(GDPtex_pyr)" index="32055" value="0"/>
   <variable name="z(GDPtex_z14btd)" index="32056" value="0"/>
   <variable name="z(GF6PTA_ac)" index="32057" value="0"/>
   <variable name="z(GF6PTA_adpac)" index="32058" value="0"/>
   <variable name="z(GF6PTA_btoh)" index="32059" value="0"/>
   <variable name="z(GF6PTA_btylbte)" index="32060" value="0"/>
   <variable name="z(GF6PTA_etohUpdc)" index="32061" value="0"/>
   <variable name="z(GF6PTA_etylace)" index="32062" value="0"/>
   <variable name="z(GF6PTA_etylbte)" index="32063" value="0"/>
   <variable name="z(GF6PTA_etylpte)" index="32064" value="0"/>
   <variable name="z(GF6PTA_ibutoh)" index="32065" value="0"/>
   <variable name="z(GF6PTA_ibutylace)" index="32066" value="0"/>
   <variable name="z(GF6PTA_ibutylbte)" index="32067" value="0"/>
   <variable name="z(GF6PTA_ibutylpte)" index="32068" value="0"/>
   <variable name="z(GF6PTA_lacUUD)" index="32069" value="0"/>
   <variable name="z(GF6PTA_ppoh)" index="32070" value="0"/>
   <variable name="z(GF6PTA_ppylace)" index="32071" value="0"/>
   <variable name="z(GF6PTA_ppylbte)" index="32072" value="0"/>
   <variable name="z(GF6PTA_ptoh)" index="32073" value="0"/>
   <variable name="z(GF6PTA_ptylpte)" index="32074" value="0"/>
   <variable name="z(GF6PTA_pyr)" index="32075" value="0"/>
   <variable name="z(GF6PTA_z14btd)" index="32076" value="0"/>
   <variable name="z(GGGABADr_ac)" index="32077" value="0"/>
   <variable name="z(GGGABADr_adpac)" index="32078" value="0"/>
   <variable name="z(GGGABADr_btoh)" index="32079" value="0"/>
   <variable name="z(GGGABADr_btylbte)" index="32080" value="0"/>
   <variable name="z(GGGABADr_etohUpdc)" index="32081" value="0"/>
   <variable name="z(GGGABADr_etylace)" index="32082" value="0"/>
   <variable name="z(GGGABADr_etylbte)" index="32083" value="0"/>
   <variable name="z(GGGABADr_etylpte)" index="32084" value="0"/>
   <variable name="z(GGGABADr_ibutoh)" index="32085" value="0"/>
   <variable name="z(GGGABADr_ibutylace)" index="32086" value="0"/>
   <variable name="z(GGGABADr_ibutylbte)" index="32087" value="0"/>
   <variable name="z(GGGABADr_ibutylpte)" index="32088" value="0"/>
   <variable name="z(GGGABADr_lacUUD)" index="32089" value="0"/>
   <variable name="z(GGGABADr_ppoh)" index="32090" value="0"/>
   <variable name="z(GGGABADr_ppylace)" index="32091" value="0"/>
   <variable name="z(GGGABADr_ppylbte)" index="32092" value="0"/>
   <variable name="z(GGGABADr_ptoh)" index="32093" value="0"/>
   <variable name="z(GGGABADr_ptylpte)" index="32094" value="0"/>
   <variable name="z(GGGABADr_pyr)" index="32095" value="0"/>
   <variable name="z(GGGABADr_z14btd)" index="32096" value="0"/>
   <variable name="z(GGGABAH_ac)" index="32097" value="0"/>
   <variable name="z(GGGABAH_adpac)" index="32098" value="0"/>
   <variable name="z(GGGABAH_btoh)" index="32099" value="0"/>
   <variable name="z(GGGABAH_btylbte)" index="32100" value="0"/>
   <variable name="z(GGGABAH_etohUpdc)" index="32101" value="0"/>
   <variable name="z(GGGABAH_etylace)" index="32102" value="0"/>
   <variable name="z(GGGABAH_etylbte)" index="32103" value="0"/>
   <variable name="z(GGGABAH_etylpte)" index="32104" value="0"/>
   <variable name="z(GGGABAH_ibutoh)" index="32105" value="0"/>
   <variable name="z(GGGABAH_ibutylace)" index="32106" value="0"/>
   <variable name="z(GGGABAH_ibutylbte)" index="32107" value="0"/>
   <variable name="z(GGGABAH_ibutylpte)" index="32108" value="0"/>
   <variable name="z(GGGABAH_lacUUD)" index="32109" value="0"/>
   <variable name="z(GGGABAH_ppoh)" index="32110" value="0"/>
   <variable name="z(GGGABAH_ppylace)" index="32111" value="0"/>
   <variable name="z(GGGABAH_ppylbte)" index="32112" value="0"/>
   <variable name="z(GGGABAH_ptoh)" index="32113" value="0"/>
   <variable name="z(GGGABAH_ptylpte)" index="32114" value="0"/>
   <variable name="z(GGGABAH_pyr)" index="32115" value="0"/>
   <variable name="z(GGGABAH_z14btd)" index="32116" value="0"/>
   <variable name="z(GGPTRCO_ac)" index="32117" value="0"/>
   <variable name="z(GGPTRCO_adpac)" index="32118" value="0"/>
   <variable name="z(GGPTRCO_btoh)" index="32119" value="0"/>
   <variable name="z(GGPTRCO_btylbte)" index="32120" value="0"/>
   <variable name="z(GGPTRCO_etohUpdc)" index="32121" value="0"/>
   <variable name="z(GGPTRCO_etylace)" index="32122" value="0"/>
   <variable name="z(GGPTRCO_etylbte)" index="32123" value="0"/>
   <variable name="z(GGPTRCO_etylpte)" index="32124" value="0"/>
   <variable name="z(GGPTRCO_ibutoh)" index="32125" value="0"/>
   <variable name="z(GGPTRCO_ibutylace)" index="32126" value="0"/>
   <variable name="z(GGPTRCO_ibutylbte)" index="32127" value="0"/>
   <variable name="z(GGPTRCO_ibutylpte)" index="32128" value="0"/>
   <variable name="z(GGPTRCO_lacUUD)" index="32129" value="0"/>
   <variable name="z(GGPTRCO_ppoh)" index="32130" value="0"/>
   <variable name="z(GGPTRCO_ppylace)" index="32131" value="0"/>
   <variable name="z(GGPTRCO_ppylbte)" index="32132" value="0"/>
   <variable name="z(GGPTRCO_ptoh)" index="32133" value="0"/>
   <variable name="z(GGPTRCO_ptylpte)" index="32134" value="0"/>
   <variable name="z(GGPTRCO_pyr)" index="32135" value="0"/>
   <variable name="z(GGPTRCO_z14btd)" index="32136" value="0"/>
   <variable name="z(GGPTRCS_ac)" index="32137" value="0"/>
   <variable name="z(GGPTRCS_adpac)" index="32138" value="0"/>
   <variable name="z(GGPTRCS_btoh)" index="32139" value="0"/>
   <variable name="z(GGPTRCS_btylbte)" index="32140" value="0"/>
   <variable name="z(GGPTRCS_etohUpdc)" index="32141" value="0"/>
   <variable name="z(GGPTRCS_etylace)" index="32142" value="0"/>
   <variable name="z(GGPTRCS_etylbte)" index="32143" value="0"/>
   <variable name="z(GGPTRCS_etylpte)" index="32144" value="0"/>
   <variable name="z(GGPTRCS_ibutoh)" index="32145" value="0"/>
   <variable name="z(GGPTRCS_ibutylace)" index="32146" value="0"/>
   <variable name="z(GGPTRCS_ibutylbte)" index="32147" value="0"/>
   <variable name="z(GGPTRCS_ibutylpte)" index="32148" value="0"/>
   <variable name="z(GGPTRCS_lacUUD)" index="32149" value="0"/>
   <variable name="z(GGPTRCS_ppoh)" index="32150" value="0"/>
   <variable name="z(GGPTRCS_ppylace)" index="32151" value="0"/>
   <variable name="z(GGPTRCS_ppylbte)" index="32152" value="0"/>
   <variable name="z(GGPTRCS_ptoh)" index="32153" value="0"/>
   <variable name="z(GGPTRCS_ptylpte)" index="32154" value="0"/>
   <variable name="z(GGPTRCS_pyr)" index="32155" value="0"/>
   <variable name="z(GGPTRCS_z14btd)" index="32156" value="0"/>
   <variable name="z(GHBDHx_ac)" index="32157" value="0"/>
   <variable name="z(GHBDHx_adpac)" index="32158" value="0"/>
   <variable name="z(GHBDHx_btoh)" index="32159" value="0"/>
   <variable name="z(GHBDHx_btylbte)" index="32160" value="0"/>
   <variable name="z(GHBDHx_etohUpdc)" index="32161" value="0"/>
   <variable name="z(GHBDHx_etylace)" index="32162" value="0"/>
   <variable name="z(GHBDHx_etylbte)" index="32163" value="0"/>
   <variable name="z(GHBDHx_etylpte)" index="32164" value="0"/>
   <variable name="z(GHBDHx_ibutoh)" index="32165" value="0"/>
   <variable name="z(GHBDHx_ibutylace)" index="32166" value="0"/>
   <variable name="z(GHBDHx_ibutylbte)" index="32167" value="0"/>
   <variable name="z(GHBDHx_ibutylpte)" index="32168" value="0"/>
   <variable name="z(GHBDHx_lacUUD)" index="32169" value="0"/>
   <variable name="z(GHBDHx_ppoh)" index="32170" value="0"/>
   <variable name="z(GHBDHx_ppylace)" index="32171" value="0"/>
   <variable name="z(GHBDHx_ppylbte)" index="32172" value="0"/>
   <variable name="z(GHBDHx_ptoh)" index="32173" value="0"/>
   <variable name="z(GHBDHx_ptylpte)" index="32174" value="0"/>
   <variable name="z(GHBDHx_pyr)" index="32175" value="0"/>
   <variable name="z(GHBDHx_z14btd)" index="32176" value="0"/>
   <variable name="z(GK1_ac)" index="32177" value="0"/>
   <variable name="z(GK1_adpac)" index="32178" value="0"/>
   <variable name="z(GK1_btoh)" index="32179" value="0"/>
   <variable name="z(GK1_btylbte)" index="32180" value="0"/>
   <variable name="z(GK1_etohUpdc)" index="32181" value="0"/>
   <variable name="z(GK1_etylace)" index="32182" value="0"/>
   <variable name="z(GK1_etylbte)" index="32183" value="0"/>
   <variable name="z(GK1_etylpte)" index="32184" value="0"/>
   <variable name="z(GK1_ibutoh)" index="32185" value="0"/>
   <variable name="z(GK1_ibutylace)" index="32186" value="0"/>
   <variable name="z(GK1_ibutylbte)" index="32187" value="0"/>
   <variable name="z(GK1_ibutylpte)" index="32188" value="0"/>
   <variable name="z(GK1_lacUUD)" index="32189" value="0"/>
   <variable name="z(GK1_ppoh)" index="32190" value="0"/>
   <variable name="z(GK1_ppylace)" index="32191" value="0"/>
   <variable name="z(GK1_ppylbte)" index="32192" value="0"/>
   <variable name="z(GK1_ptoh)" index="32193" value="0"/>
   <variable name="z(GK1_ptylpte)" index="32194" value="0"/>
   <variable name="z(GK1_pyr)" index="32195" value="0"/>
   <variable name="z(GK1_z14btd)" index="32196" value="0"/>
   <variable name="z(GLBRAN2_ac)" index="32197" value="0"/>
   <variable name="z(GLBRAN2_adpac)" index="32198" value="0"/>
   <variable name="z(GLBRAN2_btoh)" index="32199" value="0"/>
   <variable name="z(GLBRAN2_btylbte)" index="32200" value="0"/>
   <variable name="z(GLBRAN2_etohUpdc)" index="32201" value="0"/>
   <variable name="z(GLBRAN2_etylace)" index="32202" value="0"/>
   <variable name="z(GLBRAN2_etylbte)" index="32203" value="0"/>
   <variable name="z(GLBRAN2_etylpte)" index="32204" value="0"/>
   <variable name="z(GLBRAN2_ibutoh)" index="32205" value="0"/>
   <variable name="z(GLBRAN2_ibutylace)" index="32206" value="0"/>
   <variable name="z(GLBRAN2_ibutylbte)" index="32207" value="0"/>
   <variable name="z(GLBRAN2_ibutylpte)" index="32208" value="0"/>
   <variable name="z(GLBRAN2_lacUUD)" index="32209" value="0"/>
   <variable name="z(GLBRAN2_ppoh)" index="32210" value="0"/>
   <variable name="z(GLBRAN2_ppylace)" index="32211" value="0"/>
   <variable name="z(GLBRAN2_ppylbte)" index="32212" value="0"/>
   <variable name="z(GLBRAN2_ptoh)" index="32213" value="0"/>
   <variable name="z(GLBRAN2_ptylpte)" index="32214" value="0"/>
   <variable name="z(GLBRAN2_pyr)" index="32215" value="0"/>
   <variable name="z(GLBRAN2_z14btd)" index="32216" value="0"/>
   <variable name="z(GLCATr_ac)" index="32217" value="0"/>
   <variable name="z(GLCATr_adpac)" index="32218" value="0"/>
   <variable name="z(GLCATr_btoh)" index="32219" value="0"/>
   <variable name="z(GLCATr_btylbte)" index="32220" value="0"/>
   <variable name="z(GLCATr_etohUpdc)" index="32221" value="0"/>
   <variable name="z(GLCATr_etylace)" index="32222" value="0"/>
   <variable name="z(GLCATr_etylbte)" index="32223" value="0"/>
   <variable name="z(GLCATr_etylpte)" index="32224" value="0"/>
   <variable name="z(GLCATr_ibutoh)" index="32225" value="0"/>
   <variable name="z(GLCATr_ibutylace)" index="32226" value="0"/>
   <variable name="z(GLCATr_ibutylbte)" index="32227" value="0"/>
   <variable name="z(GLCATr_ibutylpte)" index="32228" value="0"/>
   <variable name="z(GLCATr_lacUUD)" index="32229" value="0"/>
   <variable name="z(GLCATr_ppoh)" index="32230" value="0"/>
   <variable name="z(GLCATr_ppylace)" index="32231" value="0"/>
   <variable name="z(GLCATr_ppylbte)" index="32232" value="0"/>
   <variable name="z(GLCATr_ptoh)" index="32233" value="0"/>
   <variable name="z(GLCATr_ptylpte)" index="32234" value="0"/>
   <variable name="z(GLCATr_pyr)" index="32235" value="0"/>
   <variable name="z(GLCATr_z14btd)" index="32236" value="0"/>
   <variable name="z(GLCDpp_ac)" index="32237" value="0"/>
   <variable name="z(GLCDpp_adpac)" index="32238" value="0"/>
   <variable name="z(GLCDpp_btoh)" index="32239" value="0"/>
   <variable name="z(GLCDpp_btylbte)" index="32240" value="0"/>
   <variable name="z(GLCDpp_etohUpdc)" index="32241" value="0"/>
   <variable name="z(GLCDpp_etylace)" index="32242" value="0"/>
   <variable name="z(GLCDpp_etylbte)" index="32243" value="0"/>
   <variable name="z(GLCDpp_etylpte)" index="32244" value="0"/>
   <variable name="z(GLCDpp_ibutoh)" index="32245" value="0"/>
   <variable name="z(GLCDpp_ibutylace)" index="32246" value="0"/>
   <variable name="z(GLCDpp_ibutylbte)" index="32247" value="0"/>
   <variable name="z(GLCDpp_ibutylpte)" index="32248" value="0"/>
   <variable name="z(GLCDpp_lacUUD)" index="32249" value="0"/>
   <variable name="z(GLCDpp_ppoh)" index="32250" value="0"/>
   <variable name="z(GLCDpp_ppylace)" index="32251" value="0"/>
   <variable name="z(GLCDpp_ppylbte)" index="32252" value="0"/>
   <variable name="z(GLCDpp_ptoh)" index="32253" value="0"/>
   <variable name="z(GLCDpp_ptylpte)" index="32254" value="0"/>
   <variable name="z(GLCDpp_pyr)" index="32255" value="0"/>
   <variable name="z(GLCDpp_z14btd)" index="32256" value="0"/>
   <variable name="z(GLCNt2rpp_ac)" index="32257" value="0"/>
   <variable name="z(GLCNt2rpp_adpac)" index="32258" value="0"/>
   <variable name="z(GLCNt2rpp_btoh)" index="32259" value="0"/>
   <variable name="z(GLCNt2rpp_btylbte)" index="32260" value="0"/>
   <variable name="z(GLCNt2rpp_etohUpdc)" index="32261" value="0"/>
   <variable name="z(GLCNt2rpp_etylace)" index="32262" value="0"/>
   <variable name="z(GLCNt2rpp_etylbte)" index="32263" value="0"/>
   <variable name="z(GLCNt2rpp_etylpte)" index="32264" value="0"/>
   <variable name="z(GLCNt2rpp_ibutoh)" index="32265" value="0"/>
   <variable name="z(GLCNt2rpp_ibutylace)" index="32266" value="0"/>
   <variable name="z(GLCNt2rpp_ibutylbte)" index="32267" value="0"/>
   <variable name="z(GLCNt2rpp_ibutylpte)" index="32268" value="0"/>
   <variable name="z(GLCNt2rpp_lacUUD)" index="32269" value="0"/>
   <variable name="z(GLCNt2rpp_ppoh)" index="32270" value="0"/>
   <variable name="z(GLCNt2rpp_ppylace)" index="32271" value="0"/>
   <variable name="z(GLCNt2rpp_ppylbte)" index="32272" value="0"/>
   <variable name="z(GLCNt2rpp_ptoh)" index="32273" value="0"/>
   <variable name="z(GLCNt2rpp_ptylpte)" index="32274" value="0"/>
   <variable name="z(GLCNt2rpp_pyr)" index="32275" value="0"/>
   <variable name="z(GLCNt2rpp_z14btd)" index="32276" value="0"/>
   <variable name="z(GLCNtex_ac)" index="32277" value="0"/>
   <variable name="z(GLCNtex_adpac)" index="32278" value="0"/>
   <variable name="z(GLCNtex_btoh)" index="32279" value="0"/>
   <variable name="z(GLCNtex_btylbte)" index="32280" value="0"/>
   <variable name="z(GLCNtex_etohUpdc)" index="32281" value="0"/>
   <variable name="z(GLCNtex_etylace)" index="32282" value="0"/>
   <variable name="z(GLCNtex_etylbte)" index="32283" value="0"/>
   <variable name="z(GLCNtex_etylpte)" index="32284" value="0"/>
   <variable name="z(GLCNtex_ibutoh)" index="32285" value="0"/>
   <variable name="z(GLCNtex_ibutylace)" index="32286" value="0"/>
   <variable name="z(GLCNtex_ibutylbte)" index="32287" value="0"/>
   <variable name="z(GLCNtex_ibutylpte)" index="32288" value="0"/>
   <variable name="z(GLCNtex_lacUUD)" index="32289" value="0"/>
   <variable name="z(GLCNtex_ppoh)" index="32290" value="0"/>
   <variable name="z(GLCNtex_ppylace)" index="32291" value="0"/>
   <variable name="z(GLCNtex_ppylbte)" index="32292" value="0"/>
   <variable name="z(GLCNtex_ptoh)" index="32293" value="0"/>
   <variable name="z(GLCNtex_ptylpte)" index="32294" value="0"/>
   <variable name="z(GLCNtex_pyr)" index="32295" value="0"/>
   <variable name="z(GLCNtex_z14btd)" index="32296" value="0"/>
   <variable name="z(GLCP_ac)" index="32297" value="0"/>
   <variable name="z(GLCP_adpac)" index="32298" value="0"/>
   <variable name="z(GLCP_btoh)" index="32299" value="0"/>
   <variable name="z(GLCP_btylbte)" index="32300" value="0"/>
   <variable name="z(GLCP_etohUpdc)" index="32301" value="0"/>
   <variable name="z(GLCP_etylace)" index="32302" value="0"/>
   <variable name="z(GLCP_etylbte)" index="32303" value="0"/>
   <variable name="z(GLCP_etylpte)" index="32304" value="0"/>
   <variable name="z(GLCP_ibutoh)" index="32305" value="0"/>
   <variable name="z(GLCP_ibutylace)" index="32306" value="0"/>
   <variable name="z(GLCP_ibutylbte)" index="32307" value="0"/>
   <variable name="z(GLCP_ibutylpte)" index="32308" value="0"/>
   <variable name="z(GLCP_lacUUD)" index="32309" value="0"/>
   <variable name="z(GLCP_ppoh)" index="32310" value="0"/>
   <variable name="z(GLCP_ppylace)" index="32311" value="0"/>
   <variable name="z(GLCP_ppylbte)" index="32312" value="0"/>
   <variable name="z(GLCP_ptoh)" index="32313" value="0"/>
   <variable name="z(GLCP_ptylpte)" index="32314" value="0"/>
   <variable name="z(GLCP_pyr)" index="32315" value="0"/>
   <variable name="z(GLCP_z14btd)" index="32316" value="0"/>
   <variable name="z(GLCP2_ac)" index="32317" value="0"/>
   <variable name="z(GLCP2_adpac)" index="32318" value="0"/>
   <variable name="z(GLCP2_btoh)" index="32319" value="0"/>
   <variable name="z(GLCP2_btylbte)" index="32320" value="0"/>
   <variable name="z(GLCP2_etohUpdc)" index="32321" value="0"/>
   <variable name="z(GLCP2_etylace)" index="32322" value="0"/>
   <variable name="z(GLCP2_etylbte)" index="32323" value="0"/>
   <variable name="z(GLCP2_etylpte)" index="32324" value="0"/>
   <variable name="z(GLCP2_ibutoh)" index="32325" value="0"/>
   <variable name="z(GLCP2_ibutylace)" index="32326" value="0"/>
   <variable name="z(GLCP2_ibutylbte)" index="32327" value="0"/>
   <variable name="z(GLCP2_ibutylpte)" index="32328" value="0"/>
   <variable name="z(GLCP2_lacUUD)" index="32329" value="0"/>
   <variable name="z(GLCP2_ppoh)" index="32330" value="0"/>
   <variable name="z(GLCP2_ppylace)" index="32331" value="0"/>
   <variable name="z(GLCP2_ppylbte)" index="32332" value="0"/>
   <variable name="z(GLCP2_ptoh)" index="32333" value="0"/>
   <variable name="z(GLCP2_ptylpte)" index="32334" value="0"/>
   <variable name="z(GLCP2_pyr)" index="32335" value="0"/>
   <variable name="z(GLCP2_z14btd)" index="32336" value="0"/>
   <variable name="z(GLCRAL_ac)" index="32337" value="0"/>
   <variable name="z(GLCRAL_adpac)" index="32338" value="0"/>
   <variable name="z(GLCRAL_btoh)" index="32339" value="0"/>
   <variable name="z(GLCRAL_btylbte)" index="32340" value="0"/>
   <variable name="z(GLCRAL_etohUpdc)" index="32341" value="0"/>
   <variable name="z(GLCRAL_etylace)" index="32342" value="0"/>
   <variable name="z(GLCRAL_etylbte)" index="32343" value="0"/>
   <variable name="z(GLCRAL_etylpte)" index="32344" value="0"/>
   <variable name="z(GLCRAL_ibutoh)" index="32345" value="0"/>
   <variable name="z(GLCRAL_ibutylace)" index="32346" value="0"/>
   <variable name="z(GLCRAL_ibutylbte)" index="32347" value="0"/>
   <variable name="z(GLCRAL_ibutylpte)" index="32348" value="0"/>
   <variable name="z(GLCRAL_lacUUD)" index="32349" value="0"/>
   <variable name="z(GLCRAL_ppoh)" index="32350" value="0"/>
   <variable name="z(GLCRAL_ppylace)" index="32351" value="0"/>
   <variable name="z(GLCRAL_ppylbte)" index="32352" value="0"/>
   <variable name="z(GLCRAL_ptoh)" index="32353" value="0"/>
   <variable name="z(GLCRAL_ptylpte)" index="32354" value="0"/>
   <variable name="z(GLCRAL_pyr)" index="32355" value="0"/>
   <variable name="z(GLCRAL_z14btd)" index="32356" value="0"/>
   <variable name="z(GLCRD_ac)" index="32357" value="0"/>
   <variable name="z(GLCRD_adpac)" index="32358" value="0"/>
   <variable name="z(GLCRD_btoh)" index="32359" value="0"/>
   <variable name="z(GLCRD_btylbte)" index="32360" value="0"/>
   <variable name="z(GLCRD_etohUpdc)" index="32361" value="0"/>
   <variable name="z(GLCRD_etylace)" index="32362" value="0"/>
   <variable name="z(GLCRD_etylbte)" index="32363" value="0"/>
   <variable name="z(GLCRD_etylpte)" index="32364" value="0"/>
   <variable name="z(GLCRD_ibutoh)" index="32365" value="0"/>
   <variable name="z(GLCRD_ibutylace)" index="32366" value="0"/>
   <variable name="z(GLCRD_ibutylbte)" index="32367" value="0"/>
   <variable name="z(GLCRD_ibutylpte)" index="32368" value="0"/>
   <variable name="z(GLCRD_lacUUD)" index="32369" value="0"/>
   <variable name="z(GLCRD_ppoh)" index="32370" value="0"/>
   <variable name="z(GLCRD_ppylace)" index="32371" value="0"/>
   <variable name="z(GLCRD_ppylbte)" index="32372" value="0"/>
   <variable name="z(GLCRD_ptoh)" index="32373" value="0"/>
   <variable name="z(GLCRD_ptylpte)" index="32374" value="0"/>
   <variable name="z(GLCRD_pyr)" index="32375" value="0"/>
   <variable name="z(GLCRD_z14btd)" index="32376" value="0"/>
   <variable name="z(GLCRt2rpp_ac)" index="32377" value="0"/>
   <variable name="z(GLCRt2rpp_adpac)" index="32378" value="0"/>
   <variable name="z(GLCRt2rpp_btoh)" index="32379" value="0"/>
   <variable name="z(GLCRt2rpp_btylbte)" index="32380" value="0"/>
   <variable name="z(GLCRt2rpp_etohUpdc)" index="32381" value="0"/>
   <variable name="z(GLCRt2rpp_etylace)" index="32382" value="0"/>
   <variable name="z(GLCRt2rpp_etylbte)" index="32383" value="0"/>
   <variable name="z(GLCRt2rpp_etylpte)" index="32384" value="0"/>
   <variable name="z(GLCRt2rpp_ibutoh)" index="32385" value="0"/>
   <variable name="z(GLCRt2rpp_ibutylace)" index="32386" value="0"/>
   <variable name="z(GLCRt2rpp_ibutylbte)" index="32387" value="0"/>
   <variable name="z(GLCRt2rpp_ibutylpte)" index="32388" value="0"/>
   <variable name="z(GLCRt2rpp_lacUUD)" index="32389" value="0"/>
   <variable name="z(GLCRt2rpp_ppoh)" index="32390" value="0"/>
   <variable name="z(GLCRt2rpp_ppylace)" index="32391" value="0"/>
   <variable name="z(GLCRt2rpp_ppylbte)" index="32392" value="0"/>
   <variable name="z(GLCRt2rpp_ptoh)" index="32393" value="0"/>
   <variable name="z(GLCRt2rpp_ptylpte)" index="32394" value="0"/>
   <variable name="z(GLCRt2rpp_pyr)" index="32395" value="0"/>
   <variable name="z(GLCRt2rpp_z14btd)" index="32396" value="0"/>
   <variable name="z(GLCRtex_ac)" index="32397" value="0"/>
   <variable name="z(GLCRtex_adpac)" index="32398" value="0"/>
   <variable name="z(GLCRtex_btoh)" index="32399" value="0"/>
   <variable name="z(GLCRtex_btylbte)" index="32400" value="0"/>
   <variable name="z(GLCRtex_etohUpdc)" index="32401" value="0"/>
   <variable name="z(GLCRtex_etylace)" index="32402" value="0"/>
   <variable name="z(GLCRtex_etylbte)" index="32403" value="0"/>
   <variable name="z(GLCRtex_etylpte)" index="32404" value="0"/>
   <variable name="z(GLCRtex_ibutoh)" index="32405" value="0"/>
   <variable name="z(GLCRtex_ibutylace)" index="32406" value="0"/>
   <variable name="z(GLCRtex_ibutylbte)" index="32407" value="0"/>
   <variable name="z(GLCRtex_ibutylpte)" index="32408" value="0"/>
   <variable name="z(GLCRtex_lacUUD)" index="32409" value="0"/>
   <variable name="z(GLCRtex_ppoh)" index="32410" value="0"/>
   <variable name="z(GLCRtex_ppylace)" index="32411" value="0"/>
   <variable name="z(GLCRtex_ppylbte)" index="32412" value="0"/>
   <variable name="z(GLCRtex_ptoh)" index="32413" value="0"/>
   <variable name="z(GLCRtex_ptylpte)" index="32414" value="0"/>
   <variable name="z(GLCRtex_pyr)" index="32415" value="0"/>
   <variable name="z(GLCRtex_z14btd)" index="32416" value="0"/>
   <variable name="z(GLCS1_ac)" index="32417" value="0"/>
   <variable name="z(GLCS1_adpac)" index="32418" value="0"/>
   <variable name="z(GLCS1_btoh)" index="32419" value="0"/>
   <variable name="z(GLCS1_btylbte)" index="32420" value="0"/>
   <variable name="z(GLCS1_etohUpdc)" index="32421" value="0"/>
   <variable name="z(GLCS1_etylace)" index="32422" value="0"/>
   <variable name="z(GLCS1_etylbte)" index="32423" value="0"/>
   <variable name="z(GLCS1_etylpte)" index="32424" value="0"/>
   <variable name="z(GLCS1_ibutoh)" index="32425" value="0"/>
   <variable name="z(GLCS1_ibutylace)" index="32426" value="0"/>
   <variable name="z(GLCS1_ibutylbte)" index="32427" value="0"/>
   <variable name="z(GLCS1_ibutylpte)" index="32428" value="0"/>
   <variable name="z(GLCS1_lacUUD)" index="32429" value="0"/>
   <variable name="z(GLCS1_ppoh)" index="32430" value="0"/>
   <variable name="z(GLCS1_ppylace)" index="32431" value="0"/>
   <variable name="z(GLCS1_ppylbte)" index="32432" value="0"/>
   <variable name="z(GLCS1_ptoh)" index="32433" value="0"/>
   <variable name="z(GLCS1_ptylpte)" index="32434" value="0"/>
   <variable name="z(GLCS1_pyr)" index="32435" value="0"/>
   <variable name="z(GLCS1_z14btd)" index="32436" value="0"/>
   <variable name="z(GLCTR1_ac)" index="32437" value="0"/>
   <variable name="z(GLCTR1_adpac)" index="32438" value="0"/>
   <variable name="z(GLCTR1_btoh)" index="32439" value="0"/>
   <variable name="z(GLCTR1_btylbte)" index="32440" value="0"/>
   <variable name="z(GLCTR1_etohUpdc)" index="32441" value="0"/>
   <variable name="z(GLCTR1_etylace)" index="32442" value="0"/>
   <variable name="z(GLCTR1_etylbte)" index="32443" value="0"/>
   <variable name="z(GLCTR1_etylpte)" index="32444" value="0"/>
   <variable name="z(GLCTR1_ibutoh)" index="32445" value="0"/>
   <variable name="z(GLCTR1_ibutylace)" index="32446" value="0"/>
   <variable name="z(GLCTR1_ibutylbte)" index="32447" value="0"/>
   <variable name="z(GLCTR1_ibutylpte)" index="32448" value="0"/>
   <variable name="z(GLCTR1_lacUUD)" index="32449" value="0"/>
   <variable name="z(GLCTR1_ppoh)" index="32450" value="0"/>
   <variable name="z(GLCTR1_ppylace)" index="32451" value="0"/>
   <variable name="z(GLCTR1_ppylbte)" index="32452" value="0"/>
   <variable name="z(GLCTR1_ptoh)" index="32453" value="0"/>
   <variable name="z(GLCTR1_ptylpte)" index="32454" value="0"/>
   <variable name="z(GLCTR1_pyr)" index="32455" value="0"/>
   <variable name="z(GLCTR1_z14btd)" index="32456" value="0"/>
   <variable name="z(GLCTR2_ac)" index="32457" value="0"/>
   <variable name="z(GLCTR2_adpac)" index="32458" value="0"/>
   <variable name="z(GLCTR2_btoh)" index="32459" value="0"/>
   <variable name="z(GLCTR2_btylbte)" index="32460" value="0"/>
   <variable name="z(GLCTR2_etohUpdc)" index="32461" value="0"/>
   <variable name="z(GLCTR2_etylace)" index="32462" value="0"/>
   <variable name="z(GLCTR2_etylbte)" index="32463" value="0"/>
   <variable name="z(GLCTR2_etylpte)" index="32464" value="0"/>
   <variable name="z(GLCTR2_ibutoh)" index="32465" value="0"/>
   <variable name="z(GLCTR2_ibutylace)" index="32466" value="0"/>
   <variable name="z(GLCTR2_ibutylbte)" index="32467" value="0"/>
   <variable name="z(GLCTR2_ibutylpte)" index="32468" value="0"/>
   <variable name="z(GLCTR2_lacUUD)" index="32469" value="0"/>
   <variable name="z(GLCTR2_ppoh)" index="32470" value="0"/>
   <variable name="z(GLCTR2_ppylace)" index="32471" value="0"/>
   <variable name="z(GLCTR2_ppylbte)" index="32472" value="0"/>
   <variable name="z(GLCTR2_ptoh)" index="32473" value="0"/>
   <variable name="z(GLCTR2_ptylpte)" index="32474" value="0"/>
   <variable name="z(GLCTR2_pyr)" index="32475" value="0"/>
   <variable name="z(GLCTR2_z14btd)" index="32476" value="0"/>
   <variable name="z(GLCTR3_ac)" index="32477" value="0"/>
   <variable name="z(GLCTR3_adpac)" index="32478" value="0"/>
   <variable name="z(GLCTR3_btoh)" index="32479" value="0"/>
   <variable name="z(GLCTR3_btylbte)" index="32480" value="0"/>
   <variable name="z(GLCTR3_etohUpdc)" index="32481" value="0"/>
   <variable name="z(GLCTR3_etylace)" index="32482" value="0"/>
   <variable name="z(GLCTR3_etylbte)" index="32483" value="0"/>
   <variable name="z(GLCTR3_etylpte)" index="32484" value="0"/>
   <variable name="z(GLCTR3_ibutoh)" index="32485" value="0"/>
   <variable name="z(GLCTR3_ibutylace)" index="32486" value="0"/>
   <variable name="z(GLCTR3_ibutylbte)" index="32487" value="0"/>
   <variable name="z(GLCTR3_ibutylpte)" index="32488" value="0"/>
   <variable name="z(GLCTR3_lacUUD)" index="32489" value="0"/>
   <variable name="z(GLCTR3_ppoh)" index="32490" value="0"/>
   <variable name="z(GLCTR3_ppylace)" index="32491" value="0"/>
   <variable name="z(GLCTR3_ppylbte)" index="32492" value="0"/>
   <variable name="z(GLCTR3_ptoh)" index="32493" value="0"/>
   <variable name="z(GLCTR3_ptylpte)" index="32494" value="0"/>
   <variable name="z(GLCTR3_pyr)" index="32495" value="0"/>
   <variable name="z(GLCTR3_z14btd)" index="32496" value="0"/>
   <variable name="z(GLCUR1Ptex_ac)" index="32497" value="0"/>
   <variable name="z(GLCUR1Ptex_adpac)" index="32498" value="0"/>
   <variable name="z(GLCUR1Ptex_btoh)" index="32499" value="0"/>
   <variable name="z(GLCUR1Ptex_btylbte)" index="32500" value="0"/>
   <variable name="z(GLCUR1Ptex_etohUpdc)" index="32501" value="0"/>
   <variable name="z(GLCUR1Ptex_etylace)" index="32502" value="0"/>
   <variable name="z(GLCUR1Ptex_etylbte)" index="32503" value="0"/>
   <variable name="z(GLCUR1Ptex_etylpte)" index="32504" value="0"/>
   <variable name="z(GLCUR1Ptex_ibutoh)" index="32505" value="0"/>
   <variable name="z(GLCUR1Ptex_ibutylace)" index="32506" value="0"/>
   <variable name="z(GLCUR1Ptex_ibutylbte)" index="32507" value="0"/>
   <variable name="z(GLCUR1Ptex_ibutylpte)" index="32508" value="0"/>
   <variable name="z(GLCUR1Ptex_lacUUD)" index="32509" value="0"/>
   <variable name="z(GLCUR1Ptex_ppoh)" index="32510" value="0"/>
   <variable name="z(GLCUR1Ptex_ppylace)" index="32511" value="0"/>
   <variable name="z(GLCUR1Ptex_ppylbte)" index="32512" value="0"/>
   <variable name="z(GLCUR1Ptex_ptoh)" index="32513" value="0"/>
   <variable name="z(GLCUR1Ptex_ptylpte)" index="32514" value="0"/>
   <variable name="z(GLCUR1Ptex_pyr)" index="32515" value="0"/>
   <variable name="z(GLCUR1Ptex_z14btd)" index="32516" value="0"/>
   <variable name="z(GLCURt2rpp_ac)" index="32517" value="0"/>
   <variable name="z(GLCURt2rpp_adpac)" index="32518" value="0"/>
   <variable name="z(GLCURt2rpp_btoh)" index="32519" value="0"/>
   <variable name="z(GLCURt2rpp_btylbte)" index="32520" value="0"/>
   <variable name="z(GLCURt2rpp_etohUpdc)" index="32521" value="0"/>
   <variable name="z(GLCURt2rpp_etylace)" index="32522" value="0"/>
   <variable name="z(GLCURt2rpp_etylbte)" index="32523" value="0"/>
   <variable name="z(GLCURt2rpp_etylpte)" index="32524" value="0"/>
   <variable name="z(GLCURt2rpp_ibutoh)" index="32525" value="0"/>
   <variable name="z(GLCURt2rpp_ibutylace)" index="32526" value="0"/>
   <variable name="z(GLCURt2rpp_ibutylbte)" index="32527" value="0"/>
   <variable name="z(GLCURt2rpp_ibutylpte)" index="32528" value="0"/>
   <variable name="z(GLCURt2rpp_lacUUD)" index="32529" value="0"/>
   <variable name="z(GLCURt2rpp_ppoh)" index="32530" value="0"/>
   <variable name="z(GLCURt2rpp_ppylace)" index="32531" value="0"/>
   <variable name="z(GLCURt2rpp_ppylbte)" index="32532" value="0"/>
   <variable name="z(GLCURt2rpp_ptoh)" index="32533" value="0"/>
   <variable name="z(GLCURt2rpp_ptylpte)" index="32534" value="0"/>
   <variable name="z(GLCURt2rpp_pyr)" index="32535" value="0"/>
   <variable name="z(GLCURt2rpp_z14btd)" index="32536" value="0"/>
   <variable name="z(GLCURtex_ac)" index="32537" value="0"/>
   <variable name="z(GLCURtex_adpac)" index="32538" value="0"/>
   <variable name="z(GLCURtex_btoh)" index="32539" value="0"/>
   <variable name="z(GLCURtex_btylbte)" index="32540" value="0"/>
   <variable name="z(GLCURtex_etohUpdc)" index="32541" value="0"/>
   <variable name="z(GLCURtex_etylace)" index="32542" value="0"/>
   <variable name="z(GLCURtex_etylbte)" index="32543" value="0"/>
   <variable name="z(GLCURtex_etylpte)" index="32544" value="0"/>
   <variable name="z(GLCURtex_ibutoh)" index="32545" value="0"/>
   <variable name="z(GLCURtex_ibutylace)" index="32546" value="0"/>
   <variable name="z(GLCURtex_ibutylbte)" index="32547" value="0"/>
   <variable name="z(GLCURtex_ibutylpte)" index="32548" value="0"/>
   <variable name="z(GLCURtex_lacUUD)" index="32549" value="0"/>
   <variable name="z(GLCURtex_ppoh)" index="32550" value="0"/>
   <variable name="z(GLCURtex_ppylace)" index="32551" value="0"/>
   <variable name="z(GLCURtex_ppylbte)" index="32552" value="0"/>
   <variable name="z(GLCURtex_ptoh)" index="32553" value="0"/>
   <variable name="z(GLCURtex_ptylpte)" index="32554" value="0"/>
   <variable name="z(GLCURtex_pyr)" index="32555" value="0"/>
   <variable name="z(GLCURtex_z14btd)" index="32556" value="0"/>
   <variable name="z(GLCabcpp_ac)" index="32557" value="0"/>
   <variable name="z(GLCabcpp_adpac)" index="32558" value="0"/>
   <variable name="z(GLCabcpp_btoh)" index="32559" value="0"/>
   <variable name="z(GLCabcpp_btylbte)" index="32560" value="0"/>
   <variable name="z(GLCabcpp_etohUpdc)" index="32561" value="0"/>
   <variable name="z(GLCabcpp_etylace)" index="32562" value="0"/>
   <variable name="z(GLCabcpp_etylbte)" index="32563" value="0"/>
   <variable name="z(GLCabcpp_etylpte)" index="32564" value="0"/>
   <variable name="z(GLCabcpp_ibutoh)" index="32565" value="0"/>
   <variable name="z(GLCabcpp_ibutylace)" index="32566" value="0"/>
   <variable name="z(GLCabcpp_ibutylbte)" index="32567" value="0"/>
   <variable name="z(GLCabcpp_ibutylpte)" index="32568" value="0"/>
   <variable name="z(GLCabcpp_lacUUD)" index="32569" value="0"/>
   <variable name="z(GLCabcpp_ppoh)" index="32570" value="0"/>
   <variable name="z(GLCabcpp_ppylace)" index="32571" value="0"/>
   <variable name="z(GLCabcpp_ppylbte)" index="32572" value="0"/>
   <variable name="z(GLCabcpp_ptoh)" index="32573" value="0"/>
   <variable name="z(GLCabcpp_ptylpte)" index="32574" value="0"/>
   <variable name="z(GLCabcpp_pyr)" index="32575" value="0"/>
   <variable name="z(GLCabcpp_z14btd)" index="32576" value="0"/>
   <variable name="z(GLCptspp_ac)" index="32577" value="0"/>
   <variable name="z(GLCptspp_adpac)" index="32578" value="0"/>
   <variable name="z(GLCptspp_btoh)" index="32579" value="0"/>
   <variable name="z(GLCptspp_btylbte)" index="32580" value="0"/>
   <variable name="z(GLCptspp_etohUpdc)" index="32581" value="0"/>
   <variable name="z(GLCptspp_etylace)" index="32582" value="0"/>
   <variable name="z(GLCptspp_etylbte)" index="32583" value="0"/>
   <variable name="z(GLCptspp_etylpte)" index="32584" value="0"/>
   <variable name="z(GLCptspp_ibutoh)" index="32585" value="0"/>
   <variable name="z(GLCptspp_ibutylace)" index="32586" value="0"/>
   <variable name="z(GLCptspp_ibutylbte)" index="32587" value="0"/>
   <variable name="z(GLCptspp_ibutylpte)" index="32588" value="0"/>
   <variable name="z(GLCptspp_lacUUD)" index="32589" value="0"/>
   <variable name="z(GLCptspp_ppoh)" index="32590" value="0"/>
   <variable name="z(GLCptspp_ppylace)" index="32591" value="0"/>
   <variable name="z(GLCptspp_ppylbte)" index="32592" value="0"/>
   <variable name="z(GLCptspp_ptoh)" index="32593" value="0"/>
   <variable name="z(GLCptspp_ptylpte)" index="32594" value="0"/>
   <variable name="z(GLCptspp_pyr)" index="32595" value="0"/>
   <variable name="z(GLCptspp_z14btd)" index="32596" value="0"/>
   <variable name="z(GLCt2pp_ac)" index="32597" value="0"/>
   <variable name="z(GLCt2pp_adpac)" index="32598" value="0"/>
   <variable name="z(GLCt2pp_btoh)" index="32599" value="0"/>
   <variable name="z(GLCt2pp_btylbte)" index="32600" value="0"/>
   <variable name="z(GLCt2pp_etohUpdc)" index="32601" value="0"/>
   <variable name="z(GLCt2pp_etylace)" index="32602" value="0"/>
   <variable name="z(GLCt2pp_etylbte)" index="32603" value="0"/>
   <variable name="z(GLCt2pp_etylpte)" index="32604" value="0"/>
   <variable name="z(GLCt2pp_ibutoh)" index="32605" value="0"/>
   <variable name="z(GLCt2pp_ibutylace)" index="32606" value="0"/>
   <variable name="z(GLCt2pp_ibutylbte)" index="32607" value="0"/>
   <variable name="z(GLCt2pp_ibutylpte)" index="32608" value="0"/>
   <variable name="z(GLCt2pp_lacUUD)" index="32609" value="0"/>
   <variable name="z(GLCt2pp_ppoh)" index="32610" value="0"/>
   <variable name="z(GLCt2pp_ppylace)" index="32611" value="0"/>
   <variable name="z(GLCt2pp_ppylbte)" index="32612" value="0"/>
   <variable name="z(GLCt2pp_ptoh)" index="32613" value="0"/>
   <variable name="z(GLCt2pp_ptylpte)" index="32614" value="0"/>
   <variable name="z(GLCt2pp_pyr)" index="32615" value="0"/>
   <variable name="z(GLCt2pp_z14btd)" index="32616" value="0"/>
   <variable name="z(GLCtex_copy1_ac)" index="32617" value="0"/>
   <variable name="z(GLCtex_copy1_adpac)" index="32618" value="0"/>
   <variable name="z(GLCtex_copy1_btoh)" index="32619" value="0"/>
   <variable name="z(GLCtex_copy1_btylbte)" index="32620" value="0"/>
   <variable name="z(GLCtex_copy1_etohUpdc)" index="32621" value="0"/>
   <variable name="z(GLCtex_copy1_etylace)" index="32622" value="0"/>
   <variable name="z(GLCtex_copy1_etylbte)" index="32623" value="0"/>
   <variable name="z(GLCtex_copy1_etylpte)" index="32624" value="0"/>
   <variable name="z(GLCtex_copy1_ibutoh)" index="32625" value="0"/>
   <variable name="z(GLCtex_copy1_ibutylace)" index="32626" value="0"/>
   <variable name="z(GLCtex_copy1_ibutylbte)" index="32627" value="0"/>
   <variable name="z(GLCtex_copy1_ibutylpte)" index="32628" value="0"/>
   <variable name="z(GLCtex_copy1_lacUUD)" index="32629" value="0"/>
   <variable name="z(GLCtex_copy1_ppoh)" index="32630" value="0"/>
   <variable name="z(GLCtex_copy1_ppylace)" index="32631" value="0"/>
   <variable name="z(GLCtex_copy1_ppylbte)" index="32632" value="0"/>
   <variable name="z(GLCtex_copy1_ptoh)" index="32633" value="0"/>
   <variable name="z(GLCtex_copy1_ptylpte)" index="32634" value="0"/>
   <variable name="z(GLCtex_copy1_pyr)" index="32635" value="0"/>
   <variable name="z(GLCtex_copy1_z14btd)" index="32636" value="0"/>
   <variable name="z(GLCtex_copy2_ac)" index="32637" value="0"/>
   <variable name="z(GLCtex_copy2_adpac)" index="32638" value="0"/>
   <variable name="z(GLCtex_copy2_btoh)" index="32639" value="0"/>
   <variable name="z(GLCtex_copy2_btylbte)" index="32640" value="0"/>
   <variable name="z(GLCtex_copy2_etohUpdc)" index="32641" value="0"/>
   <variable name="z(GLCtex_copy2_etylace)" index="32642" value="0"/>
   <variable name="z(GLCtex_copy2_etylbte)" index="32643" value="0"/>
   <variable name="z(GLCtex_copy2_etylpte)" index="32644" value="0"/>
   <variable name="z(GLCtex_copy2_ibutoh)" index="32645" value="0"/>
   <variable name="z(GLCtex_copy2_ibutylace)" index="32646" value="0"/>
   <variable name="z(GLCtex_copy2_ibutylbte)" index="32647" value="0"/>
   <variable name="z(GLCtex_copy2_ibutylpte)" index="32648" value="0"/>
   <variable name="z(GLCtex_copy2_lacUUD)" index="32649" value="0"/>
   <variable name="z(GLCtex_copy2_ppoh)" index="32650" value="0"/>
   <variable name="z(GLCtex_copy2_ppylace)" index="32651" value="0"/>
   <variable name="z(GLCtex_copy2_ppylbte)" index="32652" value="0"/>
   <variable name="z(GLCtex_copy2_ptoh)" index="32653" value="0"/>
   <variable name="z(GLCtex_copy2_ptylpte)" index="32654" value="0"/>
   <variable name="z(GLCtex_copy2_pyr)" index="32655" value="0"/>
   <variable name="z(GLCtex_copy2_z14btd)" index="32656" value="0"/>
   <variable name="z(GLDBRAN2_ac)" index="32657" value="0"/>
   <variable name="z(GLDBRAN2_adpac)" index="32658" value="0"/>
   <variable name="z(GLDBRAN2_btoh)" index="32659" value="0"/>
   <variable name="z(GLDBRAN2_btylbte)" index="32660" value="0"/>
   <variable name="z(GLDBRAN2_etohUpdc)" index="32661" value="0"/>
   <variable name="z(GLDBRAN2_etylace)" index="32662" value="0"/>
   <variable name="z(GLDBRAN2_etylbte)" index="32663" value="0"/>
   <variable name="z(GLDBRAN2_etylpte)" index="32664" value="0"/>
   <variable name="z(GLDBRAN2_ibutoh)" index="32665" value="0"/>
   <variable name="z(GLDBRAN2_ibutylace)" index="32666" value="0"/>
   <variable name="z(GLDBRAN2_ibutylbte)" index="32667" value="0"/>
   <variable name="z(GLDBRAN2_ibutylpte)" index="32668" value="0"/>
   <variable name="z(GLDBRAN2_lacUUD)" index="32669" value="0"/>
   <variable name="z(GLDBRAN2_ppoh)" index="32670" value="0"/>
   <variable name="z(GLDBRAN2_ppylace)" index="32671" value="0"/>
   <variable name="z(GLDBRAN2_ppylbte)" index="32672" value="0"/>
   <variable name="z(GLDBRAN2_ptoh)" index="32673" value="0"/>
   <variable name="z(GLDBRAN2_ptylpte)" index="32674" value="0"/>
   <variable name="z(GLDBRAN2_pyr)" index="32675" value="0"/>
   <variable name="z(GLDBRAN2_z14btd)" index="32676" value="0"/>
   <variable name="z(GLGC_ac)" index="32677" value="0"/>
   <variable name="z(GLGC_adpac)" index="32678" value="0"/>
   <variable name="z(GLGC_btoh)" index="32679" value="0"/>
   <variable name="z(GLGC_btylbte)" index="32680" value="0"/>
   <variable name="z(GLGC_etohUpdc)" index="32681" value="0"/>
   <variable name="z(GLGC_etylace)" index="32682" value="0"/>
   <variable name="z(GLGC_etylbte)" index="32683" value="0"/>
   <variable name="z(GLGC_etylpte)" index="32684" value="0"/>
   <variable name="z(GLGC_ibutoh)" index="32685" value="0"/>
   <variable name="z(GLGC_ibutylace)" index="32686" value="0"/>
   <variable name="z(GLGC_ibutylbte)" index="32687" value="0"/>
   <variable name="z(GLGC_ibutylpte)" index="32688" value="0"/>
   <variable name="z(GLGC_lacUUD)" index="32689" value="0"/>
   <variable name="z(GLGC_ppoh)" index="32690" value="0"/>
   <variable name="z(GLGC_ppylace)" index="32691" value="0"/>
   <variable name="z(GLGC_ppylbte)" index="32692" value="0"/>
   <variable name="z(GLGC_ptoh)" index="32693" value="0"/>
   <variable name="z(GLGC_ptylpte)" index="32694" value="0"/>
   <variable name="z(GLGC_pyr)" index="32695" value="0"/>
   <variable name="z(GLGC_z14btd)" index="32696" value="0"/>
   <variable name="z(GLNS_ac)" index="32697" value="0"/>
   <variable name="z(GLNS_adpac)" index="32698" value="0"/>
   <variable name="z(GLNS_btoh)" index="32699" value="0"/>
   <variable name="z(GLNS_btylbte)" index="32700" value="0"/>
   <variable name="z(GLNS_etohUpdc)" index="32701" value="0"/>
   <variable name="z(GLNS_etylace)" index="32702" value="0"/>
   <variable name="z(GLNS_etylbte)" index="32703" value="0"/>
   <variable name="z(GLNS_etylpte)" index="32704" value="0"/>
   <variable name="z(GLNS_ibutoh)" index="32705" value="0"/>
   <variable name="z(GLNS_ibutylace)" index="32706" value="0"/>
   <variable name="z(GLNS_ibutylbte)" index="32707" value="0"/>
   <variable name="z(GLNS_ibutylpte)" index="32708" value="0"/>
   <variable name="z(GLNS_lacUUD)" index="32709" value="0"/>
   <variable name="z(GLNS_ppoh)" index="32710" value="0"/>
   <variable name="z(GLNS_ppylace)" index="32711" value="0"/>
   <variable name="z(GLNS_ppylbte)" index="32712" value="0"/>
   <variable name="z(GLNS_ptoh)" index="32713" value="0"/>
   <variable name="z(GLNS_ptylpte)" index="32714" value="0"/>
   <variable name="z(GLNS_pyr)" index="32715" value="0"/>
   <variable name="z(GLNS_z14btd)" index="32716" value="0"/>
   <variable name="z(GLNabcpp_ac)" index="32717" value="0"/>
   <variable name="z(GLNabcpp_adpac)" index="32718" value="0"/>
   <variable name="z(GLNabcpp_btoh)" index="32719" value="0"/>
   <variable name="z(GLNabcpp_btylbte)" index="32720" value="0"/>
   <variable name="z(GLNabcpp_etohUpdc)" index="32721" value="0"/>
   <variable name="z(GLNabcpp_etylace)" index="32722" value="0"/>
   <variable name="z(GLNabcpp_etylbte)" index="32723" value="0"/>
   <variable name="z(GLNabcpp_etylpte)" index="32724" value="0"/>
   <variable name="z(GLNabcpp_ibutoh)" index="32725" value="0"/>
   <variable name="z(GLNabcpp_ibutylace)" index="32726" value="0"/>
   <variable name="z(GLNabcpp_ibutylbte)" index="32727" value="0"/>
   <variable name="z(GLNabcpp_ibutylpte)" index="32728" value="0"/>
   <variable name="z(GLNabcpp_lacUUD)" index="32729" value="0"/>
   <variable name="z(GLNabcpp_ppoh)" index="32730" value="0"/>
   <variable name="z(GLNabcpp_ppylace)" index="32731" value="0"/>
   <variable name="z(GLNabcpp_ppylbte)" index="32732" value="0"/>
   <variable name="z(GLNabcpp_ptoh)" index="32733" value="0"/>
   <variable name="z(GLNabcpp_ptylpte)" index="32734" value="0"/>
   <variable name="z(GLNabcpp_pyr)" index="32735" value="0"/>
   <variable name="z(GLNabcpp_z14btd)" index="32736" value="0"/>
   <variable name="z(GLNtex_ac)" index="32737" value="0"/>
   <variable name="z(GLNtex_adpac)" index="32738" value="0"/>
   <variable name="z(GLNtex_btoh)" index="32739" value="0"/>
   <variable name="z(GLNtex_btylbte)" index="32740" value="0"/>
   <variable name="z(GLNtex_etohUpdc)" index="32741" value="0"/>
   <variable name="z(GLNtex_etylace)" index="32742" value="0"/>
   <variable name="z(GLNtex_etylbte)" index="32743" value="0"/>
   <variable name="z(GLNtex_etylpte)" index="32744" value="0"/>
   <variable name="z(GLNtex_ibutoh)" index="32745" value="0"/>
   <variable name="z(GLNtex_ibutylace)" index="32746" value="0"/>
   <variable name="z(GLNtex_ibutylbte)" index="32747" value="0"/>
   <variable name="z(GLNtex_ibutylpte)" index="32748" value="0"/>
   <variable name="z(GLNtex_lacUUD)" index="32749" value="0"/>
   <variable name="z(GLNtex_ppoh)" index="32750" value="0"/>
   <variable name="z(GLNtex_ppylace)" index="32751" value="0"/>
   <variable name="z(GLNtex_ppylbte)" index="32752" value="0"/>
   <variable name="z(GLNtex_ptoh)" index="32753" value="0"/>
   <variable name="z(GLNtex_ptylpte)" index="32754" value="0"/>
   <variable name="z(GLNtex_pyr)" index="32755" value="0"/>
   <variable name="z(GLNtex_z14btd)" index="32756" value="0"/>
   <variable name="z(GLTPD_ac)" index="32757" value="0"/>
   <variable name="z(GLTPD_adpac)" index="32758" value="0"/>
   <variable name="z(GLTPD_btoh)" index="32759" value="0"/>
   <variable name="z(GLTPD_btylbte)" index="32760" value="0"/>
   <variable name="z(GLTPD_etohUpdc)" index="32761" value="0"/>
   <variable name="z(GLTPD_etylace)" index="32762" value="0"/>
   <variable name="z(GLTPD_etylbte)" index="32763" value="0"/>
   <variable name="z(GLTPD_etylpte)" index="32764" value="0"/>
   <variable name="z(GLTPD_ibutoh)" index="32765" value="0"/>
   <variable name="z(GLTPD_ibutylace)" index="32766" value="0"/>
   <variable name="z(GLTPD_ibutylbte)" index="32767" value="0"/>
   <variable name="z(GLTPD_ibutylpte)" index="32768" value="0"/>
   <variable name="z(GLTPD_lacUUD)" index="32769" value="0"/>
   <variable name="z(GLTPD_ppoh)" index="32770" value="0"/>
   <variable name="z(GLTPD_ppylace)" index="32771" value="0"/>
   <variable name="z(GLTPD_ppylbte)" index="32772" value="0"/>
   <variable name="z(GLTPD_ptoh)" index="32773" value="0"/>
   <variable name="z(GLTPD_ptylpte)" index="32774" value="0"/>
   <variable name="z(GLTPD_pyr)" index="32775" value="0"/>
   <variable name="z(GLTPD_z14btd)" index="32776" value="0"/>
   <variable name="z(GLU5K_ac)" index="32777" value="0"/>
   <variable name="z(GLU5K_adpac)" index="32778" value="0"/>
   <variable name="z(GLU5K_btoh)" index="32779" value="0"/>
   <variable name="z(GLU5K_btylbte)" index="32780" value="0"/>
   <variable name="z(GLU5K_etohUpdc)" index="32781" value="0"/>
   <variable name="z(GLU5K_etylace)" index="32782" value="0"/>
   <variable name="z(GLU5K_etylbte)" index="32783" value="0"/>
   <variable name="z(GLU5K_etylpte)" index="32784" value="0"/>
   <variable name="z(GLU5K_ibutoh)" index="32785" value="0"/>
   <variable name="z(GLU5K_ibutylace)" index="32786" value="0"/>
   <variable name="z(GLU5K_ibutylbte)" index="32787" value="0"/>
   <variable name="z(GLU5K_ibutylpte)" index="32788" value="0"/>
   <variable name="z(GLU5K_lacUUD)" index="32789" value="0"/>
   <variable name="z(GLU5K_ppoh)" index="32790" value="0"/>
   <variable name="z(GLU5K_ppylace)" index="32791" value="0"/>
   <variable name="z(GLU5K_ppylbte)" index="32792" value="0"/>
   <variable name="z(GLU5K_ptoh)" index="32793" value="0"/>
   <variable name="z(GLU5K_ptylpte)" index="32794" value="0"/>
   <variable name="z(GLU5K_pyr)" index="32795" value="0"/>
   <variable name="z(GLU5K_z14btd)" index="32796" value="0"/>
   <variable name="z(GLUABUTt7pp_ac)" index="32797" value="0"/>
   <variable name="z(GLUABUTt7pp_adpac)" index="32798" value="0"/>
   <variable name="z(GLUABUTt7pp_btoh)" index="32799" value="0"/>
   <variable name="z(GLUABUTt7pp_btylbte)" index="32800" value="0"/>
   <variable name="z(GLUABUTt7pp_etohUpdc)" index="32801" value="0"/>
   <variable name="z(GLUABUTt7pp_etylace)" index="32802" value="0"/>
   <variable name="z(GLUABUTt7pp_etylbte)" index="32803" value="0"/>
   <variable name="z(GLUABUTt7pp_etylpte)" index="32804" value="0"/>
   <variable name="z(GLUABUTt7pp_ibutoh)" index="32805" value="0"/>
   <variable name="z(GLUABUTt7pp_ibutylace)" index="32806" value="0"/>
   <variable name="z(GLUABUTt7pp_ibutylbte)" index="32807" value="0"/>
   <variable name="z(GLUABUTt7pp_ibutylpte)" index="32808" value="0"/>
   <variable name="z(GLUABUTt7pp_lacUUD)" index="32809" value="0"/>
   <variable name="z(GLUABUTt7pp_ppoh)" index="32810" value="0"/>
   <variable name="z(GLUABUTt7pp_ppylace)" index="32811" value="0"/>
   <variable name="z(GLUABUTt7pp_ppylbte)" index="32812" value="0"/>
   <variable name="z(GLUABUTt7pp_ptoh)" index="32813" value="0"/>
   <variable name="z(GLUABUTt7pp_ptylpte)" index="32814" value="0"/>
   <variable name="z(GLUABUTt7pp_pyr)" index="32815" value="0"/>
   <variable name="z(GLUABUTt7pp_z14btd)" index="32816" value="0"/>
   <variable name="z(GLUCYS_ac)" index="32817" value="0"/>
   <variable name="z(GLUCYS_adpac)" index="32818" value="0"/>
   <variable name="z(GLUCYS_btoh)" index="32819" value="0"/>
   <variable name="z(GLUCYS_btylbte)" index="32820" value="0"/>
   <variable name="z(GLUCYS_etohUpdc)" index="32821" value="0"/>
   <variable name="z(GLUCYS_etylace)" index="32822" value="0"/>
   <variable name="z(GLUCYS_etylbte)" index="32823" value="0"/>
   <variable name="z(GLUCYS_etylpte)" index="32824" value="0"/>
   <variable name="z(GLUCYS_ibutoh)" index="32825" value="0"/>
   <variable name="z(GLUCYS_ibutylace)" index="32826" value="0"/>
   <variable name="z(GLUCYS_ibutylbte)" index="32827" value="0"/>
   <variable name="z(GLUCYS_ibutylpte)" index="32828" value="0"/>
   <variable name="z(GLUCYS_lacUUD)" index="32829" value="0"/>
   <variable name="z(GLUCYS_ppoh)" index="32830" value="0"/>
   <variable name="z(GLUCYS_ppylace)" index="32831" value="0"/>
   <variable name="z(GLUCYS_ppylbte)" index="32832" value="0"/>
   <variable name="z(GLUCYS_ptoh)" index="32833" value="0"/>
   <variable name="z(GLUCYS_ptylpte)" index="32834" value="0"/>
   <variable name="z(GLUCYS_pyr)" index="32835" value="0"/>
   <variable name="z(GLUCYS_z14btd)" index="32836" value="0"/>
   <variable name="z(GLUDC_ac)" index="32837" value="0"/>
   <variable name="z(GLUDC_adpac)" index="32838" value="0"/>
   <variable name="z(GLUDC_btoh)" index="32839" value="0"/>
   <variable name="z(GLUDC_btylbte)" index="32840" value="0"/>
   <variable name="z(GLUDC_etohUpdc)" index="32841" value="0"/>
   <variable name="z(GLUDC_etylace)" index="32842" value="0"/>
   <variable name="z(GLUDC_etylbte)" index="32843" value="0"/>
   <variable name="z(GLUDC_etylpte)" index="32844" value="0"/>
   <variable name="z(GLUDC_ibutoh)" index="32845" value="0"/>
   <variable name="z(GLUDC_ibutylace)" index="32846" value="0"/>
   <variable name="z(GLUDC_ibutylbte)" index="32847" value="0"/>
   <variable name="z(GLUDC_ibutylpte)" index="32848" value="0"/>
   <variable name="z(GLUDC_lacUUD)" index="32849" value="0"/>
   <variable name="z(GLUDC_ppoh)" index="32850" value="0"/>
   <variable name="z(GLUDC_ppylace)" index="32851" value="0"/>
   <variable name="z(GLUDC_ppylbte)" index="32852" value="0"/>
   <variable name="z(GLUDC_ptoh)" index="32853" value="0"/>
   <variable name="z(GLUDC_ptylpte)" index="32854" value="0"/>
   <variable name="z(GLUDC_pyr)" index="32855" value="0"/>
   <variable name="z(GLUDC_z14btd)" index="32856" value="0"/>
   <variable name="z(GLUDy_ac)" index="32857" value="0"/>
   <variable name="z(GLUDy_adpac)" index="32858" value="0"/>
   <variable name="z(GLUDy_btoh)" index="32859" value="0"/>
   <variable name="z(GLUDy_btylbte)" index="32860" value="0"/>
   <variable name="z(GLUDy_etohUpdc)" index="32861" value="0"/>
   <variable name="z(GLUDy_etylace)" index="32862" value="0"/>
   <variable name="z(GLUDy_etylbte)" index="32863" value="0"/>
   <variable name="z(GLUDy_etylpte)" index="32864" value="0"/>
   <variable name="z(GLUDy_ibutoh)" index="32865" value="0"/>
   <variable name="z(GLUDy_ibutylace)" index="32866" value="0"/>
   <variable name="z(GLUDy_ibutylbte)" index="32867" value="0"/>
   <variable name="z(GLUDy_ibutylpte)" index="32868" value="0"/>
   <variable name="z(GLUDy_lacUUD)" index="32869" value="0"/>
   <variable name="z(GLUDy_ppoh)" index="32870" value="0"/>
   <variable name="z(GLUDy_ppylace)" index="32871" value="0"/>
   <variable name="z(GLUDy_ppylbte)" index="32872" value="0"/>
   <variable name="z(GLUDy_ptoh)" index="32873" value="0"/>
   <variable name="z(GLUDy_ptylpte)" index="32874" value="0"/>
   <variable name="z(GLUDy_pyr)" index="32875" value="0"/>
   <variable name="z(GLUDy_z14btd)" index="32876" value="0"/>
   <variable name="z(GLUN_ac)" index="32877" value="0"/>
   <variable name="z(GLUN_adpac)" index="32878" value="0"/>
   <variable name="z(GLUN_btoh)" index="32879" value="0"/>
   <variable name="z(GLUN_btylbte)" index="32880" value="0"/>
   <variable name="z(GLUN_etohUpdc)" index="32881" value="0"/>
   <variable name="z(GLUN_etylace)" index="32882" value="0"/>
   <variable name="z(GLUN_etylbte)" index="32883" value="0"/>
   <variable name="z(GLUN_etylpte)" index="32884" value="0"/>
   <variable name="z(GLUN_ibutoh)" index="32885" value="0"/>
   <variable name="z(GLUN_ibutylace)" index="32886" value="0"/>
   <variable name="z(GLUN_ibutylbte)" index="32887" value="0"/>
   <variable name="z(GLUN_ibutylpte)" index="32888" value="0"/>
   <variable name="z(GLUN_lacUUD)" index="32889" value="0"/>
   <variable name="z(GLUN_ppoh)" index="32890" value="0"/>
   <variable name="z(GLUN_ppylace)" index="32891" value="0"/>
   <variable name="z(GLUN_ppylbte)" index="32892" value="0"/>
   <variable name="z(GLUN_ptoh)" index="32893" value="0"/>
   <variable name="z(GLUN_ptylpte)" index="32894" value="0"/>
   <variable name="z(GLUN_pyr)" index="32895" value="0"/>
   <variable name="z(GLUN_z14btd)" index="32896" value="0"/>
   <variable name="z(GLUNpp_ac)" index="32897" value="0"/>
   <variable name="z(GLUNpp_adpac)" index="32898" value="0"/>
   <variable name="z(GLUNpp_btoh)" index="32899" value="0"/>
   <variable name="z(GLUNpp_btylbte)" index="32900" value="0"/>
   <variable name="z(GLUNpp_etohUpdc)" index="32901" value="0"/>
   <variable name="z(GLUNpp_etylace)" index="32902" value="0"/>
   <variable name="z(GLUNpp_etylbte)" index="32903" value="0"/>
   <variable name="z(GLUNpp_etylpte)" index="32904" value="0"/>
   <variable name="z(GLUNpp_ibutoh)" index="32905" value="0"/>
   <variable name="z(GLUNpp_ibutylace)" index="32906" value="0"/>
   <variable name="z(GLUNpp_ibutylbte)" index="32907" value="0"/>
   <variable name="z(GLUNpp_ibutylpte)" index="32908" value="0"/>
   <variable name="z(GLUNpp_lacUUD)" index="32909" value="0"/>
   <variable name="z(GLUNpp_ppoh)" index="32910" value="0"/>
   <variable name="z(GLUNpp_ppylace)" index="32911" value="0"/>
   <variable name="z(GLUNpp_ppylbte)" index="32912" value="0"/>
   <variable name="z(GLUNpp_ptoh)" index="32913" value="0"/>
   <variable name="z(GLUNpp_ptylpte)" index="32914" value="0"/>
   <variable name="z(GLUNpp_pyr)" index="32915" value="0"/>
   <variable name="z(GLUNpp_z14btd)" index="32916" value="0"/>
   <variable name="z(GLUPRT_ac)" index="32917" value="0"/>
   <variable name="z(GLUPRT_adpac)" index="32918" value="0"/>
   <variable name="z(GLUPRT_btoh)" index="32919" value="0"/>
   <variable name="z(GLUPRT_btylbte)" index="32920" value="0"/>
   <variable name="z(GLUPRT_etohUpdc)" index="32921" value="0"/>
   <variable name="z(GLUPRT_etylace)" index="32922" value="0"/>
   <variable name="z(GLUPRT_etylbte)" index="32923" value="0"/>
   <variable name="z(GLUPRT_etylpte)" index="32924" value="0"/>
   <variable name="z(GLUPRT_ibutoh)" index="32925" value="0"/>
   <variable name="z(GLUPRT_ibutylace)" index="32926" value="0"/>
   <variable name="z(GLUPRT_ibutylbte)" index="32927" value="0"/>
   <variable name="z(GLUPRT_ibutylpte)" index="32928" value="0"/>
   <variable name="z(GLUPRT_lacUUD)" index="32929" value="0"/>
   <variable name="z(GLUPRT_ppoh)" index="32930" value="0"/>
   <variable name="z(GLUPRT_ppylace)" index="32931" value="0"/>
   <variable name="z(GLUPRT_ppylbte)" index="32932" value="0"/>
   <variable name="z(GLUPRT_ptoh)" index="32933" value="0"/>
   <variable name="z(GLUPRT_ptylpte)" index="32934" value="0"/>
   <variable name="z(GLUPRT_pyr)" index="32935" value="0"/>
   <variable name="z(GLUPRT_z14btd)" index="32936" value="0"/>
   <variable name="z(GLUR_ac)" index="32937" value="0"/>
   <variable name="z(GLUR_adpac)" index="32938" value="0"/>
   <variable name="z(GLUR_btoh)" index="32939" value="0"/>
   <variable name="z(GLUR_btylbte)" index="32940" value="0"/>
   <variable name="z(GLUR_etohUpdc)" index="32941" value="0"/>
   <variable name="z(GLUR_etylace)" index="32942" value="0"/>
   <variable name="z(GLUR_etylbte)" index="32943" value="0"/>
   <variable name="z(GLUR_etylpte)" index="32944" value="0"/>
   <variable name="z(GLUR_ibutoh)" index="32945" value="0"/>
   <variable name="z(GLUR_ibutylace)" index="32946" value="0"/>
   <variable name="z(GLUR_ibutylbte)" index="32947" value="0"/>
   <variable name="z(GLUR_ibutylpte)" index="32948" value="0"/>
   <variable name="z(GLUR_lacUUD)" index="32949" value="0"/>
   <variable name="z(GLUR_ppoh)" index="32950" value="0"/>
   <variable name="z(GLUR_ppylace)" index="32951" value="0"/>
   <variable name="z(GLUR_ppylbte)" index="32952" value="0"/>
   <variable name="z(GLUR_ptoh)" index="32953" value="0"/>
   <variable name="z(GLUR_ptylpte)" index="32954" value="0"/>
   <variable name="z(GLUR_pyr)" index="32955" value="0"/>
   <variable name="z(GLUR_z14btd)" index="32956" value="0"/>
   <variable name="z(GLUSy_ac)" index="32957" value="0"/>
   <variable name="z(GLUSy_adpac)" index="32958" value="0"/>
   <variable name="z(GLUSy_btoh)" index="32959" value="0"/>
   <variable name="z(GLUSy_btylbte)" index="32960" value="0"/>
   <variable name="z(GLUSy_etohUpdc)" index="32961" value="0"/>
   <variable name="z(GLUSy_etylace)" index="32962" value="0"/>
   <variable name="z(GLUSy_etylbte)" index="32963" value="0"/>
   <variable name="z(GLUSy_etylpte)" index="32964" value="0"/>
   <variable name="z(GLUSy_ibutoh)" index="32965" value="0"/>
   <variable name="z(GLUSy_ibutylace)" index="32966" value="0"/>
   <variable name="z(GLUSy_ibutylbte)" index="32967" value="0"/>
   <variable name="z(GLUSy_ibutylpte)" index="32968" value="0"/>
   <variable name="z(GLUSy_lacUUD)" index="32969" value="0"/>
   <variable name="z(GLUSy_ppoh)" index="32970" value="0"/>
   <variable name="z(GLUSy_ppylace)" index="32971" value="0"/>
   <variable name="z(GLUSy_ppylbte)" index="32972" value="0"/>
   <variable name="z(GLUSy_ptoh)" index="32973" value="0"/>
   <variable name="z(GLUSy_ptylpte)" index="32974" value="0"/>
   <variable name="z(GLUSy_pyr)" index="32975" value="0"/>
   <variable name="z(GLUSy_z14btd)" index="32976" value="0"/>
   <variable name="z(GLUTRR_ac)" index="32977" value="0"/>
   <variable name="z(GLUTRR_adpac)" index="32978" value="0"/>
   <variable name="z(GLUTRR_btoh)" index="32979" value="0"/>
   <variable name="z(GLUTRR_btylbte)" index="32980" value="0"/>
   <variable name="z(GLUTRR_etohUpdc)" index="32981" value="0"/>
   <variable name="z(GLUTRR_etylace)" index="32982" value="0"/>
   <variable name="z(GLUTRR_etylbte)" index="32983" value="0"/>
   <variable name="z(GLUTRR_etylpte)" index="32984" value="0"/>
   <variable name="z(GLUTRR_ibutoh)" index="32985" value="0"/>
   <variable name="z(GLUTRR_ibutylace)" index="32986" value="0"/>
   <variable name="z(GLUTRR_ibutylbte)" index="32987" value="0"/>
   <variable name="z(GLUTRR_ibutylpte)" index="32988" value="0"/>
   <variable name="z(GLUTRR_lacUUD)" index="32989" value="0"/>
   <variable name="z(GLUTRR_ppoh)" index="32990" value="0"/>
   <variable name="z(GLUTRR_ppylace)" index="32991" value="0"/>
   <variable name="z(GLUTRR_ppylbte)" index="32992" value="0"/>
   <variable name="z(GLUTRR_ptoh)" index="32993" value="0"/>
   <variable name="z(GLUTRR_ptylpte)" index="32994" value="0"/>
   <variable name="z(GLUTRR_pyr)" index="32995" value="0"/>
   <variable name="z(GLUTRR_z14btd)" index="32996" value="0"/>
   <variable name="z(GLUTRS_ac)" index="32997" value="0"/>
   <variable name="z(GLUTRS_adpac)" index="32998" value="0"/>
   <variable name="z(GLUTRS_btoh)" index="32999" value="0"/>
   <variable name="z(GLUTRS_btylbte)" index="33000" value="0"/>
   <variable name="z(GLUTRS_etohUpdc)" index="33001" value="0"/>
   <variable name="z(GLUTRS_etylace)" index="33002" value="0"/>
   <variable name="z(GLUTRS_etylbte)" index="33003" value="0"/>
   <variable name="z(GLUTRS_etylpte)" index="33004" value="0"/>
   <variable name="z(GLUTRS_ibutoh)" index="33005" value="0"/>
   <variable name="z(GLUTRS_ibutylace)" index="33006" value="0"/>
   <variable name="z(GLUTRS_ibutylbte)" index="33007" value="0"/>
   <variable name="z(GLUTRS_ibutylpte)" index="33008" value="0"/>
   <variable name="z(GLUTRS_lacUUD)" index="33009" value="0"/>
   <variable name="z(GLUTRS_ppoh)" index="33010" value="0"/>
   <variable name="z(GLUTRS_ppylace)" index="33011" value="0"/>
   <variable name="z(GLUTRS_ppylbte)" index="33012" value="0"/>
   <variable name="z(GLUTRS_ptoh)" index="33013" value="0"/>
   <variable name="z(GLUTRS_ptylpte)" index="33014" value="0"/>
   <variable name="z(GLUTRS_pyr)" index="33015" value="0"/>
   <variable name="z(GLUTRS_z14btd)" index="33016" value="0"/>
   <variable name="z(GLUabcpp_ac)" index="33017" value="0"/>
   <variable name="z(GLUabcpp_adpac)" index="33018" value="0"/>
   <variable name="z(GLUabcpp_btoh)" index="33019" value="0"/>
   <variable name="z(GLUabcpp_btylbte)" index="33020" value="0"/>
   <variable name="z(GLUabcpp_etohUpdc)" index="33021" value="0"/>
   <variable name="z(GLUabcpp_etylace)" index="33022" value="0"/>
   <variable name="z(GLUabcpp_etylbte)" index="33023" value="0"/>
   <variable name="z(GLUabcpp_etylpte)" index="33024" value="0"/>
   <variable name="z(GLUabcpp_ibutoh)" index="33025" value="0"/>
   <variable name="z(GLUabcpp_ibutylace)" index="33026" value="0"/>
   <variable name="z(GLUabcpp_ibutylbte)" index="33027" value="0"/>
   <variable name="z(GLUabcpp_ibutylpte)" index="33028" value="0"/>
   <variable name="z(GLUabcpp_lacUUD)" index="33029" value="0"/>
   <variable name="z(GLUabcpp_ppoh)" index="33030" value="0"/>
   <variable name="z(GLUabcpp_ppylace)" index="33031" value="0"/>
   <variable name="z(GLUabcpp_ppylbte)" index="33032" value="0"/>
   <variable name="z(GLUabcpp_ptoh)" index="33033" value="0"/>
   <variable name="z(GLUabcpp_ptylpte)" index="33034" value="0"/>
   <variable name="z(GLUabcpp_pyr)" index="33035" value="0"/>
   <variable name="z(GLUabcpp_z14btd)" index="33036" value="0"/>
   <variable name="z(GLUt2rpp_ac)" index="33037" value="0"/>
   <variable name="z(GLUt2rpp_adpac)" index="33038" value="0"/>
   <variable name="z(GLUt2rpp_btoh)" index="33039" value="0"/>
   <variable name="z(GLUt2rpp_btylbte)" index="33040" value="0"/>
   <variable name="z(GLUt2rpp_etohUpdc)" index="33041" value="0"/>
   <variable name="z(GLUt2rpp_etylace)" index="33042" value="0"/>
   <variable name="z(GLUt2rpp_etylbte)" index="33043" value="0"/>
   <variable name="z(GLUt2rpp_etylpte)" index="33044" value="0"/>
   <variable name="z(GLUt2rpp_ibutoh)" index="33045" value="0"/>
   <variable name="z(GLUt2rpp_ibutylace)" index="33046" value="0"/>
   <variable name="z(GLUt2rpp_ibutylbte)" index="33047" value="0"/>
   <variable name="z(GLUt2rpp_ibutylpte)" index="33048" value="0"/>
   <variable name="z(GLUt2rpp_lacUUD)" index="33049" value="0"/>
   <variable name="z(GLUt2rpp_ppoh)" index="33050" value="0"/>
   <variable name="z(GLUt2rpp_ppylace)" index="33051" value="0"/>
   <variable name="z(GLUt2rpp_ppylbte)" index="33052" value="0"/>
   <variable name="z(GLUt2rpp_ptoh)" index="33053" value="0"/>
   <variable name="z(GLUt2rpp_ptylpte)" index="33054" value="0"/>
   <variable name="z(GLUt2rpp_pyr)" index="33055" value="0"/>
   <variable name="z(GLUt2rpp_z14btd)" index="33056" value="0"/>
   <variable name="z(GLUt4pp_ac)" index="33057" value="0"/>
   <variable name="z(GLUt4pp_adpac)" index="33058" value="0"/>
   <variable name="z(GLUt4pp_btoh)" index="33059" value="0"/>
   <variable name="z(GLUt4pp_btylbte)" index="33060" value="0"/>
   <variable name="z(GLUt4pp_etohUpdc)" index="33061" value="0"/>
   <variable name="z(GLUt4pp_etylace)" index="33062" value="0"/>
   <variable name="z(GLUt4pp_etylbte)" index="33063" value="0"/>
   <variable name="z(GLUt4pp_etylpte)" index="33064" value="0"/>
   <variable name="z(GLUt4pp_ibutoh)" index="33065" value="0"/>
   <variable name="z(GLUt4pp_ibutylace)" index="33066" value="0"/>
   <variable name="z(GLUt4pp_ibutylbte)" index="33067" value="0"/>
   <variable name="z(GLUt4pp_ibutylpte)" index="33068" value="0"/>
   <variable name="z(GLUt4pp_lacUUD)" index="33069" value="0"/>
   <variable name="z(GLUt4pp_ppoh)" index="33070" value="0"/>
   <variable name="z(GLUt4pp_ppylace)" index="33071" value="0"/>
   <variable name="z(GLUt4pp_ppylbte)" index="33072" value="0"/>
   <variable name="z(GLUt4pp_ptoh)" index="33073" value="0"/>
   <variable name="z(GLUt4pp_ptylpte)" index="33074" value="0"/>
   <variable name="z(GLUt4pp_pyr)" index="33075" value="0"/>
   <variable name="z(GLUt4pp_z14btd)" index="33076" value="0"/>
   <variable name="z(GLUtex_ac)" index="33077" value="0"/>
   <variable name="z(GLUtex_adpac)" index="33078" value="0"/>
   <variable name="z(GLUtex_btoh)" index="33079" value="0"/>
   <variable name="z(GLUtex_btylbte)" index="33080" value="0"/>
   <variable name="z(GLUtex_etohUpdc)" index="33081" value="0"/>
   <variable name="z(GLUtex_etylace)" index="33082" value="0"/>
   <variable name="z(GLUtex_etylbte)" index="33083" value="0"/>
   <variable name="z(GLUtex_etylpte)" index="33084" value="0"/>
   <variable name="z(GLUtex_ibutoh)" index="33085" value="0"/>
   <variable name="z(GLUtex_ibutylace)" index="33086" value="0"/>
   <variable name="z(GLUtex_ibutylbte)" index="33087" value="0"/>
   <variable name="z(GLUtex_ibutylpte)" index="33088" value="0"/>
   <variable name="z(GLUtex_lacUUD)" index="33089" value="0"/>
   <variable name="z(GLUtex_ppoh)" index="33090" value="0"/>
   <variable name="z(GLUtex_ppylace)" index="33091" value="0"/>
   <variable name="z(GLUtex_ppylbte)" index="33092" value="0"/>
   <variable name="z(GLUtex_ptoh)" index="33093" value="0"/>
   <variable name="z(GLUtex_ptylpte)" index="33094" value="0"/>
   <variable name="z(GLUtex_pyr)" index="33095" value="0"/>
   <variable name="z(GLUtex_z14btd)" index="33096" value="0"/>
   <variable name="z(GLXCL_ac)" index="33097" value="0"/>
   <variable name="z(GLXCL_adpac)" index="33098" value="0"/>
   <variable name="z(GLXCL_btoh)" index="33099" value="0"/>
   <variable name="z(GLXCL_btylbte)" index="33100" value="0"/>
   <variable name="z(GLXCL_etohUpdc)" index="33101" value="0"/>
   <variable name="z(GLXCL_etylace)" index="33102" value="0"/>
   <variable name="z(GLXCL_etylbte)" index="33103" value="0"/>
   <variable name="z(GLXCL_etylpte)" index="33104" value="0"/>
   <variable name="z(GLXCL_ibutoh)" index="33105" value="0"/>
   <variable name="z(GLXCL_ibutylace)" index="33106" value="0"/>
   <variable name="z(GLXCL_ibutylbte)" index="33107" value="0"/>
   <variable name="z(GLXCL_ibutylpte)" index="33108" value="0"/>
   <variable name="z(GLXCL_lacUUD)" index="33109" value="0"/>
   <variable name="z(GLXCL_ppoh)" index="33110" value="0"/>
   <variable name="z(GLXCL_ppylace)" index="33111" value="0"/>
   <variable name="z(GLXCL_ppylbte)" index="33112" value="0"/>
   <variable name="z(GLXCL_ptoh)" index="33113" value="0"/>
   <variable name="z(GLXCL_ptylpte)" index="33114" value="0"/>
   <variable name="z(GLXCL_pyr)" index="33115" value="0"/>
   <variable name="z(GLXCL_z14btd)" index="33116" value="0"/>
   <variable name="z(GLYALDtex_ac)" index="33117" value="0"/>
   <variable name="z(GLYALDtex_adpac)" index="33118" value="0"/>
   <variable name="z(GLYALDtex_btoh)" index="33119" value="0"/>
   <variable name="z(GLYALDtex_btylbte)" index="33120" value="0"/>
   <variable name="z(GLYALDtex_etohUpdc)" index="33121" value="0"/>
   <variable name="z(GLYALDtex_etylace)" index="33122" value="0"/>
   <variable name="z(GLYALDtex_etylbte)" index="33123" value="0"/>
   <variable name="z(GLYALDtex_etylpte)" index="33124" value="0"/>
   <variable name="z(GLYALDtex_ibutoh)" index="33125" value="0"/>
   <variable name="z(GLYALDtex_ibutylace)" index="33126" value="0"/>
   <variable name="z(GLYALDtex_ibutylbte)" index="33127" value="0"/>
   <variable name="z(GLYALDtex_ibutylpte)" index="33128" value="0"/>
   <variable name="z(GLYALDtex_lacUUD)" index="33129" value="0"/>
   <variable name="z(GLYALDtex_ppoh)" index="33130" value="0"/>
   <variable name="z(GLYALDtex_ppylace)" index="33131" value="0"/>
   <variable name="z(GLYALDtex_ppylbte)" index="33132" value="0"/>
   <variable name="z(GLYALDtex_ptoh)" index="33133" value="0"/>
   <variable name="z(GLYALDtex_ptylpte)" index="33134" value="0"/>
   <variable name="z(GLYALDtex_pyr)" index="33135" value="0"/>
   <variable name="z(GLYALDtex_z14btd)" index="33136" value="0"/>
   <variable name="z(GLYALDtpp_ac)" index="33137" value="0"/>
   <variable name="z(GLYALDtpp_adpac)" index="33138" value="0"/>
   <variable name="z(GLYALDtpp_btoh)" index="33139" value="0"/>
   <variable name="z(GLYALDtpp_btylbte)" index="33140" value="0"/>
   <variable name="z(GLYALDtpp_etohUpdc)" index="33141" value="0"/>
   <variable name="z(GLYALDtpp_etylace)" index="33142" value="0"/>
   <variable name="z(GLYALDtpp_etylbte)" index="33143" value="0"/>
   <variable name="z(GLYALDtpp_etylpte)" index="33144" value="0"/>
   <variable name="z(GLYALDtpp_ibutoh)" index="33145" value="0"/>
   <variable name="z(GLYALDtpp_ibutylace)" index="33146" value="0"/>
   <variable name="z(GLYALDtpp_ibutylbte)" index="33147" value="0"/>
   <variable name="z(GLYALDtpp_ibutylpte)" index="33148" value="0"/>
   <variable name="z(GLYALDtpp_lacUUD)" index="33149" value="0"/>
   <variable name="z(GLYALDtpp_ppoh)" index="33150" value="0"/>
   <variable name="z(GLYALDtpp_ppylace)" index="33151" value="0"/>
   <variable name="z(GLYALDtpp_ppylbte)" index="33152" value="0"/>
   <variable name="z(GLYALDtpp_ptoh)" index="33153" value="0"/>
   <variable name="z(GLYALDtpp_ptylpte)" index="33154" value="0"/>
   <variable name="z(GLYALDtpp_pyr)" index="33155" value="0"/>
   <variable name="z(GLYALDtpp_z14btd)" index="33156" value="0"/>
   <variable name="z(GLYBabcpp_ac)" index="33157" value="0"/>
   <variable name="z(GLYBabcpp_adpac)" index="33158" value="0"/>
   <variable name="z(GLYBabcpp_btoh)" index="33159" value="0"/>
   <variable name="z(GLYBabcpp_btylbte)" index="33160" value="0"/>
   <variable name="z(GLYBabcpp_etohUpdc)" index="33161" value="0"/>
   <variable name="z(GLYBabcpp_etylace)" index="33162" value="0"/>
   <variable name="z(GLYBabcpp_etylbte)" index="33163" value="0"/>
   <variable name="z(GLYBabcpp_etylpte)" index="33164" value="0"/>
   <variable name="z(GLYBabcpp_ibutoh)" index="33165" value="0"/>
   <variable name="z(GLYBabcpp_ibutylace)" index="33166" value="0"/>
   <variable name="z(GLYBabcpp_ibutylbte)" index="33167" value="0"/>
   <variable name="z(GLYBabcpp_ibutylpte)" index="33168" value="0"/>
   <variable name="z(GLYBabcpp_lacUUD)" index="33169" value="0"/>
   <variable name="z(GLYBabcpp_ppoh)" index="33170" value="0"/>
   <variable name="z(GLYBabcpp_ppylace)" index="33171" value="0"/>
   <variable name="z(GLYBabcpp_ppylbte)" index="33172" value="0"/>
   <variable name="z(GLYBabcpp_ptoh)" index="33173" value="0"/>
   <variable name="z(GLYBabcpp_ptylpte)" index="33174" value="0"/>
   <variable name="z(GLYBabcpp_pyr)" index="33175" value="0"/>
   <variable name="z(GLYBabcpp_z14btd)" index="33176" value="0"/>
   <variable name="z(GLYBt2pp_ac)" index="33177" value="0"/>
   <variable name="z(GLYBt2pp_adpac)" index="33178" value="0"/>
   <variable name="z(GLYBt2pp_btoh)" index="33179" value="0"/>
   <variable name="z(GLYBt2pp_btylbte)" index="33180" value="0"/>
   <variable name="z(GLYBt2pp_etohUpdc)" index="33181" value="0"/>
   <variable name="z(GLYBt2pp_etylace)" index="33182" value="0"/>
   <variable name="z(GLYBt2pp_etylbte)" index="33183" value="0"/>
   <variable name="z(GLYBt2pp_etylpte)" index="33184" value="0"/>
   <variable name="z(GLYBt2pp_ibutoh)" index="33185" value="0"/>
   <variable name="z(GLYBt2pp_ibutylace)" index="33186" value="0"/>
   <variable name="z(GLYBt2pp_ibutylbte)" index="33187" value="0"/>
   <variable name="z(GLYBt2pp_ibutylpte)" index="33188" value="0"/>
   <variable name="z(GLYBt2pp_lacUUD)" index="33189" value="0"/>
   <variable name="z(GLYBt2pp_ppoh)" index="33190" value="0"/>
   <variable name="z(GLYBt2pp_ppylace)" index="33191" value="0"/>
   <variable name="z(GLYBt2pp_ppylbte)" index="33192" value="0"/>
   <variable name="z(GLYBt2pp_ptoh)" index="33193" value="0"/>
   <variable name="z(GLYBt2pp_ptylpte)" index="33194" value="0"/>
   <variable name="z(GLYBt2pp_pyr)" index="33195" value="0"/>
   <variable name="z(GLYBt2pp_z14btd)" index="33196" value="0"/>
   <variable name="z(GLYBt3pp_ac)" index="33197" value="0"/>
   <variable name="z(GLYBt3pp_adpac)" index="33198" value="0"/>
   <variable name="z(GLYBt3pp_btoh)" index="33199" value="0"/>
   <variable name="z(GLYBt3pp_btylbte)" index="33200" value="0"/>
   <variable name="z(GLYBt3pp_etohUpdc)" index="33201" value="0"/>
   <variable name="z(GLYBt3pp_etylace)" index="33202" value="0"/>
   <variable name="z(GLYBt3pp_etylbte)" index="33203" value="0"/>
   <variable name="z(GLYBt3pp_etylpte)" index="33204" value="0"/>
   <variable name="z(GLYBt3pp_ibutoh)" index="33205" value="0"/>
   <variable name="z(GLYBt3pp_ibutylace)" index="33206" value="0"/>
   <variable name="z(GLYBt3pp_ibutylbte)" index="33207" value="0"/>
   <variable name="z(GLYBt3pp_ibutylpte)" index="33208" value="0"/>
   <variable name="z(GLYBt3pp_lacUUD)" index="33209" value="0"/>
   <variable name="z(GLYBt3pp_ppoh)" index="33210" value="0"/>
   <variable name="z(GLYBt3pp_ppylace)" index="33211" value="0"/>
   <variable name="z(GLYBt3pp_ppylbte)" index="33212" value="0"/>
   <variable name="z(GLYBt3pp_ptoh)" index="33213" value="0"/>
   <variable name="z(GLYBt3pp_ptylpte)" index="33214" value="0"/>
   <variable name="z(GLYBt3pp_pyr)" index="33215" value="0"/>
   <variable name="z(GLYBt3pp_z14btd)" index="33216" value="0"/>
   <variable name="z(GLYBtex_ac)" index="33217" value="0"/>
   <variable name="z(GLYBtex_adpac)" index="33218" value="0"/>
   <variable name="z(GLYBtex_btoh)" index="33219" value="0"/>
   <variable name="z(GLYBtex_btylbte)" index="33220" value="0"/>
   <variable name="z(GLYBtex_etohUpdc)" index="33221" value="0"/>
   <variable name="z(GLYBtex_etylace)" index="33222" value="0"/>
   <variable name="z(GLYBtex_etylbte)" index="33223" value="0"/>
   <variable name="z(GLYBtex_etylpte)" index="33224" value="0"/>
   <variable name="z(GLYBtex_ibutoh)" index="33225" value="0"/>
   <variable name="z(GLYBtex_ibutylace)" index="33226" value="0"/>
   <variable name="z(GLYBtex_ibutylbte)" index="33227" value="0"/>
   <variable name="z(GLYBtex_ibutylpte)" index="33228" value="0"/>
   <variable name="z(GLYBtex_lacUUD)" index="33229" value="0"/>
   <variable name="z(GLYBtex_ppoh)" index="33230" value="0"/>
   <variable name="z(GLYBtex_ppylace)" index="33231" value="0"/>
   <variable name="z(GLYBtex_ppylbte)" index="33232" value="0"/>
   <variable name="z(GLYBtex_ptoh)" index="33233" value="0"/>
   <variable name="z(GLYBtex_ptylpte)" index="33234" value="0"/>
   <variable name="z(GLYBtex_pyr)" index="33235" value="0"/>
   <variable name="z(GLYBtex_z14btd)" index="33236" value="0"/>
   <variable name="z(GLYC2Pabcpp_ac)" index="33237" value="0"/>
   <variable name="z(GLYC2Pabcpp_adpac)" index="33238" value="0"/>
   <variable name="z(GLYC2Pabcpp_btoh)" index="33239" value="0"/>
   <variable name="z(GLYC2Pabcpp_btylbte)" index="33240" value="0"/>
   <variable name="z(GLYC2Pabcpp_etohUpdc)" index="33241" value="0"/>
   <variable name="z(GLYC2Pabcpp_etylace)" index="33242" value="0"/>
   <variable name="z(GLYC2Pabcpp_etylbte)" index="33243" value="0"/>
   <variable name="z(GLYC2Pabcpp_etylpte)" index="33244" value="0"/>
   <variable name="z(GLYC2Pabcpp_ibutoh)" index="33245" value="0"/>
   <variable name="z(GLYC2Pabcpp_ibutylace)" index="33246" value="0"/>
   <variable name="z(GLYC2Pabcpp_ibutylbte)" index="33247" value="0"/>
   <variable name="z(GLYC2Pabcpp_ibutylpte)" index="33248" value="0"/>
   <variable name="z(GLYC2Pabcpp_lacUUD)" index="33249" value="0"/>
   <variable name="z(GLYC2Pabcpp_ppoh)" index="33250" value="0"/>
   <variable name="z(GLYC2Pabcpp_ppylace)" index="33251" value="0"/>
   <variable name="z(GLYC2Pabcpp_ppylbte)" index="33252" value="0"/>
   <variable name="z(GLYC2Pabcpp_ptoh)" index="33253" value="0"/>
   <variable name="z(GLYC2Pabcpp_ptylpte)" index="33254" value="0"/>
   <variable name="z(GLYC2Pabcpp_pyr)" index="33255" value="0"/>
   <variable name="z(GLYC2Pabcpp_z14btd)" index="33256" value="0"/>
   <variable name="z(GLYC2Ptex_ac)" index="33257" value="0"/>
   <variable name="z(GLYC2Ptex_adpac)" index="33258" value="0"/>
   <variable name="z(GLYC2Ptex_btoh)" index="33259" value="0"/>
   <variable name="z(GLYC2Ptex_btylbte)" index="33260" value="0"/>
   <variable name="z(GLYC2Ptex_etohUpdc)" index="33261" value="0"/>
   <variable name="z(GLYC2Ptex_etylace)" index="33262" value="0"/>
   <variable name="z(GLYC2Ptex_etylbte)" index="33263" value="0"/>
   <variable name="z(GLYC2Ptex_etylpte)" index="33264" value="0"/>
   <variable name="z(GLYC2Ptex_ibutoh)" index="33265" value="0"/>
   <variable name="z(GLYC2Ptex_ibutylace)" index="33266" value="0"/>
   <variable name="z(GLYC2Ptex_ibutylbte)" index="33267" value="0"/>
   <variable name="z(GLYC2Ptex_ibutylpte)" index="33268" value="0"/>
   <variable name="z(GLYC2Ptex_lacUUD)" index="33269" value="0"/>
   <variable name="z(GLYC2Ptex_ppoh)" index="33270" value="0"/>
   <variable name="z(GLYC2Ptex_ppylace)" index="33271" value="0"/>
   <variable name="z(GLYC2Ptex_ppylbte)" index="33272" value="0"/>
   <variable name="z(GLYC2Ptex_ptoh)" index="33273" value="0"/>
   <variable name="z(GLYC2Ptex_ptylpte)" index="33274" value="0"/>
   <variable name="z(GLYC2Ptex_pyr)" index="33275" value="0"/>
   <variable name="z(GLYC2Ptex_z14btd)" index="33276" value="0"/>
   <variable name="z(GLYC3Pabcpp_ac)" index="33277" value="0"/>
   <variable name="z(GLYC3Pabcpp_adpac)" index="33278" value="0"/>
   <variable name="z(GLYC3Pabcpp_btoh)" index="33279" value="0"/>
   <variable name="z(GLYC3Pabcpp_btylbte)" index="33280" value="0"/>
   <variable name="z(GLYC3Pabcpp_etohUpdc)" index="33281" value="0"/>
   <variable name="z(GLYC3Pabcpp_etylace)" index="33282" value="0"/>
   <variable name="z(GLYC3Pabcpp_etylbte)" index="33283" value="0"/>
   <variable name="z(GLYC3Pabcpp_etylpte)" index="33284" value="0"/>
   <variable name="z(GLYC3Pabcpp_ibutoh)" index="33285" value="0"/>
   <variable name="z(GLYC3Pabcpp_ibutylace)" index="33286" value="0"/>
   <variable name="z(GLYC3Pabcpp_ibutylbte)" index="33287" value="0"/>
   <variable name="z(GLYC3Pabcpp_ibutylpte)" index="33288" value="0"/>
   <variable name="z(GLYC3Pabcpp_lacUUD)" index="33289" value="0"/>
   <variable name="z(GLYC3Pabcpp_ppoh)" index="33290" value="0"/>
   <variable name="z(GLYC3Pabcpp_ppylace)" index="33291" value="0"/>
   <variable name="z(GLYC3Pabcpp_ppylbte)" index="33292" value="0"/>
   <variable name="z(GLYC3Pabcpp_ptoh)" index="33293" value="0"/>
   <variable name="z(GLYC3Pabcpp_ptylpte)" index="33294" value="0"/>
   <variable name="z(GLYC3Pabcpp_pyr)" index="33295" value="0"/>
   <variable name="z(GLYC3Pabcpp_z14btd)" index="33296" value="0"/>
   <variable name="z(GLYC3Pt6pp_ac)" index="33297" value="0"/>
   <variable name="z(GLYC3Pt6pp_adpac)" index="33298" value="0"/>
   <variable name="z(GLYC3Pt6pp_btoh)" index="33299" value="0"/>
   <variable name="z(GLYC3Pt6pp_btylbte)" index="33300" value="0"/>
   <variable name="z(GLYC3Pt6pp_etohUpdc)" index="33301" value="0"/>
   <variable name="z(GLYC3Pt6pp_etylace)" index="33302" value="0"/>
   <variable name="z(GLYC3Pt6pp_etylbte)" index="33303" value="0"/>
   <variable name="z(GLYC3Pt6pp_etylpte)" index="33304" value="0"/>
   <variable name="z(GLYC3Pt6pp_ibutoh)" index="33305" value="0"/>
   <variable name="z(GLYC3Pt6pp_ibutylace)" index="33306" value="0"/>
   <variable name="z(GLYC3Pt6pp_ibutylbte)" index="33307" value="0"/>
   <variable name="z(GLYC3Pt6pp_ibutylpte)" index="33308" value="0"/>
   <variable name="z(GLYC3Pt6pp_lacUUD)" index="33309" value="0"/>
   <variable name="z(GLYC3Pt6pp_ppoh)" index="33310" value="0"/>
   <variable name="z(GLYC3Pt6pp_ppylace)" index="33311" value="0"/>
   <variable name="z(GLYC3Pt6pp_ppylbte)" index="33312" value="0"/>
   <variable name="z(GLYC3Pt6pp_ptoh)" index="33313" value="0"/>
   <variable name="z(GLYC3Pt6pp_ptylpte)" index="33314" value="0"/>
   <variable name="z(GLYC3Pt6pp_pyr)" index="33315" value="0"/>
   <variable name="z(GLYC3Pt6pp_z14btd)" index="33316" value="0"/>
   <variable name="z(GLYC3Ptex_ac)" index="33317" value="0"/>
   <variable name="z(GLYC3Ptex_adpac)" index="33318" value="0"/>
   <variable name="z(GLYC3Ptex_btoh)" index="33319" value="0"/>
   <variable name="z(GLYC3Ptex_btylbte)" index="33320" value="0"/>
   <variable name="z(GLYC3Ptex_etohUpdc)" index="33321" value="0"/>
   <variable name="z(GLYC3Ptex_etylace)" index="33322" value="0"/>
   <variable name="z(GLYC3Ptex_etylbte)" index="33323" value="0"/>
   <variable name="z(GLYC3Ptex_etylpte)" index="33324" value="0"/>
   <variable name="z(GLYC3Ptex_ibutoh)" index="33325" value="0"/>
   <variable name="z(GLYC3Ptex_ibutylace)" index="33326" value="0"/>
   <variable name="z(GLYC3Ptex_ibutylbte)" index="33327" value="0"/>
   <variable name="z(GLYC3Ptex_ibutylpte)" index="33328" value="0"/>
   <variable name="z(GLYC3Ptex_lacUUD)" index="33329" value="0"/>
   <variable name="z(GLYC3Ptex_ppoh)" index="33330" value="0"/>
   <variable name="z(GLYC3Ptex_ppylace)" index="33331" value="0"/>
   <variable name="z(GLYC3Ptex_ppylbte)" index="33332" value="0"/>
   <variable name="z(GLYC3Ptex_ptoh)" index="33333" value="0"/>
   <variable name="z(GLYC3Ptex_ptylpte)" index="33334" value="0"/>
   <variable name="z(GLYC3Ptex_pyr)" index="33335" value="0"/>
   <variable name="z(GLYC3Ptex_z14btd)" index="33336" value="0"/>
   <variable name="z(GLYCAt2rpp_ac)" index="33337" value="0"/>
   <variable name="z(GLYCAt2rpp_adpac)" index="33338" value="0"/>
   <variable name="z(GLYCAt2rpp_btoh)" index="33339" value="0"/>
   <variable name="z(GLYCAt2rpp_btylbte)" index="33340" value="0"/>
   <variable name="z(GLYCAt2rpp_etohUpdc)" index="33341" value="0"/>
   <variable name="z(GLYCAt2rpp_etylace)" index="33342" value="0"/>
   <variable name="z(GLYCAt2rpp_etylbte)" index="33343" value="0"/>
   <variable name="z(GLYCAt2rpp_etylpte)" index="33344" value="0"/>
   <variable name="z(GLYCAt2rpp_ibutoh)" index="33345" value="0"/>
   <variable name="z(GLYCAt2rpp_ibutylace)" index="33346" value="0"/>
   <variable name="z(GLYCAt2rpp_ibutylbte)" index="33347" value="0"/>
   <variable name="z(GLYCAt2rpp_ibutylpte)" index="33348" value="0"/>
   <variable name="z(GLYCAt2rpp_lacUUD)" index="33349" value="0"/>
   <variable name="z(GLYCAt2rpp_ppoh)" index="33350" value="0"/>
   <variable name="z(GLYCAt2rpp_ppylace)" index="33351" value="0"/>
   <variable name="z(GLYCAt2rpp_ppylbte)" index="33352" value="0"/>
   <variable name="z(GLYCAt2rpp_ptoh)" index="33353" value="0"/>
   <variable name="z(GLYCAt2rpp_ptylpte)" index="33354" value="0"/>
   <variable name="z(GLYCAt2rpp_pyr)" index="33355" value="0"/>
   <variable name="z(GLYCAt2rpp_z14btd)" index="33356" value="0"/>
   <variable name="z(GLYCAtex_ac)" index="33357" value="0"/>
   <variable name="z(GLYCAtex_adpac)" index="33358" value="0"/>
   <variable name="z(GLYCAtex_btoh)" index="33359" value="0"/>
   <variable name="z(GLYCAtex_btylbte)" index="33360" value="0"/>
   <variable name="z(GLYCAtex_etohUpdc)" index="33361" value="0"/>
   <variable name="z(GLYCAtex_etylace)" index="33362" value="0"/>
   <variable name="z(GLYCAtex_etylbte)" index="33363" value="0"/>
   <variable name="z(GLYCAtex_etylpte)" index="33364" value="0"/>
   <variable name="z(GLYCAtex_ibutoh)" index="33365" value="0"/>
   <variable name="z(GLYCAtex_ibutylace)" index="33366" value="0"/>
   <variable name="z(GLYCAtex_ibutylbte)" index="33367" value="0"/>
   <variable name="z(GLYCAtex_ibutylpte)" index="33368" value="0"/>
   <variable name="z(GLYCAtex_lacUUD)" index="33369" value="0"/>
   <variable name="z(GLYCAtex_ppoh)" index="33370" value="0"/>
   <variable name="z(GLYCAtex_ppylace)" index="33371" value="0"/>
   <variable name="z(GLYCAtex_ppylbte)" index="33372" value="0"/>
   <variable name="z(GLYCAtex_ptoh)" index="33373" value="0"/>
   <variable name="z(GLYCAtex_ptylpte)" index="33374" value="0"/>
   <variable name="z(GLYCAtex_pyr)" index="33375" value="0"/>
   <variable name="z(GLYCAtex_z14btd)" index="33376" value="0"/>
   <variable name="z(GLYCDx_ac)" index="33377" value="0"/>
   <variable name="z(GLYCDx_adpac)" index="33378" value="0"/>
   <variable name="z(GLYCDx_btoh)" index="33379" value="0"/>
   <variable name="z(GLYCDx_btylbte)" index="33380" value="0"/>
   <variable name="z(GLYCDx_etohUpdc)" index="33381" value="0"/>
   <variable name="z(GLYCDx_etylace)" index="33382" value="0"/>
   <variable name="z(GLYCDx_etylbte)" index="33383" value="0"/>
   <variable name="z(GLYCDx_etylpte)" index="33384" value="0"/>
   <variable name="z(GLYCDx_ibutoh)" index="33385" value="0"/>
   <variable name="z(GLYCDx_ibutylace)" index="33386" value="0"/>
   <variable name="z(GLYCDx_ibutylbte)" index="33387" value="0"/>
   <variable name="z(GLYCDx_ibutylpte)" index="33388" value="0"/>
   <variable name="z(GLYCDx_lacUUD)" index="33389" value="0"/>
   <variable name="z(GLYCDx_ppoh)" index="33390" value="0"/>
   <variable name="z(GLYCDx_ppylace)" index="33391" value="0"/>
   <variable name="z(GLYCDx_ppylbte)" index="33392" value="0"/>
   <variable name="z(GLYCDx_ptoh)" index="33393" value="0"/>
   <variable name="z(GLYCDx_ptylpte)" index="33394" value="0"/>
   <variable name="z(GLYCDx_pyr)" index="33395" value="0"/>
   <variable name="z(GLYCDx_z14btd)" index="33396" value="0"/>
   <variable name="z(GLYCK_ac)" index="33397" value="0"/>
   <variable name="z(GLYCK_adpac)" index="33398" value="0"/>
   <variable name="z(GLYCK_btoh)" index="33399" value="0"/>
   <variable name="z(GLYCK_btylbte)" index="33400" value="0"/>
   <variable name="z(GLYCK_etohUpdc)" index="33401" value="0"/>
   <variable name="z(GLYCK_etylace)" index="33402" value="0"/>
   <variable name="z(GLYCK_etylbte)" index="33403" value="0"/>
   <variable name="z(GLYCK_etylpte)" index="33404" value="0"/>
   <variable name="z(GLYCK_ibutoh)" index="33405" value="0"/>
   <variable name="z(GLYCK_ibutylace)" index="33406" value="0"/>
   <variable name="z(GLYCK_ibutylbte)" index="33407" value="0"/>
   <variable name="z(GLYCK_ibutylpte)" index="33408" value="0"/>
   <variable name="z(GLYCK_lacUUD)" index="33409" value="0"/>
   <variable name="z(GLYCK_ppoh)" index="33410" value="0"/>
   <variable name="z(GLYCK_ppylace)" index="33411" value="0"/>
   <variable name="z(GLYCK_ppylbte)" index="33412" value="0"/>
   <variable name="z(GLYCK_ptoh)" index="33413" value="0"/>
   <variable name="z(GLYCK_ptylpte)" index="33414" value="0"/>
   <variable name="z(GLYCK_pyr)" index="33415" value="0"/>
   <variable name="z(GLYCK_z14btd)" index="33416" value="0"/>
   <variable name="z(GLYCK2_ac)" index="33417" value="0"/>
   <variable name="z(GLYCK2_adpac)" index="33418" value="0"/>
   <variable name="z(GLYCK2_btoh)" index="33419" value="0"/>
   <variable name="z(GLYCK2_btylbte)" index="33420" value="0"/>
   <variable name="z(GLYCK2_etohUpdc)" index="33421" value="0"/>
   <variable name="z(GLYCK2_etylace)" index="33422" value="0"/>
   <variable name="z(GLYCK2_etylbte)" index="33423" value="0"/>
   <variable name="z(GLYCK2_etylpte)" index="33424" value="0"/>
   <variable name="z(GLYCK2_ibutoh)" index="33425" value="0"/>
   <variable name="z(GLYCK2_ibutylace)" index="33426" value="0"/>
   <variable name="z(GLYCK2_ibutylbte)" index="33427" value="0"/>
   <variable name="z(GLYCK2_ibutylpte)" index="33428" value="0"/>
   <variable name="z(GLYCK2_lacUUD)" index="33429" value="0"/>
   <variable name="z(GLYCK2_ppoh)" index="33430" value="0"/>
   <variable name="z(GLYCK2_ppylace)" index="33431" value="0"/>
   <variable name="z(GLYCK2_ppylbte)" index="33432" value="0"/>
   <variable name="z(GLYCK2_ptoh)" index="33433" value="0"/>
   <variable name="z(GLYCK2_ptylpte)" index="33434" value="0"/>
   <variable name="z(GLYCK2_pyr)" index="33435" value="0"/>
   <variable name="z(GLYCK2_z14btd)" index="33436" value="0"/>
   <variable name="z(GLYCLTDx_ac)" index="33437" value="0"/>
   <variable name="z(GLYCLTDx_adpac)" index="33438" value="0"/>
   <variable name="z(GLYCLTDx_btoh)" index="33439" value="0"/>
   <variable name="z(GLYCLTDx_btylbte)" index="33440" value="0"/>
   <variable name="z(GLYCLTDx_etohUpdc)" index="33441" value="0"/>
   <variable name="z(GLYCLTDx_etylace)" index="33442" value="0"/>
   <variable name="z(GLYCLTDx_etylbte)" index="33443" value="0"/>
   <variable name="z(GLYCLTDx_etylpte)" index="33444" value="0"/>
   <variable name="z(GLYCLTDx_ibutoh)" index="33445" value="0"/>
   <variable name="z(GLYCLTDx_ibutylace)" index="33446" value="0"/>
   <variable name="z(GLYCLTDx_ibutylbte)" index="33447" value="0"/>
   <variable name="z(GLYCLTDx_ibutylpte)" index="33448" value="0"/>
   <variable name="z(GLYCLTDx_lacUUD)" index="33449" value="0"/>
   <variable name="z(GLYCLTDx_ppoh)" index="33450" value="0"/>
   <variable name="z(GLYCLTDx_ppylace)" index="33451" value="0"/>
   <variable name="z(GLYCLTDx_ppylbte)" index="33452" value="0"/>
   <variable name="z(GLYCLTDx_ptoh)" index="33453" value="0"/>
   <variable name="z(GLYCLTDx_ptylpte)" index="33454" value="0"/>
   <variable name="z(GLYCLTDx_pyr)" index="33455" value="0"/>
   <variable name="z(GLYCLTDx_z14btd)" index="33456" value="0"/>
   <variable name="z(GLYCLTDy_ac)" index="33457" value="0"/>
   <variable name="z(GLYCLTDy_adpac)" index="33458" value="0"/>
   <variable name="z(GLYCLTDy_btoh)" index="33459" value="0"/>
   <variable name="z(GLYCLTDy_btylbte)" index="33460" value="0"/>
   <variable name="z(GLYCLTDy_etohUpdc)" index="33461" value="0"/>
   <variable name="z(GLYCLTDy_etylace)" index="33462" value="0"/>
   <variable name="z(GLYCLTDy_etylbte)" index="33463" value="0"/>
   <variable name="z(GLYCLTDy_etylpte)" index="33464" value="0"/>
   <variable name="z(GLYCLTDy_ibutoh)" index="33465" value="0"/>
   <variable name="z(GLYCLTDy_ibutylace)" index="33466" value="0"/>
   <variable name="z(GLYCLTDy_ibutylbte)" index="33467" value="0"/>
   <variable name="z(GLYCLTDy_ibutylpte)" index="33468" value="0"/>
   <variable name="z(GLYCLTDy_lacUUD)" index="33469" value="0"/>
   <variable name="z(GLYCLTDy_ppoh)" index="33470" value="0"/>
   <variable name="z(GLYCLTDy_ppylace)" index="33471" value="0"/>
   <variable name="z(GLYCLTDy_ppylbte)" index="33472" value="0"/>
   <variable name="z(GLYCLTDy_ptoh)" index="33473" value="0"/>
   <variable name="z(GLYCLTDy_ptylpte)" index="33474" value="0"/>
   <variable name="z(GLYCLTDy_pyr)" index="33475" value="0"/>
   <variable name="z(GLYCLTDy_z14btd)" index="33476" value="0"/>
   <variable name="z(GLYCLTt2rpp_ac)" index="33477" value="0"/>
   <variable name="z(GLYCLTt2rpp_adpac)" index="33478" value="0"/>
   <variable name="z(GLYCLTt2rpp_btoh)" index="33479" value="0"/>
   <variable name="z(GLYCLTt2rpp_btylbte)" index="33480" value="0"/>
   <variable name="z(GLYCLTt2rpp_etohUpdc)" index="33481" value="0"/>
   <variable name="z(GLYCLTt2rpp_etylace)" index="33482" value="0"/>
   <variable name="z(GLYCLTt2rpp_etylbte)" index="33483" value="0"/>
   <variable name="z(GLYCLTt2rpp_etylpte)" index="33484" value="0"/>
   <variable name="z(GLYCLTt2rpp_ibutoh)" index="33485" value="0"/>
   <variable name="z(GLYCLTt2rpp_ibutylace)" index="33486" value="0"/>
   <variable name="z(GLYCLTt2rpp_ibutylbte)" index="33487" value="0"/>
   <variable name="z(GLYCLTt2rpp_ibutylpte)" index="33488" value="0"/>
   <variable name="z(GLYCLTt2rpp_lacUUD)" index="33489" value="0"/>
   <variable name="z(GLYCLTt2rpp_ppoh)" index="33490" value="0"/>
   <variable name="z(GLYCLTt2rpp_ppylace)" index="33491" value="0"/>
   <variable name="z(GLYCLTt2rpp_ppylbte)" index="33492" value="0"/>
   <variable name="z(GLYCLTt2rpp_ptoh)" index="33493" value="0"/>
   <variable name="z(GLYCLTt2rpp_ptylpte)" index="33494" value="0"/>
   <variable name="z(GLYCLTt2rpp_pyr)" index="33495" value="0"/>
   <variable name="z(GLYCLTt2rpp_z14btd)" index="33496" value="0"/>
   <variable name="z(GLYCLTt4pp_ac)" index="33497" value="0"/>
   <variable name="z(GLYCLTt4pp_adpac)" index="33498" value="0"/>
   <variable name="z(GLYCLTt4pp_btoh)" index="33499" value="0"/>
   <variable name="z(GLYCLTt4pp_btylbte)" index="33500" value="0"/>
   <variable name="z(GLYCLTt4pp_etohUpdc)" index="33501" value="0"/>
   <variable name="z(GLYCLTt4pp_etylace)" index="33502" value="0"/>
   <variable name="z(GLYCLTt4pp_etylbte)" index="33503" value="0"/>
   <variable name="z(GLYCLTt4pp_etylpte)" index="33504" value="0"/>
   <variable name="z(GLYCLTt4pp_ibutoh)" index="33505" value="0"/>
   <variable name="z(GLYCLTt4pp_ibutylace)" index="33506" value="0"/>
   <variable name="z(GLYCLTt4pp_ibutylbte)" index="33507" value="0"/>
   <variable name="z(GLYCLTt4pp_ibutylpte)" index="33508" value="0"/>
   <variable name="z(GLYCLTt4pp_lacUUD)" index="33509" value="0"/>
   <variable name="z(GLYCLTt4pp_ppoh)" index="33510" value="0"/>
   <variable name="z(GLYCLTt4pp_ppylace)" index="33511" value="0"/>
   <variable name="z(GLYCLTt4pp_ppylbte)" index="33512" value="0"/>
   <variable name="z(GLYCLTt4pp_ptoh)" index="33513" value="0"/>
   <variable name="z(GLYCLTt4pp_ptylpte)" index="33514" value="0"/>
   <variable name="z(GLYCLTt4pp_pyr)" index="33515" value="0"/>
   <variable name="z(GLYCLTt4pp_z14btd)" index="33516" value="0"/>
   <variable name="z(GLYCLTtex_ac)" index="33517" value="0"/>
   <variable name="z(GLYCLTtex_adpac)" index="33518" value="0"/>
   <variable name="z(GLYCLTtex_btoh)" index="33519" value="0"/>
   <variable name="z(GLYCLTtex_btylbte)" index="33520" value="0"/>
   <variable name="z(GLYCLTtex_etohUpdc)" index="33521" value="0"/>
   <variable name="z(GLYCLTtex_etylace)" index="33522" value="0"/>
   <variable name="z(GLYCLTtex_etylbte)" index="33523" value="0"/>
   <variable name="z(GLYCLTtex_etylpte)" index="33524" value="0"/>
   <variable name="z(GLYCLTtex_ibutoh)" index="33525" value="0"/>
   <variable name="z(GLYCLTtex_ibutylace)" index="33526" value="0"/>
   <variable name="z(GLYCLTtex_ibutylbte)" index="33527" value="0"/>
   <variable name="z(GLYCLTtex_ibutylpte)" index="33528" value="0"/>
   <variable name="z(GLYCLTtex_lacUUD)" index="33529" value="0"/>
   <variable name="z(GLYCLTtex_ppoh)" index="33530" value="0"/>
   <variable name="z(GLYCLTtex_ppylace)" index="33531" value="0"/>
   <variable name="z(GLYCLTtex_ppylbte)" index="33532" value="0"/>
   <variable name="z(GLYCLTtex_ptoh)" index="33533" value="0"/>
   <variable name="z(GLYCLTtex_ptylpte)" index="33534" value="0"/>
   <variable name="z(GLYCLTtex_pyr)" index="33535" value="0"/>
   <variable name="z(GLYCLTtex_z14btd)" index="33536" value="0"/>
   <variable name="z(GLYCTO2_ac)" index="33537" value="0"/>
   <variable name="z(GLYCTO2_adpac)" index="33538" value="0"/>
   <variable name="z(GLYCTO2_btoh)" index="33539" value="0"/>
   <variable name="z(GLYCTO2_btylbte)" index="33540" value="0"/>
   <variable name="z(GLYCTO2_etohUpdc)" index="33541" value="0"/>
   <variable name="z(GLYCTO2_etylace)" index="33542" value="0"/>
   <variable name="z(GLYCTO2_etylbte)" index="33543" value="0"/>
   <variable name="z(GLYCTO2_etylpte)" index="33544" value="0"/>
   <variable name="z(GLYCTO2_ibutoh)" index="33545" value="0"/>
   <variable name="z(GLYCTO2_ibutylace)" index="33546" value="0"/>
   <variable name="z(GLYCTO2_ibutylbte)" index="33547" value="0"/>
   <variable name="z(GLYCTO2_ibutylpte)" index="33548" value="0"/>
   <variable name="z(GLYCTO2_lacUUD)" index="33549" value="0"/>
   <variable name="z(GLYCTO2_ppoh)" index="33550" value="0"/>
   <variable name="z(GLYCTO2_ppylace)" index="33551" value="0"/>
   <variable name="z(GLYCTO2_ppylbte)" index="33552" value="0"/>
   <variable name="z(GLYCTO2_ptoh)" index="33553" value="0"/>
   <variable name="z(GLYCTO2_ptylpte)" index="33554" value="0"/>
   <variable name="z(GLYCTO2_pyr)" index="33555" value="0"/>
   <variable name="z(GLYCTO2_z14btd)" index="33556" value="0"/>
   <variable name="z(GLYCTO3_ac)" index="33557" value="0"/>
   <variable name="z(GLYCTO3_adpac)" index="33558" value="0"/>
   <variable name="z(GLYCTO3_btoh)" index="33559" value="0"/>
   <variable name="z(GLYCTO3_btylbte)" index="33560" value="0"/>
   <variable name="z(GLYCTO3_etohUpdc)" index="33561" value="0"/>
   <variable name="z(GLYCTO3_etylace)" index="33562" value="0"/>
   <variable name="z(GLYCTO3_etylbte)" index="33563" value="0"/>
   <variable name="z(GLYCTO3_etylpte)" index="33564" value="0"/>
   <variable name="z(GLYCTO3_ibutoh)" index="33565" value="0"/>
   <variable name="z(GLYCTO3_ibutylace)" index="33566" value="0"/>
   <variable name="z(GLYCTO3_ibutylbte)" index="33567" value="0"/>
   <variable name="z(GLYCTO3_ibutylpte)" index="33568" value="0"/>
   <variable name="z(GLYCTO3_lacUUD)" index="33569" value="0"/>
   <variable name="z(GLYCTO3_ppoh)" index="33570" value="0"/>
   <variable name="z(GLYCTO3_ppylace)" index="33571" value="0"/>
   <variable name="z(GLYCTO3_ppylbte)" index="33572" value="0"/>
   <variable name="z(GLYCTO3_ptoh)" index="33573" value="0"/>
   <variable name="z(GLYCTO3_ptylpte)" index="33574" value="0"/>
   <variable name="z(GLYCTO3_pyr)" index="33575" value="0"/>
   <variable name="z(GLYCTO3_z14btd)" index="33576" value="0"/>
   <variable name="z(GLYCTO4_ac)" index="33577" value="0"/>
   <variable name="z(GLYCTO4_adpac)" index="33578" value="0"/>
   <variable name="z(GLYCTO4_btoh)" index="33579" value="0"/>
   <variable name="z(GLYCTO4_btylbte)" index="33580" value="0"/>
   <variable name="z(GLYCTO4_etohUpdc)" index="33581" value="0"/>
   <variable name="z(GLYCTO4_etylace)" index="33582" value="0"/>
   <variable name="z(GLYCTO4_etylbte)" index="33583" value="0"/>
   <variable name="z(GLYCTO4_etylpte)" index="33584" value="0"/>
   <variable name="z(GLYCTO4_ibutoh)" index="33585" value="0"/>
   <variable name="z(GLYCTO4_ibutylace)" index="33586" value="0"/>
   <variable name="z(GLYCTO4_ibutylbte)" index="33587" value="0"/>
   <variable name="z(GLYCTO4_ibutylpte)" index="33588" value="0"/>
   <variable name="z(GLYCTO4_lacUUD)" index="33589" value="0"/>
   <variable name="z(GLYCTO4_ppoh)" index="33590" value="0"/>
   <variable name="z(GLYCTO4_ppylace)" index="33591" value="0"/>
   <variable name="z(GLYCTO4_ppylbte)" index="33592" value="0"/>
   <variable name="z(GLYCTO4_ptoh)" index="33593" value="0"/>
   <variable name="z(GLYCTO4_ptylpte)" index="33594" value="0"/>
   <variable name="z(GLYCTO4_pyr)" index="33595" value="0"/>
   <variable name="z(GLYCTO4_z14btd)" index="33596" value="0"/>
   <variable name="z(GLYCtex_ac)" index="33597" value="0"/>
   <variable name="z(GLYCtex_adpac)" index="33598" value="0"/>
   <variable name="z(GLYCtex_btoh)" index="33599" value="0"/>
   <variable name="z(GLYCtex_btylbte)" index="33600" value="0"/>
   <variable name="z(GLYCtex_etohUpdc)" index="33601" value="0"/>
   <variable name="z(GLYCtex_etylace)" index="33602" value="0"/>
   <variable name="z(GLYCtex_etylbte)" index="33603" value="0"/>
   <variable name="z(GLYCtex_etylpte)" index="33604" value="0"/>
   <variable name="z(GLYCtex_ibutoh)" index="33605" value="0"/>
   <variable name="z(GLYCtex_ibutylace)" index="33606" value="0"/>
   <variable name="z(GLYCtex_ibutylbte)" index="33607" value="0"/>
   <variable name="z(GLYCtex_ibutylpte)" index="33608" value="0"/>
   <variable name="z(GLYCtex_lacUUD)" index="33609" value="0"/>
   <variable name="z(GLYCtex_ppoh)" index="33610" value="0"/>
   <variable name="z(GLYCtex_ppylace)" index="33611" value="0"/>
   <variable name="z(GLYCtex_ppylbte)" index="33612" value="0"/>
   <variable name="z(GLYCtex_ptoh)" index="33613" value="0"/>
   <variable name="z(GLYCtex_ptylpte)" index="33614" value="0"/>
   <variable name="z(GLYCtex_pyr)" index="33615" value="0"/>
   <variable name="z(GLYCtex_z14btd)" index="33616" value="0"/>
   <variable name="z(GLYCtpp_ac)" index="33617" value="0"/>
   <variable name="z(GLYCtpp_adpac)" index="33618" value="0"/>
   <variable name="z(GLYCtpp_btoh)" index="33619" value="0"/>
   <variable name="z(GLYCtpp_btylbte)" index="33620" value="0"/>
   <variable name="z(GLYCtpp_etohUpdc)" index="33621" value="0"/>
   <variable name="z(GLYCtpp_etylace)" index="33622" value="0"/>
   <variable name="z(GLYCtpp_etylbte)" index="33623" value="0"/>
   <variable name="z(GLYCtpp_etylpte)" index="33624" value="0"/>
   <variable name="z(GLYCtpp_ibutoh)" index="33625" value="0"/>
   <variable name="z(GLYCtpp_ibutylace)" index="33626" value="0"/>
   <variable name="z(GLYCtpp_ibutylbte)" index="33627" value="0"/>
   <variable name="z(GLYCtpp_ibutylpte)" index="33628" value="0"/>
   <variable name="z(GLYCtpp_lacUUD)" index="33629" value="0"/>
   <variable name="z(GLYCtpp_ppoh)" index="33630" value="0"/>
   <variable name="z(GLYCtpp_ppylace)" index="33631" value="0"/>
   <variable name="z(GLYCtpp_ppylbte)" index="33632" value="0"/>
   <variable name="z(GLYCtpp_ptoh)" index="33633" value="0"/>
   <variable name="z(GLYCtpp_ptylpte)" index="33634" value="0"/>
   <variable name="z(GLYCtpp_pyr)" index="33635" value="0"/>
   <variable name="z(GLYCtpp_z14btd)" index="33636" value="0"/>
   <variable name="z(GLYK_ac)" index="33637" value="0"/>
   <variable name="z(GLYK_adpac)" index="33638" value="0"/>
   <variable name="z(GLYK_btoh)" index="33639" value="0"/>
   <variable name="z(GLYK_btylbte)" index="33640" value="0"/>
   <variable name="z(GLYK_etohUpdc)" index="33641" value="0"/>
   <variable name="z(GLYK_etylace)" index="33642" value="0"/>
   <variable name="z(GLYK_etylbte)" index="33643" value="0"/>
   <variable name="z(GLYK_etylpte)" index="33644" value="0"/>
   <variable name="z(GLYK_ibutoh)" index="33645" value="0"/>
   <variable name="z(GLYK_ibutylace)" index="33646" value="0"/>
   <variable name="z(GLYK_ibutylbte)" index="33647" value="0"/>
   <variable name="z(GLYK_ibutylpte)" index="33648" value="0"/>
   <variable name="z(GLYK_lacUUD)" index="33649" value="0"/>
   <variable name="z(GLYK_ppoh)" index="33650" value="0"/>
   <variable name="z(GLYK_ppylace)" index="33651" value="0"/>
   <variable name="z(GLYK_ppylbte)" index="33652" value="0"/>
   <variable name="z(GLYK_ptoh)" index="33653" value="0"/>
   <variable name="z(GLYK_ptylpte)" index="33654" value="0"/>
   <variable name="z(GLYK_pyr)" index="33655" value="0"/>
   <variable name="z(GLYK_z14btd)" index="33656" value="0"/>
   <variable name="z(GLYOX_ac)" index="33657" value="0"/>
   <variable name="z(GLYOX_adpac)" index="33658" value="0"/>
   <variable name="z(GLYOX_btoh)" index="33659" value="0"/>
   <variable name="z(GLYOX_btylbte)" index="33660" value="0"/>
   <variable name="z(GLYOX_etohUpdc)" index="33661" value="0"/>
   <variable name="z(GLYOX_etylace)" index="33662" value="0"/>
   <variable name="z(GLYOX_etylbte)" index="33663" value="0"/>
   <variable name="z(GLYOX_etylpte)" index="33664" value="0"/>
   <variable name="z(GLYOX_ibutoh)" index="33665" value="0"/>
   <variable name="z(GLYOX_ibutylace)" index="33666" value="0"/>
   <variable name="z(GLYOX_ibutylbte)" index="33667" value="0"/>
   <variable name="z(GLYOX_ibutylpte)" index="33668" value="0"/>
   <variable name="z(GLYOX_lacUUD)" index="33669" value="0"/>
   <variable name="z(GLYOX_ppoh)" index="33670" value="0"/>
   <variable name="z(GLYOX_ppylace)" index="33671" value="0"/>
   <variable name="z(GLYOX_ppylbte)" index="33672" value="0"/>
   <variable name="z(GLYOX_ptoh)" index="33673" value="0"/>
   <variable name="z(GLYOX_ptylpte)" index="33674" value="0"/>
   <variable name="z(GLYOX_pyr)" index="33675" value="0"/>
   <variable name="z(GLYOX_z14btd)" index="33676" value="0"/>
   <variable name="z(GLYOX3_ac)" index="33677" value="0"/>
   <variable name="z(GLYOX3_adpac)" index="33678" value="0"/>
   <variable name="z(GLYOX3_btoh)" index="33679" value="0"/>
   <variable name="z(GLYOX3_btylbte)" index="33680" value="0"/>
   <variable name="z(GLYOX3_etohUpdc)" index="33681" value="0"/>
   <variable name="z(GLYOX3_etylace)" index="33682" value="0"/>
   <variable name="z(GLYOX3_etylbte)" index="33683" value="0"/>
   <variable name="z(GLYOX3_etylpte)" index="33684" value="0"/>
   <variable name="z(GLYOX3_ibutoh)" index="33685" value="0"/>
   <variable name="z(GLYOX3_ibutylace)" index="33686" value="0"/>
   <variable name="z(GLYOX3_ibutylbte)" index="33687" value="0"/>
   <variable name="z(GLYOX3_ibutylpte)" index="33688" value="0"/>
   <variable name="z(GLYOX3_lacUUD)" index="33689" value="0"/>
   <variable name="z(GLYOX3_ppoh)" index="33690" value="0"/>
   <variable name="z(GLYOX3_ppylace)" index="33691" value="0"/>
   <variable name="z(GLYOX3_ppylbte)" index="33692" value="0"/>
   <variable name="z(GLYOX3_ptoh)" index="33693" value="0"/>
   <variable name="z(GLYOX3_ptylpte)" index="33694" value="0"/>
   <variable name="z(GLYOX3_pyr)" index="33695" value="0"/>
   <variable name="z(GLYOX3_z14btd)" index="33696" value="0"/>
   <variable name="z(GLYt2pp_ac)" index="33697" value="0"/>
   <variable name="z(GLYt2pp_adpac)" index="33698" value="0"/>
   <variable name="z(GLYt2pp_btoh)" index="33699" value="0"/>
   <variable name="z(GLYt2pp_btylbte)" index="33700" value="0"/>
   <variable name="z(GLYt2pp_etohUpdc)" index="33701" value="0"/>
   <variable name="z(GLYt2pp_etylace)" index="33702" value="0"/>
   <variable name="z(GLYt2pp_etylbte)" index="33703" value="0"/>
   <variable name="z(GLYt2pp_etylpte)" index="33704" value="0"/>
   <variable name="z(GLYt2pp_ibutoh)" index="33705" value="0"/>
   <variable name="z(GLYt2pp_ibutylace)" index="33706" value="0"/>
   <variable name="z(GLYt2pp_ibutylbte)" index="33707" value="0"/>
   <variable name="z(GLYt2pp_ibutylpte)" index="33708" value="0"/>
   <variable name="z(GLYt2pp_lacUUD)" index="33709" value="0"/>
   <variable name="z(GLYt2pp_ppoh)" index="33710" value="0"/>
   <variable name="z(GLYt2pp_ppylace)" index="33711" value="0"/>
   <variable name="z(GLYt2pp_ppylbte)" index="33712" value="0"/>
   <variable name="z(GLYt2pp_ptoh)" index="33713" value="0"/>
   <variable name="z(GLYt2pp_ptylpte)" index="33714" value="0"/>
   <variable name="z(GLYt2pp_pyr)" index="33715" value="0"/>
   <variable name="z(GLYt2pp_z14btd)" index="33716" value="0"/>
   <variable name="z(GLYt4pp_ac)" index="33717" value="0"/>
   <variable name="z(GLYt4pp_adpac)" index="33718" value="0"/>
   <variable name="z(GLYt4pp_btoh)" index="33719" value="0"/>
   <variable name="z(GLYt4pp_btylbte)" index="33720" value="0"/>
   <variable name="z(GLYt4pp_etohUpdc)" index="33721" value="0"/>
   <variable name="z(GLYt4pp_etylace)" index="33722" value="0"/>
   <variable name="z(GLYt4pp_etylbte)" index="33723" value="0"/>
   <variable name="z(GLYt4pp_etylpte)" index="33724" value="0"/>
   <variable name="z(GLYt4pp_ibutoh)" index="33725" value="0"/>
   <variable name="z(GLYt4pp_ibutylace)" index="33726" value="0"/>
   <variable name="z(GLYt4pp_ibutylbte)" index="33727" value="0"/>
   <variable name="z(GLYt4pp_ibutylpte)" index="33728" value="0"/>
   <variable name="z(GLYt4pp_lacUUD)" index="33729" value="0"/>
   <variable name="z(GLYt4pp_ppoh)" index="33730" value="0"/>
   <variable name="z(GLYt4pp_ppylace)" index="33731" value="0"/>
   <variable name="z(GLYt4pp_ppylbte)" index="33732" value="0"/>
   <variable name="z(GLYt4pp_ptoh)" index="33733" value="0"/>
   <variable name="z(GLYt4pp_ptylpte)" index="33734" value="0"/>
   <variable name="z(GLYt4pp_pyr)" index="33735" value="0"/>
   <variable name="z(GLYt4pp_z14btd)" index="33736" value="0"/>
   <variable name="z(GLYtex_ac)" index="33737" value="0"/>
   <variable name="z(GLYtex_adpac)" index="33738" value="0"/>
   <variable name="z(GLYtex_btoh)" index="33739" value="0"/>
   <variable name="z(GLYtex_btylbte)" index="33740" value="0"/>
   <variable name="z(GLYtex_etohUpdc)" index="33741" value="0"/>
   <variable name="z(GLYtex_etylace)" index="33742" value="0"/>
   <variable name="z(GLYtex_etylbte)" index="33743" value="0"/>
   <variable name="z(GLYtex_etylpte)" index="33744" value="0"/>
   <variable name="z(GLYtex_ibutoh)" index="33745" value="0"/>
   <variable name="z(GLYtex_ibutylace)" index="33746" value="0"/>
   <variable name="z(GLYtex_ibutylbte)" index="33747" value="0"/>
   <variable name="z(GLYtex_ibutylpte)" index="33748" value="0"/>
   <variable name="z(GLYtex_lacUUD)" index="33749" value="0"/>
   <variable name="z(GLYtex_ppoh)" index="33750" value="0"/>
   <variable name="z(GLYtex_ppylace)" index="33751" value="0"/>
   <variable name="z(GLYtex_ppylbte)" index="33752" value="0"/>
   <variable name="z(GLYtex_ptoh)" index="33753" value="0"/>
   <variable name="z(GLYtex_ptylpte)" index="33754" value="0"/>
   <variable name="z(GLYtex_pyr)" index="33755" value="0"/>
   <variable name="z(GLYtex_z14btd)" index="33756" value="0"/>
   <variable name="z(GLYtpp_ac)" index="33757" value="0"/>
   <variable name="z(GLYtpp_adpac)" index="33758" value="0"/>
   <variable name="z(GLYtpp_btoh)" index="33759" value="0"/>
   <variable name="z(GLYtpp_btylbte)" index="33760" value="0"/>
   <variable name="z(GLYtpp_etohUpdc)" index="33761" value="0"/>
   <variable name="z(GLYtpp_etylace)" index="33762" value="0"/>
   <variable name="z(GLYtpp_etylbte)" index="33763" value="0"/>
   <variable name="z(GLYtpp_etylpte)" index="33764" value="0"/>
   <variable name="z(GLYtpp_ibutoh)" index="33765" value="0"/>
   <variable name="z(GLYtpp_ibutylace)" index="33766" value="0"/>
   <variable name="z(GLYtpp_ibutylbte)" index="33767" value="0"/>
   <variable name="z(GLYtpp_ibutylpte)" index="33768" value="0"/>
   <variable name="z(GLYtpp_lacUUD)" index="33769" value="0"/>
   <variable name="z(GLYtpp_ppoh)" index="33770" value="0"/>
   <variable name="z(GLYtpp_ppylace)" index="33771" value="0"/>
   <variable name="z(GLYtpp_ppylbte)" index="33772" value="0"/>
   <variable name="z(GLYtpp_ptoh)" index="33773" value="0"/>
   <variable name="z(GLYtpp_ptylpte)" index="33774" value="0"/>
   <variable name="z(GLYtpp_pyr)" index="33775" value="0"/>
   <variable name="z(GLYtpp_z14btd)" index="33776" value="0"/>
   <variable name="z(GMAND_ac)" index="33777" value="0"/>
   <variable name="z(GMAND_adpac)" index="33778" value="0"/>
   <variable name="z(GMAND_btoh)" index="33779" value="0"/>
   <variable name="z(GMAND_btylbte)" index="33780" value="0"/>
   <variable name="z(GMAND_etohUpdc)" index="33781" value="0"/>
   <variable name="z(GMAND_etylace)" index="33782" value="0"/>
   <variable name="z(GMAND_etylbte)" index="33783" value="0"/>
   <variable name="z(GMAND_etylpte)" index="33784" value="0"/>
   <variable name="z(GMAND_ibutoh)" index="33785" value="0"/>
   <variable name="z(GMAND_ibutylace)" index="33786" value="0"/>
   <variable name="z(GMAND_ibutylbte)" index="33787" value="0"/>
   <variable name="z(GMAND_ibutylpte)" index="33788" value="0"/>
   <variable name="z(GMAND_lacUUD)" index="33789" value="0"/>
   <variable name="z(GMAND_ppoh)" index="33790" value="0"/>
   <variable name="z(GMAND_ppylace)" index="33791" value="0"/>
   <variable name="z(GMAND_ppylbte)" index="33792" value="0"/>
   <variable name="z(GMAND_ptoh)" index="33793" value="0"/>
   <variable name="z(GMAND_ptylpte)" index="33794" value="0"/>
   <variable name="z(GMAND_pyr)" index="33795" value="0"/>
   <variable name="z(GMAND_z14btd)" index="33796" value="0"/>
   <variable name="z(GMHEPAT_ac)" index="33797" value="0"/>
   <variable name="z(GMHEPAT_adpac)" index="33798" value="0"/>
   <variable name="z(GMHEPAT_btoh)" index="33799" value="0"/>
   <variable name="z(GMHEPAT_btylbte)" index="33800" value="0"/>
   <variable name="z(GMHEPAT_etohUpdc)" index="33801" value="0"/>
   <variable name="z(GMHEPAT_etylace)" index="33802" value="0"/>
   <variable name="z(GMHEPAT_etylbte)" index="33803" value="0"/>
   <variable name="z(GMHEPAT_etylpte)" index="33804" value="0"/>
   <variable name="z(GMHEPAT_ibutoh)" index="33805" value="0"/>
   <variable name="z(GMHEPAT_ibutylace)" index="33806" value="0"/>
   <variable name="z(GMHEPAT_ibutylbte)" index="33807" value="0"/>
   <variable name="z(GMHEPAT_ibutylpte)" index="33808" value="0"/>
   <variable name="z(GMHEPAT_lacUUD)" index="33809" value="0"/>
   <variable name="z(GMHEPAT_ppoh)" index="33810" value="0"/>
   <variable name="z(GMHEPAT_ppylace)" index="33811" value="0"/>
   <variable name="z(GMHEPAT_ppylbte)" index="33812" value="0"/>
   <variable name="z(GMHEPAT_ptoh)" index="33813" value="0"/>
   <variable name="z(GMHEPAT_ptylpte)" index="33814" value="0"/>
   <variable name="z(GMHEPAT_pyr)" index="33815" value="0"/>
   <variable name="z(GMHEPAT_z14btd)" index="33816" value="0"/>
   <variable name="z(GMHEPK_ac)" index="33817" value="0"/>
   <variable name="z(GMHEPK_adpac)" index="33818" value="0"/>
   <variable name="z(GMHEPK_btoh)" index="33819" value="0"/>
   <variable name="z(GMHEPK_btylbte)" index="33820" value="0"/>
   <variable name="z(GMHEPK_etohUpdc)" index="33821" value="0"/>
   <variable name="z(GMHEPK_etylace)" index="33822" value="0"/>
   <variable name="z(GMHEPK_etylbte)" index="33823" value="0"/>
   <variable name="z(GMHEPK_etylpte)" index="33824" value="0"/>
   <variable name="z(GMHEPK_ibutoh)" index="33825" value="0"/>
   <variable name="z(GMHEPK_ibutylace)" index="33826" value="0"/>
   <variable name="z(GMHEPK_ibutylbte)" index="33827" value="0"/>
   <variable name="z(GMHEPK_ibutylpte)" index="33828" value="0"/>
   <variable name="z(GMHEPK_lacUUD)" index="33829" value="0"/>
   <variable name="z(GMHEPK_ppoh)" index="33830" value="0"/>
   <variable name="z(GMHEPK_ppylace)" index="33831" value="0"/>
   <variable name="z(GMHEPK_ppylbte)" index="33832" value="0"/>
   <variable name="z(GMHEPK_ptoh)" index="33833" value="0"/>
   <variable name="z(GMHEPK_ptylpte)" index="33834" value="0"/>
   <variable name="z(GMHEPK_pyr)" index="33835" value="0"/>
   <variable name="z(GMHEPK_z14btd)" index="33836" value="0"/>
   <variable name="z(GMHEPPA_ac)" index="33837" value="0"/>
   <variable name="z(GMHEPPA_adpac)" index="33838" value="0"/>
   <variable name="z(GMHEPPA_btoh)" index="33839" value="0"/>
   <variable name="z(GMHEPPA_btylbte)" index="33840" value="0"/>
   <variable name="z(GMHEPPA_etohUpdc)" index="33841" value="0"/>
   <variable name="z(GMHEPPA_etylace)" index="33842" value="0"/>
   <variable name="z(GMHEPPA_etylbte)" index="33843" value="0"/>
   <variable name="z(GMHEPPA_etylpte)" index="33844" value="0"/>
   <variable name="z(GMHEPPA_ibutoh)" index="33845" value="0"/>
   <variable name="z(GMHEPPA_ibutylace)" index="33846" value="0"/>
   <variable name="z(GMHEPPA_ibutylbte)" index="33847" value="0"/>
   <variable name="z(GMHEPPA_ibutylpte)" index="33848" value="0"/>
   <variable name="z(GMHEPPA_lacUUD)" index="33849" value="0"/>
   <variable name="z(GMHEPPA_ppoh)" index="33850" value="0"/>
   <variable name="z(GMHEPPA_ppylace)" index="33851" value="0"/>
   <variable name="z(GMHEPPA_ppylbte)" index="33852" value="0"/>
   <variable name="z(GMHEPPA_ptoh)" index="33853" value="0"/>
   <variable name="z(GMHEPPA_ptylpte)" index="33854" value="0"/>
   <variable name="z(GMHEPPA_pyr)" index="33855" value="0"/>
   <variable name="z(GMHEPPA_z14btd)" index="33856" value="0"/>
   <variable name="z(GMPR_ac)" index="33857" value="0"/>
   <variable name="z(GMPR_adpac)" index="33858" value="0"/>
   <variable name="z(GMPR_btoh)" index="33859" value="0"/>
   <variable name="z(GMPR_btylbte)" index="33860" value="0"/>
   <variable name="z(GMPR_etohUpdc)" index="33861" value="0"/>
   <variable name="z(GMPR_etylace)" index="33862" value="0"/>
   <variable name="z(GMPR_etylbte)" index="33863" value="0"/>
   <variable name="z(GMPR_etylpte)" index="33864" value="0"/>
   <variable name="z(GMPR_ibutoh)" index="33865" value="0"/>
   <variable name="z(GMPR_ibutylace)" index="33866" value="0"/>
   <variable name="z(GMPR_ibutylbte)" index="33867" value="0"/>
   <variable name="z(GMPR_ibutylpte)" index="33868" value="0"/>
   <variable name="z(GMPR_lacUUD)" index="33869" value="0"/>
   <variable name="z(GMPR_ppoh)" index="33870" value="0"/>
   <variable name="z(GMPR_ppylace)" index="33871" value="0"/>
   <variable name="z(GMPR_ppylbte)" index="33872" value="0"/>
   <variable name="z(GMPR_ptoh)" index="33873" value="0"/>
   <variable name="z(GMPR_ptylpte)" index="33874" value="0"/>
   <variable name="z(GMPR_pyr)" index="33875" value="0"/>
   <variable name="z(GMPR_z14btd)" index="33876" value="0"/>
   <variable name="z(GMPS_ac)" index="33877" value="0"/>
   <variable name="z(GMPS_adpac)" index="33878" value="0"/>
   <variable name="z(GMPS_btoh)" index="33879" value="0"/>
   <variable name="z(GMPS_btylbte)" index="33880" value="0"/>
   <variable name="z(GMPS_etohUpdc)" index="33881" value="0"/>
   <variable name="z(GMPS_etylace)" index="33882" value="0"/>
   <variable name="z(GMPS_etylbte)" index="33883" value="0"/>
   <variable name="z(GMPS_etylpte)" index="33884" value="0"/>
   <variable name="z(GMPS_ibutoh)" index="33885" value="0"/>
   <variable name="z(GMPS_ibutylace)" index="33886" value="0"/>
   <variable name="z(GMPS_ibutylbte)" index="33887" value="0"/>
   <variable name="z(GMPS_ibutylpte)" index="33888" value="0"/>
   <variable name="z(GMPS_lacUUD)" index="33889" value="0"/>
   <variable name="z(GMPS_ppoh)" index="33890" value="0"/>
   <variable name="z(GMPS_ppylace)" index="33891" value="0"/>
   <variable name="z(GMPS_ppylbte)" index="33892" value="0"/>
   <variable name="z(GMPS_ptoh)" index="33893" value="0"/>
   <variable name="z(GMPS_ptylpte)" index="33894" value="0"/>
   <variable name="z(GMPS_pyr)" index="33895" value="0"/>
   <variable name="z(GMPS_z14btd)" index="33896" value="0"/>
   <variable name="z(GMPS2_ac)" index="33897" value="0"/>
   <variable name="z(GMPS2_adpac)" index="33898" value="0"/>
   <variable name="z(GMPS2_btoh)" index="33899" value="0"/>
   <variable name="z(GMPS2_btylbte)" index="33900" value="0"/>
   <variable name="z(GMPS2_etohUpdc)" index="33901" value="0"/>
   <variable name="z(GMPS2_etylace)" index="33902" value="0"/>
   <variable name="z(GMPS2_etylbte)" index="33903" value="0"/>
   <variable name="z(GMPS2_etylpte)" index="33904" value="0"/>
   <variable name="z(GMPS2_ibutoh)" index="33905" value="0"/>
   <variable name="z(GMPS2_ibutylace)" index="33906" value="0"/>
   <variable name="z(GMPS2_ibutylbte)" index="33907" value="0"/>
   <variable name="z(GMPS2_ibutylpte)" index="33908" value="0"/>
   <variable name="z(GMPS2_lacUUD)" index="33909" value="0"/>
   <variable name="z(GMPS2_ppoh)" index="33910" value="0"/>
   <variable name="z(GMPS2_ppylace)" index="33911" value="0"/>
   <variable name="z(GMPS2_ppylbte)" index="33912" value="0"/>
   <variable name="z(GMPS2_ptoh)" index="33913" value="0"/>
   <variable name="z(GMPS2_ptylpte)" index="33914" value="0"/>
   <variable name="z(GMPS2_pyr)" index="33915" value="0"/>
   <variable name="z(GMPS2_z14btd)" index="33916" value="0"/>
   <variable name="z(GMPtex_ac)" index="33917" value="0"/>
   <variable name="z(GMPtex_adpac)" index="33918" value="0"/>
   <variable name="z(GMPtex_btoh)" index="33919" value="0"/>
   <variable name="z(GMPtex_btylbte)" index="33920" value="0"/>
   <variable name="z(GMPtex_etohUpdc)" index="33921" value="0"/>
   <variable name="z(GMPtex_etylace)" index="33922" value="0"/>
   <variable name="z(GMPtex_etylbte)" index="33923" value="0"/>
   <variable name="z(GMPtex_etylpte)" index="33924" value="0"/>
   <variable name="z(GMPtex_ibutoh)" index="33925" value="0"/>
   <variable name="z(GMPtex_ibutylace)" index="33926" value="0"/>
   <variable name="z(GMPtex_ibutylbte)" index="33927" value="0"/>
   <variable name="z(GMPtex_ibutylpte)" index="33928" value="0"/>
   <variable name="z(GMPtex_lacUUD)" index="33929" value="0"/>
   <variable name="z(GMPtex_ppoh)" index="33930" value="0"/>
   <variable name="z(GMPtex_ppylace)" index="33931" value="0"/>
   <variable name="z(GMPtex_ppylbte)" index="33932" value="0"/>
   <variable name="z(GMPtex_ptoh)" index="33933" value="0"/>
   <variable name="z(GMPtex_ptylpte)" index="33934" value="0"/>
   <variable name="z(GMPtex_pyr)" index="33935" value="0"/>
   <variable name="z(GMPtex_z14btd)" index="33936" value="0"/>
   <variable name="z(GNK_ac)" index="33937" value="0"/>
   <variable name="z(GNK_adpac)" index="33938" value="0"/>
   <variable name="z(GNK_btoh)" index="33939" value="0"/>
   <variable name="z(GNK_btylbte)" index="33940" value="0"/>
   <variable name="z(GNK_etohUpdc)" index="33941" value="0"/>
   <variable name="z(GNK_etylace)" index="33942" value="0"/>
   <variable name="z(GNK_etylbte)" index="33943" value="0"/>
   <variable name="z(GNK_etylpte)" index="33944" value="0"/>
   <variable name="z(GNK_ibutoh)" index="33945" value="0"/>
   <variable name="z(GNK_ibutylace)" index="33946" value="0"/>
   <variable name="z(GNK_ibutylbte)" index="33947" value="0"/>
   <variable name="z(GNK_ibutylpte)" index="33948" value="0"/>
   <variable name="z(GNK_lacUUD)" index="33949" value="0"/>
   <variable name="z(GNK_ppoh)" index="33950" value="0"/>
   <variable name="z(GNK_ppylace)" index="33951" value="0"/>
   <variable name="z(GNK_ppylbte)" index="33952" value="0"/>
   <variable name="z(GNK_ptoh)" index="33953" value="0"/>
   <variable name="z(GNK_ptylpte)" index="33954" value="0"/>
   <variable name="z(GNK_pyr)" index="33955" value="0"/>
   <variable name="z(GNK_z14btd)" index="33956" value="0"/>
   <variable name="z(GNP_ac)" index="33957" value="0"/>
   <variable name="z(GNP_adpac)" index="33958" value="0"/>
   <variable name="z(GNP_btoh)" index="33959" value="0"/>
   <variable name="z(GNP_btylbte)" index="33960" value="0"/>
   <variable name="z(GNP_etohUpdc)" index="33961" value="0"/>
   <variable name="z(GNP_etylace)" index="33962" value="0"/>
   <variable name="z(GNP_etylbte)" index="33963" value="0"/>
   <variable name="z(GNP_etylpte)" index="33964" value="0"/>
   <variable name="z(GNP_ibutoh)" index="33965" value="0"/>
   <variable name="z(GNP_ibutylace)" index="33966" value="0"/>
   <variable name="z(GNP_ibutylbte)" index="33967" value="0"/>
   <variable name="z(GNP_ibutylpte)" index="33968" value="0"/>
   <variable name="z(GNP_lacUUD)" index="33969" value="0"/>
   <variable name="z(GNP_ppoh)" index="33970" value="0"/>
   <variable name="z(GNP_ppylace)" index="33971" value="0"/>
   <variable name="z(GNP_ppylbte)" index="33972" value="0"/>
   <variable name="z(GNP_ptoh)" index="33973" value="0"/>
   <variable name="z(GNP_ptylpte)" index="33974" value="0"/>
   <variable name="z(GNP_pyr)" index="33975" value="0"/>
   <variable name="z(GNP_z14btd)" index="33976" value="0"/>
   <variable name="z(GOFUCR_ac)" index="33977" value="0"/>
   <variable name="z(GOFUCR_adpac)" index="33978" value="0"/>
   <variable name="z(GOFUCR_btoh)" index="33979" value="0"/>
   <variable name="z(GOFUCR_btylbte)" index="33980" value="0"/>
   <variable name="z(GOFUCR_etohUpdc)" index="33981" value="0"/>
   <variable name="z(GOFUCR_etylace)" index="33982" value="0"/>
   <variable name="z(GOFUCR_etylbte)" index="33983" value="0"/>
   <variable name="z(GOFUCR_etylpte)" index="33984" value="0"/>
   <variable name="z(GOFUCR_ibutoh)" index="33985" value="0"/>
   <variable name="z(GOFUCR_ibutylace)" index="33986" value="0"/>
   <variable name="z(GOFUCR_ibutylbte)" index="33987" value="0"/>
   <variable name="z(GOFUCR_ibutylpte)" index="33988" value="0"/>
   <variable name="z(GOFUCR_lacUUD)" index="33989" value="0"/>
   <variable name="z(GOFUCR_ppoh)" index="33990" value="0"/>
   <variable name="z(GOFUCR_ppylace)" index="33991" value="0"/>
   <variable name="z(GOFUCR_ppylbte)" index="33992" value="0"/>
   <variable name="z(GOFUCR_ptoh)" index="33993" value="0"/>
   <variable name="z(GOFUCR_ptylpte)" index="33994" value="0"/>
   <variable name="z(GOFUCR_pyr)" index="33995" value="0"/>
   <variable name="z(GOFUCR_z14btd)" index="33996" value="0"/>
   <variable name="z(GP4GH_ac)" index="33997" value="0"/>
   <variable name="z(GP4GH_adpac)" index="33998" value="0"/>
   <variable name="z(GP4GH_btoh)" index="33999" value="0"/>
   <variable name="z(GP4GH_btylbte)" index="34000" value="0"/>
   <variable name="z(GP4GH_etohUpdc)" index="34001" value="0"/>
   <variable name="z(GP4GH_etylace)" index="34002" value="0"/>
   <variable name="z(GP4GH_etylbte)" index="34003" value="0"/>
   <variable name="z(GP4GH_etylpte)" index="34004" value="0"/>
   <variable name="z(GP4GH_ibutoh)" index="34005" value="0"/>
   <variable name="z(GP4GH_ibutylace)" index="34006" value="0"/>
   <variable name="z(GP4GH_ibutylbte)" index="34007" value="0"/>
   <variable name="z(GP4GH_ibutylpte)" index="34008" value="0"/>
   <variable name="z(GP4GH_lacUUD)" index="34009" value="0"/>
   <variable name="z(GP4GH_ppoh)" index="34010" value="0"/>
   <variable name="z(GP4GH_ppylace)" index="34011" value="0"/>
   <variable name="z(GP4GH_ppylbte)" index="34012" value="0"/>
   <variable name="z(GP4GH_ptoh)" index="34013" value="0"/>
   <variable name="z(GP4GH_ptylpte)" index="34014" value="0"/>
   <variable name="z(GP4GH_pyr)" index="34015" value="0"/>
   <variable name="z(GP4GH_z14btd)" index="34016" value="0"/>
   <variable name="z(GPDDA1_ac)" index="34017" value="0"/>
   <variable name="z(GPDDA1_adpac)" index="34018" value="0"/>
   <variable name="z(GPDDA1_btoh)" index="34019" value="0"/>
   <variable name="z(GPDDA1_btylbte)" index="34020" value="0"/>
   <variable name="z(GPDDA1_etohUpdc)" index="34021" value="0"/>
   <variable name="z(GPDDA1_etylace)" index="34022" value="0"/>
   <variable name="z(GPDDA1_etylbte)" index="34023" value="0"/>
   <variable name="z(GPDDA1_etylpte)" index="34024" value="0"/>
   <variable name="z(GPDDA1_ibutoh)" index="34025" value="0"/>
   <variable name="z(GPDDA1_ibutylace)" index="34026" value="0"/>
   <variable name="z(GPDDA1_ibutylbte)" index="34027" value="0"/>
   <variable name="z(GPDDA1_ibutylpte)" index="34028" value="0"/>
   <variable name="z(GPDDA1_lacUUD)" index="34029" value="0"/>
   <variable name="z(GPDDA1_ppoh)" index="34030" value="0"/>
   <variable name="z(GPDDA1_ppylace)" index="34031" value="0"/>
   <variable name="z(GPDDA1_ppylbte)" index="34032" value="0"/>
   <variable name="z(GPDDA1_ptoh)" index="34033" value="0"/>
   <variable name="z(GPDDA1_ptylpte)" index="34034" value="0"/>
   <variable name="z(GPDDA1_pyr)" index="34035" value="0"/>
   <variable name="z(GPDDA1_z14btd)" index="34036" value="0"/>
   <variable name="z(GPDDA1pp_ac)" index="34037" value="0"/>
   <variable name="z(GPDDA1pp_adpac)" index="34038" value="0"/>
   <variable name="z(GPDDA1pp_btoh)" index="34039" value="0"/>
   <variable name="z(GPDDA1pp_btylbte)" index="34040" value="0"/>
   <variable name="z(GPDDA1pp_etohUpdc)" index="34041" value="0"/>
   <variable name="z(GPDDA1pp_etylace)" index="34042" value="0"/>
   <variable name="z(GPDDA1pp_etylbte)" index="34043" value="0"/>
   <variable name="z(GPDDA1pp_etylpte)" index="34044" value="0"/>
   <variable name="z(GPDDA1pp_ibutoh)" index="34045" value="0"/>
   <variable name="z(GPDDA1pp_ibutylace)" index="34046" value="0"/>
   <variable name="z(GPDDA1pp_ibutylbte)" index="34047" value="0"/>
   <variable name="z(GPDDA1pp_ibutylpte)" index="34048" value="0"/>
   <variable name="z(GPDDA1pp_lacUUD)" index="34049" value="0"/>
   <variable name="z(GPDDA1pp_ppoh)" index="34050" value="0"/>
   <variable name="z(GPDDA1pp_ppylace)" index="34051" value="0"/>
   <variable name="z(GPDDA1pp_ppylbte)" index="34052" value="0"/>
   <variable name="z(GPDDA1pp_ptoh)" index="34053" value="0"/>
   <variable name="z(GPDDA1pp_ptylpte)" index="34054" value="0"/>
   <variable name="z(GPDDA1pp_pyr)" index="34055" value="0"/>
   <variable name="z(GPDDA1pp_z14btd)" index="34056" value="0"/>
   <variable name="z(GPDDA2_ac)" index="34057" value="0"/>
   <variable name="z(GPDDA2_adpac)" index="34058" value="0"/>
   <variable name="z(GPDDA2_btoh)" index="34059" value="0"/>
   <variable name="z(GPDDA2_btylbte)" index="34060" value="0"/>
   <variable name="z(GPDDA2_etohUpdc)" index="34061" value="0"/>
   <variable name="z(GPDDA2_etylace)" index="34062" value="0"/>
   <variable name="z(GPDDA2_etylbte)" index="34063" value="0"/>
   <variable name="z(GPDDA2_etylpte)" index="34064" value="0"/>
   <variable name="z(GPDDA2_ibutoh)" index="34065" value="0"/>
   <variable name="z(GPDDA2_ibutylace)" index="34066" value="0"/>
   <variable name="z(GPDDA2_ibutylbte)" index="34067" value="0"/>
   <variable name="z(GPDDA2_ibutylpte)" index="34068" value="0"/>
   <variable name="z(GPDDA2_lacUUD)" index="34069" value="0"/>
   <variable name="z(GPDDA2_ppoh)" index="34070" value="0"/>
   <variable name="z(GPDDA2_ppylace)" index="34071" value="0"/>
   <variable name="z(GPDDA2_ppylbte)" index="34072" value="0"/>
   <variable name="z(GPDDA2_ptoh)" index="34073" value="0"/>
   <variable name="z(GPDDA2_ptylpte)" index="34074" value="0"/>
   <variable name="z(GPDDA2_pyr)" index="34075" value="0"/>
   <variable name="z(GPDDA2_z14btd)" index="34076" value="0"/>
   <variable name="z(GPDDA2pp_ac)" index="34077" value="0"/>
   <variable name="z(GPDDA2pp_adpac)" index="34078" value="0"/>
   <variable name="z(GPDDA2pp_btoh)" index="34079" value="0"/>
   <variable name="z(GPDDA2pp_btylbte)" index="34080" value="0"/>
   <variable name="z(GPDDA2pp_etohUpdc)" index="34081" value="0"/>
   <variable name="z(GPDDA2pp_etylace)" index="34082" value="0"/>
   <variable name="z(GPDDA2pp_etylbte)" index="34083" value="0"/>
   <variable name="z(GPDDA2pp_etylpte)" index="34084" value="0"/>
   <variable name="z(GPDDA2pp_ibutoh)" index="34085" value="0"/>
   <variable name="z(GPDDA2pp_ibutylace)" index="34086" value="0"/>
   <variable name="z(GPDDA2pp_ibutylbte)" index="34087" value="0"/>
   <variable name="z(GPDDA2pp_ibutylpte)" index="34088" value="0"/>
   <variable name="z(GPDDA2pp_lacUUD)" index="34089" value="0"/>
   <variable name="z(GPDDA2pp_ppoh)" index="34090" value="0"/>
   <variable name="z(GPDDA2pp_ppylace)" index="34091" value="0"/>
   <variable name="z(GPDDA2pp_ppylbte)" index="34092" value="0"/>
   <variable name="z(GPDDA2pp_ptoh)" index="34093" value="0"/>
   <variable name="z(GPDDA2pp_ptylpte)" index="34094" value="0"/>
   <variable name="z(GPDDA2pp_pyr)" index="34095" value="0"/>
   <variable name="z(GPDDA2pp_z14btd)" index="34096" value="0"/>
   <variable name="z(GPDDA3_ac)" index="34097" value="0"/>
   <variable name="z(GPDDA3_adpac)" index="34098" value="0"/>
   <variable name="z(GPDDA3_btoh)" index="34099" value="0"/>
   <variable name="z(GPDDA3_btylbte)" index="34100" value="0"/>
   <variable name="z(GPDDA3_etohUpdc)" index="34101" value="0"/>
   <variable name="z(GPDDA3_etylace)" index="34102" value="0"/>
   <variable name="z(GPDDA3_etylbte)" index="34103" value="0"/>
   <variable name="z(GPDDA3_etylpte)" index="34104" value="0"/>
   <variable name="z(GPDDA3_ibutoh)" index="34105" value="0"/>
   <variable name="z(GPDDA3_ibutylace)" index="34106" value="0"/>
   <variable name="z(GPDDA3_ibutylbte)" index="34107" value="0"/>
   <variable name="z(GPDDA3_ibutylpte)" index="34108" value="0"/>
   <variable name="z(GPDDA3_lacUUD)" index="34109" value="0"/>
   <variable name="z(GPDDA3_ppoh)" index="34110" value="0"/>
   <variable name="z(GPDDA3_ppylace)" index="34111" value="0"/>
   <variable name="z(GPDDA3_ppylbte)" index="34112" value="0"/>
   <variable name="z(GPDDA3_ptoh)" index="34113" value="0"/>
   <variable name="z(GPDDA3_ptylpte)" index="34114" value="0"/>
   <variable name="z(GPDDA3_pyr)" index="34115" value="0"/>
   <variable name="z(GPDDA3_z14btd)" index="34116" value="0"/>
   <variable name="z(GPDDA3pp_ac)" index="34117" value="0"/>
   <variable name="z(GPDDA3pp_adpac)" index="34118" value="0"/>
   <variable name="z(GPDDA3pp_btoh)" index="34119" value="0"/>
   <variable name="z(GPDDA3pp_btylbte)" index="34120" value="0"/>
   <variable name="z(GPDDA3pp_etohUpdc)" index="34121" value="0"/>
   <variable name="z(GPDDA3pp_etylace)" index="34122" value="0"/>
   <variable name="z(GPDDA3pp_etylbte)" index="34123" value="0"/>
   <variable name="z(GPDDA3pp_etylpte)" index="34124" value="0"/>
   <variable name="z(GPDDA3pp_ibutoh)" index="34125" value="0"/>
   <variable name="z(GPDDA3pp_ibutylace)" index="34126" value="0"/>
   <variable name="z(GPDDA3pp_ibutylbte)" index="34127" value="0"/>
   <variable name="z(GPDDA3pp_ibutylpte)" index="34128" value="0"/>
   <variable name="z(GPDDA3pp_lacUUD)" index="34129" value="0"/>
   <variable name="z(GPDDA3pp_ppoh)" index="34130" value="0"/>
   <variable name="z(GPDDA3pp_ppylace)" index="34131" value="0"/>
   <variable name="z(GPDDA3pp_ppylbte)" index="34132" value="0"/>
   <variable name="z(GPDDA3pp_ptoh)" index="34133" value="0"/>
   <variable name="z(GPDDA3pp_ptylpte)" index="34134" value="0"/>
   <variable name="z(GPDDA3pp_pyr)" index="34135" value="0"/>
   <variable name="z(GPDDA3pp_z14btd)" index="34136" value="0"/>
   <variable name="z(GPDDA4_ac)" index="34137" value="0"/>
   <variable name="z(GPDDA4_adpac)" index="34138" value="0"/>
   <variable name="z(GPDDA4_btoh)" index="34139" value="0"/>
   <variable name="z(GPDDA4_btylbte)" index="34140" value="0"/>
   <variable name="z(GPDDA4_etohUpdc)" index="34141" value="0"/>
   <variable name="z(GPDDA4_etylace)" index="34142" value="0"/>
   <variable name="z(GPDDA4_etylbte)" index="34143" value="0"/>
   <variable name="z(GPDDA4_etylpte)" index="34144" value="0"/>
   <variable name="z(GPDDA4_ibutoh)" index="34145" value="0"/>
   <variable name="z(GPDDA4_ibutylace)" index="34146" value="0"/>
   <variable name="z(GPDDA4_ibutylbte)" index="34147" value="0"/>
   <variable name="z(GPDDA4_ibutylpte)" index="34148" value="0"/>
   <variable name="z(GPDDA4_lacUUD)" index="34149" value="0"/>
   <variable name="z(GPDDA4_ppoh)" index="34150" value="0"/>
   <variable name="z(GPDDA4_ppylace)" index="34151" value="0"/>
   <variable name="z(GPDDA4_ppylbte)" index="34152" value="0"/>
   <variable name="z(GPDDA4_ptoh)" index="34153" value="0"/>
   <variable name="z(GPDDA4_ptylpte)" index="34154" value="0"/>
   <variable name="z(GPDDA4_pyr)" index="34155" value="0"/>
   <variable name="z(GPDDA4_z14btd)" index="34156" value="0"/>
   <variable name="z(GPDDA4pp_ac)" index="34157" value="0"/>
   <variable name="z(GPDDA4pp_adpac)" index="34158" value="0"/>
   <variable name="z(GPDDA4pp_btoh)" index="34159" value="0"/>
   <variable name="z(GPDDA4pp_btylbte)" index="34160" value="0"/>
   <variable name="z(GPDDA4pp_etohUpdc)" index="34161" value="0"/>
   <variable name="z(GPDDA4pp_etylace)" index="34162" value="0"/>
   <variable name="z(GPDDA4pp_etylbte)" index="34163" value="0"/>
   <variable name="z(GPDDA4pp_etylpte)" index="34164" value="0"/>
   <variable name="z(GPDDA4pp_ibutoh)" index="34165" value="0"/>
   <variable name="z(GPDDA4pp_ibutylace)" index="34166" value="0"/>
   <variable name="z(GPDDA4pp_ibutylbte)" index="34167" value="0"/>
   <variable name="z(GPDDA4pp_ibutylpte)" index="34168" value="0"/>
   <variable name="z(GPDDA4pp_lacUUD)" index="34169" value="0"/>
   <variable name="z(GPDDA4pp_ppoh)" index="34170" value="0"/>
   <variable name="z(GPDDA4pp_ppylace)" index="34171" value="0"/>
   <variable name="z(GPDDA4pp_ppylbte)" index="34172" value="0"/>
   <variable name="z(GPDDA4pp_ptoh)" index="34173" value="0"/>
   <variable name="z(GPDDA4pp_ptylpte)" index="34174" value="0"/>
   <variable name="z(GPDDA4pp_pyr)" index="34175" value="0"/>
   <variable name="z(GPDDA4pp_z14btd)" index="34176" value="0"/>
   <variable name="z(GPDDA5_ac)" index="34177" value="0"/>
   <variable name="z(GPDDA5_adpac)" index="34178" value="0"/>
   <variable name="z(GPDDA5_btoh)" index="34179" value="0"/>
   <variable name="z(GPDDA5_btylbte)" index="34180" value="0"/>
   <variable name="z(GPDDA5_etohUpdc)" index="34181" value="0"/>
   <variable name="z(GPDDA5_etylace)" index="34182" value="0"/>
   <variable name="z(GPDDA5_etylbte)" index="34183" value="0"/>
   <variable name="z(GPDDA5_etylpte)" index="34184" value="0"/>
   <variable name="z(GPDDA5_ibutoh)" index="34185" value="0"/>
   <variable name="z(GPDDA5_ibutylace)" index="34186" value="0"/>
   <variable name="z(GPDDA5_ibutylbte)" index="34187" value="0"/>
   <variable name="z(GPDDA5_ibutylpte)" index="34188" value="0"/>
   <variable name="z(GPDDA5_lacUUD)" index="34189" value="0"/>
   <variable name="z(GPDDA5_ppoh)" index="34190" value="0"/>
   <variable name="z(GPDDA5_ppylace)" index="34191" value="0"/>
   <variable name="z(GPDDA5_ppylbte)" index="34192" value="0"/>
   <variable name="z(GPDDA5_ptoh)" index="34193" value="0"/>
   <variable name="z(GPDDA5_ptylpte)" index="34194" value="0"/>
   <variable name="z(GPDDA5_pyr)" index="34195" value="0"/>
   <variable name="z(GPDDA5_z14btd)" index="34196" value="0"/>
   <variable name="z(GPDDA5pp_ac)" index="34197" value="0"/>
   <variable name="z(GPDDA5pp_adpac)" index="34198" value="0"/>
   <variable name="z(GPDDA5pp_btoh)" index="34199" value="0"/>
   <variable name="z(GPDDA5pp_btylbte)" index="34200" value="0"/>
   <variable name="z(GPDDA5pp_etohUpdc)" index="34201" value="0"/>
   <variable name="z(GPDDA5pp_etylace)" index="34202" value="0"/>
   <variable name="z(GPDDA5pp_etylbte)" index="34203" value="0"/>
   <variable name="z(GPDDA5pp_etylpte)" index="34204" value="0"/>
   <variable name="z(GPDDA5pp_ibutoh)" index="34205" value="0"/>
   <variable name="z(GPDDA5pp_ibutylace)" index="34206" value="0"/>
   <variable name="z(GPDDA5pp_ibutylbte)" index="34207" value="0"/>
   <variable name="z(GPDDA5pp_ibutylpte)" index="34208" value="0"/>
   <variable name="z(GPDDA5pp_lacUUD)" index="34209" value="0"/>
   <variable name="z(GPDDA5pp_ppoh)" index="34210" value="0"/>
   <variable name="z(GPDDA5pp_ppylace)" index="34211" value="0"/>
   <variable name="z(GPDDA5pp_ppylbte)" index="34212" value="0"/>
   <variable name="z(GPDDA5pp_ptoh)" index="34213" value="0"/>
   <variable name="z(GPDDA5pp_ptylpte)" index="34214" value="0"/>
   <variable name="z(GPDDA5pp_pyr)" index="34215" value="0"/>
   <variable name="z(GPDDA5pp_z14btd)" index="34216" value="0"/>
   <variable name="z(GRTT_ac)" index="34217" value="0"/>
   <variable name="z(GRTT_adpac)" index="34218" value="0"/>
   <variable name="z(GRTT_btoh)" index="34219" value="0"/>
   <variable name="z(GRTT_btylbte)" index="34220" value="0"/>
   <variable name="z(GRTT_etohUpdc)" index="34221" value="0"/>
   <variable name="z(GRTT_etylace)" index="34222" value="0"/>
   <variable name="z(GRTT_etylbte)" index="34223" value="0"/>
   <variable name="z(GRTT_etylpte)" index="34224" value="0"/>
   <variable name="z(GRTT_ibutoh)" index="34225" value="0"/>
   <variable name="z(GRTT_ibutylace)" index="34226" value="0"/>
   <variable name="z(GRTT_ibutylbte)" index="34227" value="0"/>
   <variable name="z(GRTT_ibutylpte)" index="34228" value="0"/>
   <variable name="z(GRTT_lacUUD)" index="34229" value="0"/>
   <variable name="z(GRTT_ppoh)" index="34230" value="0"/>
   <variable name="z(GRTT_ppylace)" index="34231" value="0"/>
   <variable name="z(GRTT_ppylbte)" index="34232" value="0"/>
   <variable name="z(GRTT_ptoh)" index="34233" value="0"/>
   <variable name="z(GRTT_ptylpte)" index="34234" value="0"/>
   <variable name="z(GRTT_pyr)" index="34235" value="0"/>
   <variable name="z(GRTT_z14btd)" index="34236" value="0"/>
   <variable name="z(GRXR_ac)" index="34237" value="0"/>
   <variable name="z(GRXR_adpac)" index="34238" value="0"/>
   <variable name="z(GRXR_btoh)" index="34239" value="0"/>
   <variable name="z(GRXR_btylbte)" index="34240" value="0"/>
   <variable name="z(GRXR_etohUpdc)" index="34241" value="0"/>
   <variable name="z(GRXR_etylace)" index="34242" value="0"/>
   <variable name="z(GRXR_etylbte)" index="34243" value="0"/>
   <variable name="z(GRXR_etylpte)" index="34244" value="0"/>
   <variable name="z(GRXR_ibutoh)" index="34245" value="0"/>
   <variable name="z(GRXR_ibutylace)" index="34246" value="0"/>
   <variable name="z(GRXR_ibutylbte)" index="34247" value="0"/>
   <variable name="z(GRXR_ibutylpte)" index="34248" value="0"/>
   <variable name="z(GRXR_lacUUD)" index="34249" value="0"/>
   <variable name="z(GRXR_ppoh)" index="34250" value="0"/>
   <variable name="z(GRXR_ppylace)" index="34251" value="0"/>
   <variable name="z(GRXR_ppylbte)" index="34252" value="0"/>
   <variable name="z(GRXR_ptoh)" index="34253" value="0"/>
   <variable name="z(GRXR_ptylpte)" index="34254" value="0"/>
   <variable name="z(GRXR_pyr)" index="34255" value="0"/>
   <variable name="z(GRXR_z14btd)" index="34256" value="0"/>
   <variable name="z(GSNK_ac)" index="34257" value="0"/>
   <variable name="z(GSNK_adpac)" index="34258" value="0"/>
   <variable name="z(GSNK_btoh)" index="34259" value="0"/>
   <variable name="z(GSNK_btylbte)" index="34260" value="0"/>
   <variable name="z(GSNK_etohUpdc)" index="34261" value="0"/>
   <variable name="z(GSNK_etylace)" index="34262" value="0"/>
   <variable name="z(GSNK_etylbte)" index="34263" value="0"/>
   <variable name="z(GSNK_etylpte)" index="34264" value="0"/>
   <variable name="z(GSNK_ibutoh)" index="34265" value="0"/>
   <variable name="z(GSNK_ibutylace)" index="34266" value="0"/>
   <variable name="z(GSNK_ibutylbte)" index="34267" value="0"/>
   <variable name="z(GSNK_ibutylpte)" index="34268" value="0"/>
   <variable name="z(GSNK_lacUUD)" index="34269" value="0"/>
   <variable name="z(GSNK_ppoh)" index="34270" value="0"/>
   <variable name="z(GSNK_ppylace)" index="34271" value="0"/>
   <variable name="z(GSNK_ppylbte)" index="34272" value="0"/>
   <variable name="z(GSNK_ptoh)" index="34273" value="0"/>
   <variable name="z(GSNK_ptylpte)" index="34274" value="0"/>
   <variable name="z(GSNK_pyr)" index="34275" value="0"/>
   <variable name="z(GSNK_z14btd)" index="34276" value="0"/>
   <variable name="z(GSNt2pp_ac)" index="34277" value="0"/>
   <variable name="z(GSNt2pp_adpac)" index="34278" value="0"/>
   <variable name="z(GSNt2pp_btoh)" index="34279" value="0"/>
   <variable name="z(GSNt2pp_btylbte)" index="34280" value="0"/>
   <variable name="z(GSNt2pp_etohUpdc)" index="34281" value="0"/>
   <variable name="z(GSNt2pp_etylace)" index="34282" value="0"/>
   <variable name="z(GSNt2pp_etylbte)" index="34283" value="0"/>
   <variable name="z(GSNt2pp_etylpte)" index="34284" value="0"/>
   <variable name="z(GSNt2pp_ibutoh)" index="34285" value="0"/>
   <variable name="z(GSNt2pp_ibutylace)" index="34286" value="0"/>
   <variable name="z(GSNt2pp_ibutylbte)" index="34287" value="0"/>
   <variable name="z(GSNt2pp_ibutylpte)" index="34288" value="0"/>
   <variable name="z(GSNt2pp_lacUUD)" index="34289" value="0"/>
   <variable name="z(GSNt2pp_ppoh)" index="34290" value="0"/>
   <variable name="z(GSNt2pp_ppylace)" index="34291" value="0"/>
   <variable name="z(GSNt2pp_ppylbte)" index="34292" value="0"/>
   <variable name="z(GSNt2pp_ptoh)" index="34293" value="0"/>
   <variable name="z(GSNt2pp_ptylpte)" index="34294" value="0"/>
   <variable name="z(GSNt2pp_pyr)" index="34295" value="0"/>
   <variable name="z(GSNt2pp_z14btd)" index="34296" value="0"/>
   <variable name="z(GSNt3pp_ac)" index="34297" value="0"/>
   <variable name="z(GSNt3pp_adpac)" index="34298" value="0"/>
   <variable name="z(GSNt3pp_btoh)" index="34299" value="0"/>
   <variable name="z(GSNt3pp_btylbte)" index="34300" value="0"/>
   <variable name="z(GSNt3pp_etohUpdc)" index="34301" value="0"/>
   <variable name="z(GSNt3pp_etylace)" index="34302" value="0"/>
   <variable name="z(GSNt3pp_etylbte)" index="34303" value="0"/>
   <variable name="z(GSNt3pp_etylpte)" index="34304" value="0"/>
   <variable name="z(GSNt3pp_ibutoh)" index="34305" value="0"/>
   <variable name="z(GSNt3pp_ibutylace)" index="34306" value="0"/>
   <variable name="z(GSNt3pp_ibutylbte)" index="34307" value="0"/>
   <variable name="z(GSNt3pp_ibutylpte)" index="34308" value="0"/>
   <variable name="z(GSNt3pp_lacUUD)" index="34309" value="0"/>
   <variable name="z(GSNt3pp_ppoh)" index="34310" value="0"/>
   <variable name="z(GSNt3pp_ppylace)" index="34311" value="0"/>
   <variable name="z(GSNt3pp_ppylbte)" index="34312" value="0"/>
   <variable name="z(GSNt3pp_ptoh)" index="34313" value="0"/>
   <variable name="z(GSNt3pp_ptylpte)" index="34314" value="0"/>
   <variable name="z(GSNt3pp_pyr)" index="34315" value="0"/>
   <variable name="z(GSNt3pp_z14btd)" index="34316" value="0"/>
   <variable name="z(GSNtex_ac)" index="34317" value="0"/>
   <variable name="z(GSNtex_adpac)" index="34318" value="0"/>
   <variable name="z(GSNtex_btoh)" index="34319" value="0"/>
   <variable name="z(GSNtex_btylbte)" index="34320" value="0"/>
   <variable name="z(GSNtex_etohUpdc)" index="34321" value="0"/>
   <variable name="z(GSNtex_etylace)" index="34322" value="0"/>
   <variable name="z(GSNtex_etylbte)" index="34323" value="0"/>
   <variable name="z(GSNtex_etylpte)" index="34324" value="0"/>
   <variable name="z(GSNtex_ibutoh)" index="34325" value="0"/>
   <variable name="z(GSNtex_ibutylace)" index="34326" value="0"/>
   <variable name="z(GSNtex_ibutylbte)" index="34327" value="0"/>
   <variable name="z(GSNtex_ibutylpte)" index="34328" value="0"/>
   <variable name="z(GSNtex_lacUUD)" index="34329" value="0"/>
   <variable name="z(GSNtex_ppoh)" index="34330" value="0"/>
   <variable name="z(GSNtex_ppylace)" index="34331" value="0"/>
   <variable name="z(GSNtex_ppylbte)" index="34332" value="0"/>
   <variable name="z(GSNtex_ptoh)" index="34333" value="0"/>
   <variable name="z(GSNtex_ptylpte)" index="34334" value="0"/>
   <variable name="z(GSNtex_pyr)" index="34335" value="0"/>
   <variable name="z(GSNtex_z14btd)" index="34336" value="0"/>
   <variable name="z(GSPMDA_ac)" index="34337" value="0"/>
   <variable name="z(GSPMDA_adpac)" index="34338" value="0"/>
   <variable name="z(GSPMDA_btoh)" index="34339" value="0"/>
   <variable name="z(GSPMDA_btylbte)" index="34340" value="0"/>
   <variable name="z(GSPMDA_etohUpdc)" index="34341" value="0"/>
   <variable name="z(GSPMDA_etylace)" index="34342" value="0"/>
   <variable name="z(GSPMDA_etylbte)" index="34343" value="0"/>
   <variable name="z(GSPMDA_etylpte)" index="34344" value="0"/>
   <variable name="z(GSPMDA_ibutoh)" index="34345" value="0"/>
   <variable name="z(GSPMDA_ibutylace)" index="34346" value="0"/>
   <variable name="z(GSPMDA_ibutylbte)" index="34347" value="0"/>
   <variable name="z(GSPMDA_ibutylpte)" index="34348" value="0"/>
   <variable name="z(GSPMDA_lacUUD)" index="34349" value="0"/>
   <variable name="z(GSPMDA_ppoh)" index="34350" value="0"/>
   <variable name="z(GSPMDA_ppylace)" index="34351" value="0"/>
   <variable name="z(GSPMDA_ppylbte)" index="34352" value="0"/>
   <variable name="z(GSPMDA_ptoh)" index="34353" value="0"/>
   <variable name="z(GSPMDA_ptylpte)" index="34354" value="0"/>
   <variable name="z(GSPMDA_pyr)" index="34355" value="0"/>
   <variable name="z(GSPMDA_z14btd)" index="34356" value="0"/>
   <variable name="z(GSPMDS_ac)" index="34357" value="0"/>
   <variable name="z(GSPMDS_adpac)" index="34358" value="0"/>
   <variable name="z(GSPMDS_btoh)" index="34359" value="0"/>
   <variable name="z(GSPMDS_btylbte)" index="34360" value="0"/>
   <variable name="z(GSPMDS_etohUpdc)" index="34361" value="0"/>
   <variable name="z(GSPMDS_etylace)" index="34362" value="0"/>
   <variable name="z(GSPMDS_etylbte)" index="34363" value="0"/>
   <variable name="z(GSPMDS_etylpte)" index="34364" value="0"/>
   <variable name="z(GSPMDS_ibutoh)" index="34365" value="0"/>
   <variable name="z(GSPMDS_ibutylace)" index="34366" value="0"/>
   <variable name="z(GSPMDS_ibutylbte)" index="34367" value="0"/>
   <variable name="z(GSPMDS_ibutylpte)" index="34368" value="0"/>
   <variable name="z(GSPMDS_lacUUD)" index="34369" value="0"/>
   <variable name="z(GSPMDS_ppoh)" index="34370" value="0"/>
   <variable name="z(GSPMDS_ppylace)" index="34371" value="0"/>
   <variable name="z(GSPMDS_ppylbte)" index="34372" value="0"/>
   <variable name="z(GSPMDS_ptoh)" index="34373" value="0"/>
   <variable name="z(GSPMDS_ptylpte)" index="34374" value="0"/>
   <variable name="z(GSPMDS_pyr)" index="34375" value="0"/>
   <variable name="z(GSPMDS_z14btd)" index="34376" value="0"/>
   <variable name="z(GTHOXtex_ac)" index="34377" value="0"/>
   <variable name="z(GTHOXtex_adpac)" index="34378" value="0"/>
   <variable name="z(GTHOXtex_btoh)" index="34379" value="0"/>
   <variable name="z(GTHOXtex_btylbte)" index="34380" value="0"/>
   <variable name="z(GTHOXtex_etohUpdc)" index="34381" value="0"/>
   <variable name="z(GTHOXtex_etylace)" index="34382" value="0"/>
   <variable name="z(GTHOXtex_etylbte)" index="34383" value="0"/>
   <variable name="z(GTHOXtex_etylpte)" index="34384" value="0"/>
   <variable name="z(GTHOXtex_ibutoh)" index="34385" value="0"/>
   <variable name="z(GTHOXtex_ibutylace)" index="34386" value="0"/>
   <variable name="z(GTHOXtex_ibutylbte)" index="34387" value="0"/>
   <variable name="z(GTHOXtex_ibutylpte)" index="34388" value="0"/>
   <variable name="z(GTHOXtex_lacUUD)" index="34389" value="0"/>
   <variable name="z(GTHOXtex_ppoh)" index="34390" value="0"/>
   <variable name="z(GTHOXtex_ppylace)" index="34391" value="0"/>
   <variable name="z(GTHOXtex_ppylbte)" index="34392" value="0"/>
   <variable name="z(GTHOXtex_ptoh)" index="34393" value="0"/>
   <variable name="z(GTHOXtex_ptylpte)" index="34394" value="0"/>
   <variable name="z(GTHOXtex_pyr)" index="34395" value="0"/>
   <variable name="z(GTHOXtex_z14btd)" index="34396" value="0"/>
   <variable name="z(GTHOr_ac)" index="34397" value="0"/>
   <variable name="z(GTHOr_adpac)" index="34398" value="0"/>
   <variable name="z(GTHOr_btoh)" index="34399" value="0"/>
   <variable name="z(GTHOr_btylbte)" index="34400" value="0"/>
   <variable name="z(GTHOr_etohUpdc)" index="34401" value="0"/>
   <variable name="z(GTHOr_etylace)" index="34402" value="0"/>
   <variable name="z(GTHOr_etylbte)" index="34403" value="0"/>
   <variable name="z(GTHOr_etylpte)" index="34404" value="0"/>
   <variable name="z(GTHOr_ibutoh)" index="34405" value="0"/>
   <variable name="z(GTHOr_ibutylace)" index="34406" value="0"/>
   <variable name="z(GTHOr_ibutylbte)" index="34407" value="0"/>
   <variable name="z(GTHOr_ibutylpte)" index="34408" value="0"/>
   <variable name="z(GTHOr_lacUUD)" index="34409" value="0"/>
   <variable name="z(GTHOr_ppoh)" index="34410" value="0"/>
   <variable name="z(GTHOr_ppylace)" index="34411" value="0"/>
   <variable name="z(GTHOr_ppylbte)" index="34412" value="0"/>
   <variable name="z(GTHOr_ptoh)" index="34413" value="0"/>
   <variable name="z(GTHOr_ptylpte)" index="34414" value="0"/>
   <variable name="z(GTHOr_pyr)" index="34415" value="0"/>
   <variable name="z(GTHOr_z14btd)" index="34416" value="0"/>
   <variable name="z(GTHPi_ac)" index="34417" value="0"/>
   <variable name="z(GTHPi_adpac)" index="34418" value="0"/>
   <variable name="z(GTHPi_btoh)" index="34419" value="0"/>
   <variable name="z(GTHPi_btylbte)" index="34420" value="0"/>
   <variable name="z(GTHPi_etohUpdc)" index="34421" value="0"/>
   <variable name="z(GTHPi_etylace)" index="34422" value="0"/>
   <variable name="z(GTHPi_etylbte)" index="34423" value="0"/>
   <variable name="z(GTHPi_etylpte)" index="34424" value="0"/>
   <variable name="z(GTHPi_ibutoh)" index="34425" value="0"/>
   <variable name="z(GTHPi_ibutylace)" index="34426" value="0"/>
   <variable name="z(GTHPi_ibutylbte)" index="34427" value="0"/>
   <variable name="z(GTHPi_ibutylpte)" index="34428" value="0"/>
   <variable name="z(GTHPi_lacUUD)" index="34429" value="0"/>
   <variable name="z(GTHPi_ppoh)" index="34430" value="0"/>
   <variable name="z(GTHPi_ppylace)" index="34431" value="0"/>
   <variable name="z(GTHPi_ppylbte)" index="34432" value="0"/>
   <variable name="z(GTHPi_ptoh)" index="34433" value="0"/>
   <variable name="z(GTHPi_ptylpte)" index="34434" value="0"/>
   <variable name="z(GTHPi_pyr)" index="34435" value="0"/>
   <variable name="z(GTHPi_z14btd)" index="34436" value="0"/>
   <variable name="z(GTHRDHpp_ac)" index="34437" value="0"/>
   <variable name="z(GTHRDHpp_adpac)" index="34438" value="0"/>
   <variable name="z(GTHRDHpp_btoh)" index="34439" value="0"/>
   <variable name="z(GTHRDHpp_btylbte)" index="34440" value="0"/>
   <variable name="z(GTHRDHpp_etohUpdc)" index="34441" value="0"/>
   <variable name="z(GTHRDHpp_etylace)" index="34442" value="0"/>
   <variable name="z(GTHRDHpp_etylbte)" index="34443" value="0"/>
   <variable name="z(GTHRDHpp_etylpte)" index="34444" value="0"/>
   <variable name="z(GTHRDHpp_ibutoh)" index="34445" value="0"/>
   <variable name="z(GTHRDHpp_ibutylace)" index="34446" value="0"/>
   <variable name="z(GTHRDHpp_ibutylbte)" index="34447" value="0"/>
   <variable name="z(GTHRDHpp_ibutylpte)" index="34448" value="0"/>
   <variable name="z(GTHRDHpp_lacUUD)" index="34449" value="0"/>
   <variable name="z(GTHRDHpp_ppoh)" index="34450" value="0"/>
   <variable name="z(GTHRDHpp_ppylace)" index="34451" value="0"/>
   <variable name="z(GTHRDHpp_ppylbte)" index="34452" value="0"/>
   <variable name="z(GTHRDHpp_ptoh)" index="34453" value="0"/>
   <variable name="z(GTHRDHpp_ptylpte)" index="34454" value="0"/>
   <variable name="z(GTHRDHpp_pyr)" index="34455" value="0"/>
   <variable name="z(GTHRDHpp_z14btd)" index="34456" value="0"/>
   <variable name="z(GTHRDabc2pp_ac)" index="34457" value="0"/>
   <variable name="z(GTHRDabc2pp_adpac)" index="34458" value="0"/>
   <variable name="z(GTHRDabc2pp_btoh)" index="34459" value="0"/>
   <variable name="z(GTHRDabc2pp_btylbte)" index="34460" value="0"/>
   <variable name="z(GTHRDabc2pp_etohUpdc)" index="34461" value="0"/>
   <variable name="z(GTHRDabc2pp_etylace)" index="34462" value="0"/>
   <variable name="z(GTHRDabc2pp_etylbte)" index="34463" value="0"/>
   <variable name="z(GTHRDabc2pp_etylpte)" index="34464" value="0"/>
   <variable name="z(GTHRDabc2pp_ibutoh)" index="34465" value="0"/>
   <variable name="z(GTHRDabc2pp_ibutylace)" index="34466" value="0"/>
   <variable name="z(GTHRDabc2pp_ibutylbte)" index="34467" value="0"/>
   <variable name="z(GTHRDabc2pp_ibutylpte)" index="34468" value="0"/>
   <variable name="z(GTHRDabc2pp_lacUUD)" index="34469" value="0"/>
   <variable name="z(GTHRDabc2pp_ppoh)" index="34470" value="0"/>
   <variable name="z(GTHRDabc2pp_ppylace)" index="34471" value="0"/>
   <variable name="z(GTHRDabc2pp_ppylbte)" index="34472" value="0"/>
   <variable name="z(GTHRDabc2pp_ptoh)" index="34473" value="0"/>
   <variable name="z(GTHRDabc2pp_ptylpte)" index="34474" value="0"/>
   <variable name="z(GTHRDabc2pp_pyr)" index="34475" value="0"/>
   <variable name="z(GTHRDabc2pp_z14btd)" index="34476" value="0"/>
   <variable name="z(GTHRDabcpp_ac)" index="34477" value="0"/>
   <variable name="z(GTHRDabcpp_adpac)" index="34478" value="0"/>
   <variable name="z(GTHRDabcpp_btoh)" index="34479" value="0"/>
   <variable name="z(GTHRDabcpp_btylbte)" index="34480" value="0"/>
   <variable name="z(GTHRDabcpp_etohUpdc)" index="34481" value="0"/>
   <variable name="z(GTHRDabcpp_etylace)" index="34482" value="0"/>
   <variable name="z(GTHRDabcpp_etylbte)" index="34483" value="0"/>
   <variable name="z(GTHRDabcpp_etylpte)" index="34484" value="0"/>
   <variable name="z(GTHRDabcpp_ibutoh)" index="34485" value="0"/>
   <variable name="z(GTHRDabcpp_ibutylace)" index="34486" value="0"/>
   <variable name="z(GTHRDabcpp_ibutylbte)" index="34487" value="0"/>
   <variable name="z(GTHRDabcpp_ibutylpte)" index="34488" value="0"/>
   <variable name="z(GTHRDabcpp_lacUUD)" index="34489" value="0"/>
   <variable name="z(GTHRDabcpp_ppoh)" index="34490" value="0"/>
   <variable name="z(GTHRDabcpp_ppylace)" index="34491" value="0"/>
   <variable name="z(GTHRDabcpp_ppylbte)" index="34492" value="0"/>
   <variable name="z(GTHRDabcpp_ptoh)" index="34493" value="0"/>
   <variable name="z(GTHRDabcpp_ptylpte)" index="34494" value="0"/>
   <variable name="z(GTHRDabcpp_pyr)" index="34495" value="0"/>
   <variable name="z(GTHRDabcpp_z14btd)" index="34496" value="0"/>
   <variable name="z(GTHRDtex_ac)" index="34497" value="0"/>
   <variable name="z(GTHRDtex_adpac)" index="34498" value="0"/>
   <variable name="z(GTHRDtex_btoh)" index="34499" value="0"/>
   <variable name="z(GTHRDtex_btylbte)" index="34500" value="0"/>
   <variable name="z(GTHRDtex_etohUpdc)" index="34501" value="0"/>
   <variable name="z(GTHRDtex_etylace)" index="34502" value="0"/>
   <variable name="z(GTHRDtex_etylbte)" index="34503" value="0"/>
   <variable name="z(GTHRDtex_etylpte)" index="34504" value="0"/>
   <variable name="z(GTHRDtex_ibutoh)" index="34505" value="0"/>
   <variable name="z(GTHRDtex_ibutylace)" index="34506" value="0"/>
   <variable name="z(GTHRDtex_ibutylbte)" index="34507" value="0"/>
   <variable name="z(GTHRDtex_ibutylpte)" index="34508" value="0"/>
   <variable name="z(GTHRDtex_lacUUD)" index="34509" value="0"/>
   <variable name="z(GTHRDtex_ppoh)" index="34510" value="0"/>
   <variable name="z(GTHRDtex_ppylace)" index="34511" value="0"/>
   <variable name="z(GTHRDtex_ppylbte)" index="34512" value="0"/>
   <variable name="z(GTHRDtex_ptoh)" index="34513" value="0"/>
   <variable name="z(GTHRDtex_ptylpte)" index="34514" value="0"/>
   <variable name="z(GTHRDtex_pyr)" index="34515" value="0"/>
   <variable name="z(GTHRDtex_z14btd)" index="34516" value="0"/>
   <variable name="z(GTHS_ac)" index="34517" value="0"/>
   <variable name="z(GTHS_adpac)" index="34518" value="0"/>
   <variable name="z(GTHS_btoh)" index="34519" value="0"/>
   <variable name="z(GTHS_btylbte)" index="34520" value="0"/>
   <variable name="z(GTHS_etohUpdc)" index="34521" value="0"/>
   <variable name="z(GTHS_etylace)" index="34522" value="0"/>
   <variable name="z(GTHS_etylbte)" index="34523" value="0"/>
   <variable name="z(GTHS_etylpte)" index="34524" value="0"/>
   <variable name="z(GTHS_ibutoh)" index="34525" value="0"/>
   <variable name="z(GTHS_ibutylace)" index="34526" value="0"/>
   <variable name="z(GTHS_ibutylbte)" index="34527" value="0"/>
   <variable name="z(GTHS_ibutylpte)" index="34528" value="0"/>
   <variable name="z(GTHS_lacUUD)" index="34529" value="0"/>
   <variable name="z(GTHS_ppoh)" index="34530" value="0"/>
   <variable name="z(GTHS_ppylace)" index="34531" value="0"/>
   <variable name="z(GTHS_ppylbte)" index="34532" value="0"/>
   <variable name="z(GTHS_ptoh)" index="34533" value="0"/>
   <variable name="z(GTHS_ptylpte)" index="34534" value="0"/>
   <variable name="z(GTHS_pyr)" index="34535" value="0"/>
   <variable name="z(GTHS_z14btd)" index="34536" value="0"/>
   <variable name="z(GTPCI_ac)" index="34537" value="0"/>
   <variable name="z(GTPCI_adpac)" index="34538" value="0"/>
   <variable name="z(GTPCI_btoh)" index="34539" value="0"/>
   <variable name="z(GTPCI_btylbte)" index="34540" value="0"/>
   <variable name="z(GTPCI_etohUpdc)" index="34541" value="0"/>
   <variable name="z(GTPCI_etylace)" index="34542" value="0"/>
   <variable name="z(GTPCI_etylbte)" index="34543" value="0"/>
   <variable name="z(GTPCI_etylpte)" index="34544" value="0"/>
   <variable name="z(GTPCI_ibutoh)" index="34545" value="0"/>
   <variable name="z(GTPCI_ibutylace)" index="34546" value="0"/>
   <variable name="z(GTPCI_ibutylbte)" index="34547" value="0"/>
   <variable name="z(GTPCI_ibutylpte)" index="34548" value="0"/>
   <variable name="z(GTPCI_lacUUD)" index="34549" value="0"/>
   <variable name="z(GTPCI_ppoh)" index="34550" value="0"/>
   <variable name="z(GTPCI_ppylace)" index="34551" value="0"/>
   <variable name="z(GTPCI_ppylbte)" index="34552" value="0"/>
   <variable name="z(GTPCI_ptoh)" index="34553" value="0"/>
   <variable name="z(GTPCI_ptylpte)" index="34554" value="0"/>
   <variable name="z(GTPCI_pyr)" index="34555" value="0"/>
   <variable name="z(GTPCI_z14btd)" index="34556" value="0"/>
   <variable name="z(GTPCII2_ac)" index="34557" value="0"/>
   <variable name="z(GTPCII2_adpac)" index="34558" value="0"/>
   <variable name="z(GTPCII2_btoh)" index="34559" value="0"/>
   <variable name="z(GTPCII2_btylbte)" index="34560" value="0"/>
   <variable name="z(GTPCII2_etohUpdc)" index="34561" value="0"/>
   <variable name="z(GTPCII2_etylace)" index="34562" value="0"/>
   <variable name="z(GTPCII2_etylbte)" index="34563" value="0"/>
   <variable name="z(GTPCII2_etylpte)" index="34564" value="0"/>
   <variable name="z(GTPCII2_ibutoh)" index="34565" value="0"/>
   <variable name="z(GTPCII2_ibutylace)" index="34566" value="0"/>
   <variable name="z(GTPCII2_ibutylbte)" index="34567" value="0"/>
   <variable name="z(GTPCII2_ibutylpte)" index="34568" value="0"/>
   <variable name="z(GTPCII2_lacUUD)" index="34569" value="0"/>
   <variable name="z(GTPCII2_ppoh)" index="34570" value="0"/>
   <variable name="z(GTPCII2_ppylace)" index="34571" value="0"/>
   <variable name="z(GTPCII2_ppylbte)" index="34572" value="0"/>
   <variable name="z(GTPCII2_ptoh)" index="34573" value="0"/>
   <variable name="z(GTPCII2_ptylpte)" index="34574" value="0"/>
   <variable name="z(GTPCII2_pyr)" index="34575" value="0"/>
   <variable name="z(GTPCII2_z14btd)" index="34576" value="0"/>
   <variable name="z(GTPDPDP_ac)" index="34577" value="0"/>
   <variable name="z(GTPDPDP_adpac)" index="34578" value="0"/>
   <variable name="z(GTPDPDP_btoh)" index="34579" value="0"/>
   <variable name="z(GTPDPDP_btylbte)" index="34580" value="0"/>
   <variable name="z(GTPDPDP_etohUpdc)" index="34581" value="0"/>
   <variable name="z(GTPDPDP_etylace)" index="34582" value="0"/>
   <variable name="z(GTPDPDP_etylbte)" index="34583" value="0"/>
   <variable name="z(GTPDPDP_etylpte)" index="34584" value="0"/>
   <variable name="z(GTPDPDP_ibutoh)" index="34585" value="0"/>
   <variable name="z(GTPDPDP_ibutylace)" index="34586" value="0"/>
   <variable name="z(GTPDPDP_ibutylbte)" index="34587" value="0"/>
   <variable name="z(GTPDPDP_ibutylpte)" index="34588" value="0"/>
   <variable name="z(GTPDPDP_lacUUD)" index="34589" value="0"/>
   <variable name="z(GTPDPDP_ppoh)" index="34590" value="0"/>
   <variable name="z(GTPDPDP_ppylace)" index="34591" value="0"/>
   <variable name="z(GTPDPDP_ppylbte)" index="34592" value="0"/>
   <variable name="z(GTPDPDP_ptoh)" index="34593" value="0"/>
   <variable name="z(GTPDPDP_ptylpte)" index="34594" value="0"/>
   <variable name="z(GTPDPDP_pyr)" index="34595" value="0"/>
   <variable name="z(GTPDPDP_z14btd)" index="34596" value="0"/>
   <variable name="z(GTPDPK_ac)" index="34597" value="0"/>
   <variable name="z(GTPDPK_adpac)" index="34598" value="0"/>
   <variable name="z(GTPDPK_btoh)" index="34599" value="0"/>
   <variable name="z(GTPDPK_btylbte)" index="34600" value="0"/>
   <variable name="z(GTPDPK_etohUpdc)" index="34601" value="0"/>
   <variable name="z(GTPDPK_etylace)" index="34602" value="0"/>
   <variable name="z(GTPDPK_etylbte)" index="34603" value="0"/>
   <variable name="z(GTPDPK_etylpte)" index="34604" value="0"/>
   <variable name="z(GTPDPK_ibutoh)" index="34605" value="0"/>
   <variable name="z(GTPDPK_ibutylace)" index="34606" value="0"/>
   <variable name="z(GTPDPK_ibutylbte)" index="34607" value="0"/>
   <variable name="z(GTPDPK_ibutylpte)" index="34608" value="0"/>
   <variable name="z(GTPDPK_lacUUD)" index="34609" value="0"/>
   <variable name="z(GTPDPK_ppoh)" index="34610" value="0"/>
   <variable name="z(GTPDPK_ppylace)" index="34611" value="0"/>
   <variable name="z(GTPDPK_ppylbte)" index="34612" value="0"/>
   <variable name="z(GTPDPK_ptoh)" index="34613" value="0"/>
   <variable name="z(GTPDPK_ptylpte)" index="34614" value="0"/>
   <variable name="z(GTPDPK_pyr)" index="34615" value="0"/>
   <variable name="z(GTPDPK_z14btd)" index="34616" value="0"/>
   <variable name="z(GTPHs_ac)" index="34617" value="0"/>
   <variable name="z(GTPHs_adpac)" index="34618" value="0"/>
   <variable name="z(GTPHs_btoh)" index="34619" value="0"/>
   <variable name="z(GTPHs_btylbte)" index="34620" value="0"/>
   <variable name="z(GTPHs_etohUpdc)" index="34621" value="0"/>
   <variable name="z(GTPHs_etylace)" index="34622" value="0"/>
   <variable name="z(GTPHs_etylbte)" index="34623" value="0"/>
   <variable name="z(GTPHs_etylpte)" index="34624" value="0"/>
   <variable name="z(GTPHs_ibutoh)" index="34625" value="0"/>
   <variable name="z(GTPHs_ibutylace)" index="34626" value="0"/>
   <variable name="z(GTPHs_ibutylbte)" index="34627" value="0"/>
   <variable name="z(GTPHs_ibutylpte)" index="34628" value="0"/>
   <variable name="z(GTPHs_lacUUD)" index="34629" value="0"/>
   <variable name="z(GTPHs_ppoh)" index="34630" value="0"/>
   <variable name="z(GTPHs_ppylace)" index="34631" value="0"/>
   <variable name="z(GTPHs_ppylbte)" index="34632" value="0"/>
   <variable name="z(GTPHs_ptoh)" index="34633" value="0"/>
   <variable name="z(GTPHs_ptylpte)" index="34634" value="0"/>
   <variable name="z(GTPHs_pyr)" index="34635" value="0"/>
   <variable name="z(GTPHs_z14btd)" index="34636" value="0"/>
   <variable name="z(GTPtex_ac)" index="34637" value="0"/>
   <variable name="z(GTPtex_adpac)" index="34638" value="0"/>
   <variable name="z(GTPtex_btoh)" index="34639" value="0"/>
   <variable name="z(GTPtex_btylbte)" index="34640" value="0"/>
   <variable name="z(GTPtex_etohUpdc)" index="34641" value="0"/>
   <variable name="z(GTPtex_etylace)" index="34642" value="0"/>
   <variable name="z(GTPtex_etylbte)" index="34643" value="0"/>
   <variable name="z(GTPtex_etylpte)" index="34644" value="0"/>
   <variable name="z(GTPtex_ibutoh)" index="34645" value="0"/>
   <variable name="z(GTPtex_ibutylace)" index="34646" value="0"/>
   <variable name="z(GTPtex_ibutylbte)" index="34647" value="0"/>
   <variable name="z(GTPtex_ibutylpte)" index="34648" value="0"/>
   <variable name="z(GTPtex_lacUUD)" index="34649" value="0"/>
   <variable name="z(GTPtex_ppoh)" index="34650" value="0"/>
   <variable name="z(GTPtex_ppylace)" index="34651" value="0"/>
   <variable name="z(GTPtex_ppylbte)" index="34652" value="0"/>
   <variable name="z(GTPtex_ptoh)" index="34653" value="0"/>
   <variable name="z(GTPtex_ptylpte)" index="34654" value="0"/>
   <variable name="z(GTPtex_pyr)" index="34655" value="0"/>
   <variable name="z(GTPtex_z14btd)" index="34656" value="0"/>
   <variable name="z(GUACYC_ac)" index="34657" value="0"/>
   <variable name="z(GUACYC_adpac)" index="34658" value="0"/>
   <variable name="z(GUACYC_btoh)" index="34659" value="0"/>
   <variable name="z(GUACYC_btylbte)" index="34660" value="0"/>
   <variable name="z(GUACYC_etohUpdc)" index="34661" value="0"/>
   <variable name="z(GUACYC_etylace)" index="34662" value="0"/>
   <variable name="z(GUACYC_etylbte)" index="34663" value="0"/>
   <variable name="z(GUACYC_etylpte)" index="34664" value="0"/>
   <variable name="z(GUACYC_ibutoh)" index="34665" value="0"/>
   <variable name="z(GUACYC_ibutylace)" index="34666" value="0"/>
   <variable name="z(GUACYC_ibutylbte)" index="34667" value="0"/>
   <variable name="z(GUACYC_ibutylpte)" index="34668" value="0"/>
   <variable name="z(GUACYC_lacUUD)" index="34669" value="0"/>
   <variable name="z(GUACYC_ppoh)" index="34670" value="0"/>
   <variable name="z(GUACYC_ppylace)" index="34671" value="0"/>
   <variable name="z(GUACYC_ppylbte)" index="34672" value="0"/>
   <variable name="z(GUACYC_ptoh)" index="34673" value="0"/>
   <variable name="z(GUACYC_ptylpte)" index="34674" value="0"/>
   <variable name="z(GUACYC_pyr)" index="34675" value="0"/>
   <variable name="z(GUACYC_z14btd)" index="34676" value="0"/>
   <variable name="z(GUAD_ac)" index="34677" value="0"/>
   <variable name="z(GUAD_adpac)" index="34678" value="0"/>
   <variable name="z(GUAD_btoh)" index="34679" value="0"/>
   <variable name="z(GUAD_btylbte)" index="34680" value="0"/>
   <variable name="z(GUAD_etohUpdc)" index="34681" value="0"/>
   <variable name="z(GUAD_etylace)" index="34682" value="0"/>
   <variable name="z(GUAD_etylbte)" index="34683" value="0"/>
   <variable name="z(GUAD_etylpte)" index="34684" value="0"/>
   <variable name="z(GUAD_ibutoh)" index="34685" value="0"/>
   <variable name="z(GUAD_ibutylace)" index="34686" value="0"/>
   <variable name="z(GUAD_ibutylbte)" index="34687" value="0"/>
   <variable name="z(GUAD_ibutylpte)" index="34688" value="0"/>
   <variable name="z(GUAD_lacUUD)" index="34689" value="0"/>
   <variable name="z(GUAD_ppoh)" index="34690" value="0"/>
   <variable name="z(GUAD_ppylace)" index="34691" value="0"/>
   <variable name="z(GUAD_ppylbte)" index="34692" value="0"/>
   <variable name="z(GUAD_ptoh)" index="34693" value="0"/>
   <variable name="z(GUAD_ptylpte)" index="34694" value="0"/>
   <variable name="z(GUAD_pyr)" index="34695" value="0"/>
   <variable name="z(GUAD_z14btd)" index="34696" value="0"/>
   <variable name="z(GUAPRT_ac)" index="34697" value="0"/>
   <variable name="z(GUAPRT_adpac)" index="34698" value="0"/>
   <variable name="z(GUAPRT_btoh)" index="34699" value="0"/>
   <variable name="z(GUAPRT_btylbte)" index="34700" value="0"/>
   <variable name="z(GUAPRT_etohUpdc)" index="34701" value="0"/>
   <variable name="z(GUAPRT_etylace)" index="34702" value="0"/>
   <variable name="z(GUAPRT_etylbte)" index="34703" value="0"/>
   <variable name="z(GUAPRT_etylpte)" index="34704" value="0"/>
   <variable name="z(GUAPRT_ibutoh)" index="34705" value="0"/>
   <variable name="z(GUAPRT_ibutylace)" index="34706" value="0"/>
   <variable name="z(GUAPRT_ibutylbte)" index="34707" value="0"/>
   <variable name="z(GUAPRT_ibutylpte)" index="34708" value="0"/>
   <variable name="z(GUAPRT_lacUUD)" index="34709" value="0"/>
   <variable name="z(GUAPRT_ppoh)" index="34710" value="0"/>
   <variable name="z(GUAPRT_ppylace)" index="34711" value="0"/>
   <variable name="z(GUAPRT_ppylbte)" index="34712" value="0"/>
   <variable name="z(GUAPRT_ptoh)" index="34713" value="0"/>
   <variable name="z(GUAPRT_ptylpte)" index="34714" value="0"/>
   <variable name="z(GUAPRT_pyr)" index="34715" value="0"/>
   <variable name="z(GUAPRT_z14btd)" index="34716" value="0"/>
   <variable name="z(GUAt2pp_ac)" index="34717" value="0"/>
   <variable name="z(GUAt2pp_adpac)" index="34718" value="0"/>
   <variable name="z(GUAt2pp_btoh)" index="34719" value="0"/>
   <variable name="z(GUAt2pp_btylbte)" index="34720" value="0"/>
   <variable name="z(GUAt2pp_etohUpdc)" index="34721" value="0"/>
   <variable name="z(GUAt2pp_etylace)" index="34722" value="0"/>
   <variable name="z(GUAt2pp_etylbte)" index="34723" value="0"/>
   <variable name="z(GUAt2pp_etylpte)" index="34724" value="0"/>
   <variable name="z(GUAt2pp_ibutoh)" index="34725" value="0"/>
   <variable name="z(GUAt2pp_ibutylace)" index="34726" value="0"/>
   <variable name="z(GUAt2pp_ibutylbte)" index="34727" value="0"/>
   <variable name="z(GUAt2pp_ibutylpte)" index="34728" value="0"/>
   <variable name="z(GUAt2pp_lacUUD)" index="34729" value="0"/>
   <variable name="z(GUAt2pp_ppoh)" index="34730" value="0"/>
   <variable name="z(GUAt2pp_ppylace)" index="34731" value="0"/>
   <variable name="z(GUAt2pp_ppylbte)" index="34732" value="0"/>
   <variable name="z(GUAt2pp_ptoh)" index="34733" value="0"/>
   <variable name="z(GUAt2pp_ptylpte)" index="34734" value="0"/>
   <variable name="z(GUAt2pp_pyr)" index="34735" value="0"/>
   <variable name="z(GUAt2pp_z14btd)" index="34736" value="0"/>
   <variable name="z(GUAtex_ac)" index="34737" value="0"/>
   <variable name="z(GUAtex_adpac)" index="34738" value="0"/>
   <variable name="z(GUAtex_btoh)" index="34739" value="0"/>
   <variable name="z(GUAtex_btylbte)" index="34740" value="0"/>
   <variable name="z(GUAtex_etohUpdc)" index="34741" value="0"/>
   <variable name="z(GUAtex_etylace)" index="34742" value="0"/>
   <variable name="z(GUAtex_etylbte)" index="34743" value="0"/>
   <variable name="z(GUAtex_etylpte)" index="34744" value="0"/>
   <variable name="z(GUAtex_ibutoh)" index="34745" value="0"/>
   <variable name="z(GUAtex_ibutylace)" index="34746" value="0"/>
   <variable name="z(GUAtex_ibutylbte)" index="34747" value="0"/>
   <variable name="z(GUAtex_ibutylpte)" index="34748" value="0"/>
   <variable name="z(GUAtex_lacUUD)" index="34749" value="0"/>
   <variable name="z(GUAtex_ppoh)" index="34750" value="0"/>
   <variable name="z(GUAtex_ppylace)" index="34751" value="0"/>
   <variable name="z(GUAtex_ppylbte)" index="34752" value="0"/>
   <variable name="z(GUAtex_ptoh)" index="34753" value="0"/>
   <variable name="z(GUAtex_ptylpte)" index="34754" value="0"/>
   <variable name="z(GUAtex_pyr)" index="34755" value="0"/>
   <variable name="z(GUAtex_z14btd)" index="34756" value="0"/>
   <variable name="z(GUAtpp_ac)" index="34757" value="0"/>
   <variable name="z(GUAtpp_adpac)" index="34758" value="0"/>
   <variable name="z(GUAtpp_btoh)" index="34759" value="0"/>
   <variable name="z(GUAtpp_btylbte)" index="34760" value="0"/>
   <variable name="z(GUAtpp_etohUpdc)" index="34761" value="0"/>
   <variable name="z(GUAtpp_etylace)" index="34762" value="0"/>
   <variable name="z(GUAtpp_etylbte)" index="34763" value="0"/>
   <variable name="z(GUAtpp_etylpte)" index="34764" value="0"/>
   <variable name="z(GUAtpp_ibutoh)" index="34765" value="0"/>
   <variable name="z(GUAtpp_ibutylace)" index="34766" value="0"/>
   <variable name="z(GUAtpp_ibutylbte)" index="34767" value="0"/>
   <variable name="z(GUAtpp_ibutylpte)" index="34768" value="0"/>
   <variable name="z(GUAtpp_lacUUD)" index="34769" value="0"/>
   <variable name="z(GUAtpp_ppoh)" index="34770" value="0"/>
   <variable name="z(GUAtpp_ppylace)" index="34771" value="0"/>
   <variable name="z(GUAtpp_ppylbte)" index="34772" value="0"/>
   <variable name="z(GUAtpp_ptoh)" index="34773" value="0"/>
   <variable name="z(GUAtpp_ptylpte)" index="34774" value="0"/>
   <variable name="z(GUAtpp_pyr)" index="34775" value="0"/>
   <variable name="z(GUAtpp_z14btd)" index="34776" value="0"/>
   <variable name="z(GUI1_ac)" index="34777" value="0"/>
   <variable name="z(GUI1_adpac)" index="34778" value="0"/>
   <variable name="z(GUI1_btoh)" index="34779" value="0"/>
   <variable name="z(GUI1_btylbte)" index="34780" value="0"/>
   <variable name="z(GUI1_etohUpdc)" index="34781" value="0"/>
   <variable name="z(GUI1_etylace)" index="34782" value="0"/>
   <variable name="z(GUI1_etylbte)" index="34783" value="0"/>
   <variable name="z(GUI1_etylpte)" index="34784" value="0"/>
   <variable name="z(GUI1_ibutoh)" index="34785" value="0"/>
   <variable name="z(GUI1_ibutylace)" index="34786" value="0"/>
   <variable name="z(GUI1_ibutylbte)" index="34787" value="0"/>
   <variable name="z(GUI1_ibutylpte)" index="34788" value="0"/>
   <variable name="z(GUI1_lacUUD)" index="34789" value="0"/>
   <variable name="z(GUI1_ppoh)" index="34790" value="0"/>
   <variable name="z(GUI1_ppylace)" index="34791" value="0"/>
   <variable name="z(GUI1_ppylbte)" index="34792" value="0"/>
   <variable name="z(GUI1_ptoh)" index="34793" value="0"/>
   <variable name="z(GUI1_ptylpte)" index="34794" value="0"/>
   <variable name="z(GUI1_pyr)" index="34795" value="0"/>
   <variable name="z(GUI1_z14btd)" index="34796" value="0"/>
   <variable name="z(GUI2_ac)" index="34797" value="0"/>
   <variable name="z(GUI2_adpac)" index="34798" value="0"/>
   <variable name="z(GUI2_btoh)" index="34799" value="0"/>
   <variable name="z(GUI2_btylbte)" index="34800" value="0"/>
   <variable name="z(GUI2_etohUpdc)" index="34801" value="0"/>
   <variable name="z(GUI2_etylace)" index="34802" value="0"/>
   <variable name="z(GUI2_etylbte)" index="34803" value="0"/>
   <variable name="z(GUI2_etylpte)" index="34804" value="0"/>
   <variable name="z(GUI2_ibutoh)" index="34805" value="0"/>
   <variable name="z(GUI2_ibutylace)" index="34806" value="0"/>
   <variable name="z(GUI2_ibutylbte)" index="34807" value="0"/>
   <variable name="z(GUI2_ibutylpte)" index="34808" value="0"/>
   <variable name="z(GUI2_lacUUD)" index="34809" value="0"/>
   <variable name="z(GUI2_ppoh)" index="34810" value="0"/>
   <variable name="z(GUI2_ppylace)" index="34811" value="0"/>
   <variable name="z(GUI2_ppylbte)" index="34812" value="0"/>
   <variable name="z(GUI2_ptoh)" index="34813" value="0"/>
   <variable name="z(GUI2_ptylpte)" index="34814" value="0"/>
   <variable name="z(GUI2_pyr)" index="34815" value="0"/>
   <variable name="z(GUI2_z14btd)" index="34816" value="0"/>
   <variable name="z(GUR1PPpp_ac)" index="34817" value="0"/>
   <variable name="z(GUR1PPpp_adpac)" index="34818" value="0"/>
   <variable name="z(GUR1PPpp_btoh)" index="34819" value="0"/>
   <variable name="z(GUR1PPpp_btylbte)" index="34820" value="0"/>
   <variable name="z(GUR1PPpp_etohUpdc)" index="34821" value="0"/>
   <variable name="z(GUR1PPpp_etylace)" index="34822" value="0"/>
   <variable name="z(GUR1PPpp_etylbte)" index="34823" value="0"/>
   <variable name="z(GUR1PPpp_etylpte)" index="34824" value="0"/>
   <variable name="z(GUR1PPpp_ibutoh)" index="34825" value="0"/>
   <variable name="z(GUR1PPpp_ibutylace)" index="34826" value="0"/>
   <variable name="z(GUR1PPpp_ibutylbte)" index="34827" value="0"/>
   <variable name="z(GUR1PPpp_ibutylpte)" index="34828" value="0"/>
   <variable name="z(GUR1PPpp_lacUUD)" index="34829" value="0"/>
   <variable name="z(GUR1PPpp_ppoh)" index="34830" value="0"/>
   <variable name="z(GUR1PPpp_ppylace)" index="34831" value="0"/>
   <variable name="z(GUR1PPpp_ppylbte)" index="34832" value="0"/>
   <variable name="z(GUR1PPpp_ptoh)" index="34833" value="0"/>
   <variable name="z(GUR1PPpp_ptylpte)" index="34834" value="0"/>
   <variable name="z(GUR1PPpp_pyr)" index="34835" value="0"/>
   <variable name="z(GUR1PPpp_z14btd)" index="34836" value="0"/>
   <variable name="z(H2O2tex_ac)" index="34837" value="0"/>
   <variable name="z(H2O2tex_adpac)" index="34838" value="0"/>
   <variable name="z(H2O2tex_btoh)" index="34839" value="0"/>
   <variable name="z(H2O2tex_btylbte)" index="34840" value="0"/>
   <variable name="z(H2O2tex_etohUpdc)" index="34841" value="0"/>
   <variable name="z(H2O2tex_etylace)" index="34842" value="0"/>
   <variable name="z(H2O2tex_etylbte)" index="34843" value="0"/>
   <variable name="z(H2O2tex_etylpte)" index="34844" value="0"/>
   <variable name="z(H2O2tex_ibutoh)" index="34845" value="0"/>
   <variable name="z(H2O2tex_ibutylace)" index="34846" value="0"/>
   <variable name="z(H2O2tex_ibutylbte)" index="34847" value="0"/>
   <variable name="z(H2O2tex_ibutylpte)" index="34848" value="0"/>
   <variable name="z(H2O2tex_lacUUD)" index="34849" value="0"/>
   <variable name="z(H2O2tex_ppoh)" index="34850" value="0"/>
   <variable name="z(H2O2tex_ppylace)" index="34851" value="0"/>
   <variable name="z(H2O2tex_ppylbte)" index="34852" value="0"/>
   <variable name="z(H2O2tex_ptoh)" index="34853" value="0"/>
   <variable name="z(H2O2tex_ptylpte)" index="34854" value="0"/>
   <variable name="z(H2O2tex_pyr)" index="34855" value="0"/>
   <variable name="z(H2O2tex_z14btd)" index="34856" value="0"/>
   <variable name="z(H2Otex_ac)" index="34857" value="0"/>
   <variable name="z(H2Otex_adpac)" index="34858" value="0"/>
   <variable name="z(H2Otex_btoh)" index="34859" value="0"/>
   <variable name="z(H2Otex_btylbte)" index="34860" value="0"/>
   <variable name="z(H2Otex_etohUpdc)" index="34861" value="0"/>
   <variable name="z(H2Otex_etylace)" index="34862" value="0"/>
   <variable name="z(H2Otex_etylbte)" index="34863" value="0"/>
   <variable name="z(H2Otex_etylpte)" index="34864" value="0"/>
   <variable name="z(H2Otex_ibutoh)" index="34865" value="0"/>
   <variable name="z(H2Otex_ibutylace)" index="34866" value="0"/>
   <variable name="z(H2Otex_ibutylbte)" index="34867" value="0"/>
   <variable name="z(H2Otex_ibutylpte)" index="34868" value="0"/>
   <variable name="z(H2Otex_lacUUD)" index="34869" value="0"/>
   <variable name="z(H2Otex_ppoh)" index="34870" value="0"/>
   <variable name="z(H2Otex_ppylace)" index="34871" value="0"/>
   <variable name="z(H2Otex_ppylbte)" index="34872" value="0"/>
   <variable name="z(H2Otex_ptoh)" index="34873" value="0"/>
   <variable name="z(H2Otex_ptylpte)" index="34874" value="0"/>
   <variable name="z(H2Otex_pyr)" index="34875" value="0"/>
   <variable name="z(H2Otex_z14btd)" index="34876" value="0"/>
   <variable name="z(H2Otpp_ac)" index="34877" value="0"/>
   <variable name="z(H2Otpp_adpac)" index="34878" value="0"/>
   <variable name="z(H2Otpp_btoh)" index="34879" value="0"/>
   <variable name="z(H2Otpp_btylbte)" index="34880" value="0"/>
   <variable name="z(H2Otpp_etohUpdc)" index="34881" value="0"/>
   <variable name="z(H2Otpp_etylace)" index="34882" value="0"/>
   <variable name="z(H2Otpp_etylbte)" index="34883" value="0"/>
   <variable name="z(H2Otpp_etylpte)" index="34884" value="0"/>
   <variable name="z(H2Otpp_ibutoh)" index="34885" value="0"/>
   <variable name="z(H2Otpp_ibutylace)" index="34886" value="0"/>
   <variable name="z(H2Otpp_ibutylbte)" index="34887" value="0"/>
   <variable name="z(H2Otpp_ibutylpte)" index="34888" value="0"/>
   <variable name="z(H2Otpp_lacUUD)" index="34889" value="0"/>
   <variable name="z(H2Otpp_ppoh)" index="34890" value="0"/>
   <variable name="z(H2Otpp_ppylace)" index="34891" value="0"/>
   <variable name="z(H2Otpp_ppylbte)" index="34892" value="0"/>
   <variable name="z(H2Otpp_ptoh)" index="34893" value="0"/>
   <variable name="z(H2Otpp_ptylpte)" index="34894" value="0"/>
   <variable name="z(H2Otpp_pyr)" index="34895" value="0"/>
   <variable name="z(H2Otpp_z14btd)" index="34896" value="0"/>
   <variable name="z(H2SO_ac)" index="34897" value="0"/>
   <variable name="z(H2SO_adpac)" index="34898" value="0"/>
   <variable name="z(H2SO_btoh)" index="34899" value="0"/>
   <variable name="z(H2SO_btylbte)" index="34900" value="0"/>
   <variable name="z(H2SO_etohUpdc)" index="34901" value="0"/>
   <variable name="z(H2SO_etylace)" index="34902" value="0"/>
   <variable name="z(H2SO_etylbte)" index="34903" value="0"/>
   <variable name="z(H2SO_etylpte)" index="34904" value="0"/>
   <variable name="z(H2SO_ibutoh)" index="34905" value="0"/>
   <variable name="z(H2SO_ibutylace)" index="34906" value="0"/>
   <variable name="z(H2SO_ibutylbte)" index="34907" value="0"/>
   <variable name="z(H2SO_ibutylpte)" index="34908" value="0"/>
   <variable name="z(H2SO_lacUUD)" index="34909" value="0"/>
   <variable name="z(H2SO_ppoh)" index="34910" value="0"/>
   <variable name="z(H2SO_ppylace)" index="34911" value="0"/>
   <variable name="z(H2SO_ppylbte)" index="34912" value="0"/>
   <variable name="z(H2SO_ptoh)" index="34913" value="0"/>
   <variable name="z(H2SO_ptylpte)" index="34914" value="0"/>
   <variable name="z(H2SO_pyr)" index="34915" value="0"/>
   <variable name="z(H2SO_z14btd)" index="34916" value="0"/>
   <variable name="z(H2St1pp_ac)" index="34917" value="0"/>
   <variable name="z(H2St1pp_adpac)" index="34918" value="0"/>
   <variable name="z(H2St1pp_btoh)" index="34919" value="0"/>
   <variable name="z(H2St1pp_btylbte)" index="34920" value="0"/>
   <variable name="z(H2St1pp_etohUpdc)" index="34921" value="0"/>
   <variable name="z(H2St1pp_etylace)" index="34922" value="0"/>
   <variable name="z(H2St1pp_etylbte)" index="34923" value="0"/>
   <variable name="z(H2St1pp_etylpte)" index="34924" value="0"/>
   <variable name="z(H2St1pp_ibutoh)" index="34925" value="0"/>
   <variable name="z(H2St1pp_ibutylace)" index="34926" value="0"/>
   <variable name="z(H2St1pp_ibutylbte)" index="34927" value="0"/>
   <variable name="z(H2St1pp_ibutylpte)" index="34928" value="0"/>
   <variable name="z(H2St1pp_lacUUD)" index="34929" value="0"/>
   <variable name="z(H2St1pp_ppoh)" index="34930" value="0"/>
   <variable name="z(H2St1pp_ppylace)" index="34931" value="0"/>
   <variable name="z(H2St1pp_ppylbte)" index="34932" value="0"/>
   <variable name="z(H2St1pp_ptoh)" index="34933" value="0"/>
   <variable name="z(H2St1pp_ptylpte)" index="34934" value="0"/>
   <variable name="z(H2St1pp_pyr)" index="34935" value="0"/>
   <variable name="z(H2St1pp_z14btd)" index="34936" value="0"/>
   <variable name="z(H2Stex_ac)" index="34937" value="0"/>
   <variable name="z(H2Stex_adpac)" index="34938" value="0"/>
   <variable name="z(H2Stex_btoh)" index="34939" value="0"/>
   <variable name="z(H2Stex_btylbte)" index="34940" value="0"/>
   <variable name="z(H2Stex_etohUpdc)" index="34941" value="0"/>
   <variable name="z(H2Stex_etylace)" index="34942" value="0"/>
   <variable name="z(H2Stex_etylbte)" index="34943" value="0"/>
   <variable name="z(H2Stex_etylpte)" index="34944" value="0"/>
   <variable name="z(H2Stex_ibutoh)" index="34945" value="0"/>
   <variable name="z(H2Stex_ibutylace)" index="34946" value="0"/>
   <variable name="z(H2Stex_ibutylbte)" index="34947" value="0"/>
   <variable name="z(H2Stex_ibutylpte)" index="34948" value="0"/>
   <variable name="z(H2Stex_lacUUD)" index="34949" value="0"/>
   <variable name="z(H2Stex_ppoh)" index="34950" value="0"/>
   <variable name="z(H2Stex_ppylace)" index="34951" value="0"/>
   <variable name="z(H2Stex_ppylbte)" index="34952" value="0"/>
   <variable name="z(H2Stex_ptoh)" index="34953" value="0"/>
   <variable name="z(H2Stex_ptylpte)" index="34954" value="0"/>
   <variable name="z(H2Stex_pyr)" index="34955" value="0"/>
   <variable name="z(H2Stex_z14btd)" index="34956" value="0"/>
   <variable name="z(H2tex_ac)" index="34957" value="0"/>
   <variable name="z(H2tex_adpac)" index="34958" value="0"/>
   <variable name="z(H2tex_btoh)" index="34959" value="0"/>
   <variable name="z(H2tex_btylbte)" index="34960" value="0"/>
   <variable name="z(H2tex_etohUpdc)" index="34961" value="0"/>
   <variable name="z(H2tex_etylace)" index="34962" value="0"/>
   <variable name="z(H2tex_etylbte)" index="34963" value="0"/>
   <variable name="z(H2tex_etylpte)" index="34964" value="0"/>
   <variable name="z(H2tex_ibutoh)" index="34965" value="0"/>
   <variable name="z(H2tex_ibutylace)" index="34966" value="0"/>
   <variable name="z(H2tex_ibutylbte)" index="34967" value="0"/>
   <variable name="z(H2tex_ibutylpte)" index="34968" value="0"/>
   <variable name="z(H2tex_lacUUD)" index="34969" value="0"/>
   <variable name="z(H2tex_ppoh)" index="34970" value="0"/>
   <variable name="z(H2tex_ppylace)" index="34971" value="0"/>
   <variable name="z(H2tex_ppylbte)" index="34972" value="0"/>
   <variable name="z(H2tex_ptoh)" index="34973" value="0"/>
   <variable name="z(H2tex_ptylpte)" index="34974" value="0"/>
   <variable name="z(H2tex_pyr)" index="34975" value="0"/>
   <variable name="z(H2tex_z14btd)" index="34976" value="0"/>
   <variable name="z(H2tpp_ac)" index="34977" value="0"/>
   <variable name="z(H2tpp_adpac)" index="34978" value="0"/>
   <variable name="z(H2tpp_btoh)" index="34979" value="0"/>
   <variable name="z(H2tpp_btylbte)" index="34980" value="0"/>
   <variable name="z(H2tpp_etohUpdc)" index="34981" value="0"/>
   <variable name="z(H2tpp_etylace)" index="34982" value="0"/>
   <variable name="z(H2tpp_etylbte)" index="34983" value="0"/>
   <variable name="z(H2tpp_etylpte)" index="34984" value="0"/>
   <variable name="z(H2tpp_ibutoh)" index="34985" value="0"/>
   <variable name="z(H2tpp_ibutylace)" index="34986" value="0"/>
   <variable name="z(H2tpp_ibutylbte)" index="34987" value="0"/>
   <variable name="z(H2tpp_ibutylpte)" index="34988" value="0"/>
   <variable name="z(H2tpp_lacUUD)" index="34989" value="0"/>
   <variable name="z(H2tpp_ppoh)" index="34990" value="0"/>
   <variable name="z(H2tpp_ppylace)" index="34991" value="0"/>
   <variable name="z(H2tpp_ppylbte)" index="34992" value="0"/>
   <variable name="z(H2tpp_ptoh)" index="34993" value="0"/>
   <variable name="z(H2tpp_ptylpte)" index="34994" value="0"/>
   <variable name="z(H2tpp_pyr)" index="34995" value="0"/>
   <variable name="z(H2tpp_z14btd)" index="34996" value="0"/>
   <variable name="z(HACD1_ac)" index="34997" value="0"/>
   <variable name="z(HACD1_adpac)" index="34998" value="0"/>
   <variable name="z(HACD1_btoh)" index="34999" value="0"/>
   <variable name="z(HACD1_btylbte)" index="35000" value="0"/>
   <variable name="z(HACD1_etohUpdc)" index="35001" value="0"/>
   <variable name="z(HACD1_etylace)" index="35002" value="0"/>
   <variable name="z(HACD1_etylbte)" index="35003" value="0"/>
   <variable name="z(HACD1_etylpte)" index="35004" value="0"/>
   <variable name="z(HACD1_ibutoh)" index="35005" value="0"/>
   <variable name="z(HACD1_ibutylace)" index="35006" value="0"/>
   <variable name="z(HACD1_ibutylbte)" index="35007" value="0"/>
   <variable name="z(HACD1_ibutylpte)" index="35008" value="0"/>
   <variable name="z(HACD1_lacUUD)" index="35009" value="0"/>
   <variable name="z(HACD1_ppoh)" index="35010" value="0"/>
   <variable name="z(HACD1_ppylace)" index="35011" value="0"/>
   <variable name="z(HACD1_ppylbte)" index="35012" value="0"/>
   <variable name="z(HACD1_ptoh)" index="35013" value="0"/>
   <variable name="z(HACD1_ptylpte)" index="35014" value="0"/>
   <variable name="z(HACD1_pyr)" index="35015" value="0"/>
   <variable name="z(HACD1_z14btd)" index="35016" value="0"/>
   <variable name="z(HACD2_ac)" index="35017" value="0"/>
   <variable name="z(HACD2_adpac)" index="35018" value="0"/>
   <variable name="z(HACD2_btoh)" index="35019" value="0"/>
   <variable name="z(HACD2_btylbte)" index="35020" value="0"/>
   <variable name="z(HACD2_etohUpdc)" index="35021" value="0"/>
   <variable name="z(HACD2_etylace)" index="35022" value="0"/>
   <variable name="z(HACD2_etylbte)" index="35023" value="0"/>
   <variable name="z(HACD2_etylpte)" index="35024" value="0"/>
   <variable name="z(HACD2_ibutoh)" index="35025" value="0"/>
   <variable name="z(HACD2_ibutylace)" index="35026" value="0"/>
   <variable name="z(HACD2_ibutylbte)" index="35027" value="0"/>
   <variable name="z(HACD2_ibutylpte)" index="35028" value="0"/>
   <variable name="z(HACD2_lacUUD)" index="35029" value="0"/>
   <variable name="z(HACD2_ppoh)" index="35030" value="0"/>
   <variable name="z(HACD2_ppylace)" index="35031" value="0"/>
   <variable name="z(HACD2_ppylbte)" index="35032" value="0"/>
   <variable name="z(HACD2_ptoh)" index="35033" value="0"/>
   <variable name="z(HACD2_ptylpte)" index="35034" value="0"/>
   <variable name="z(HACD2_pyr)" index="35035" value="0"/>
   <variable name="z(HACD2_z14btd)" index="35036" value="0"/>
   <variable name="z(HACD3_ac)" index="35037" value="0"/>
   <variable name="z(HACD3_adpac)" index="35038" value="0"/>
   <variable name="z(HACD3_btoh)" index="35039" value="0"/>
   <variable name="z(HACD3_btylbte)" index="35040" value="0"/>
   <variable name="z(HACD3_etohUpdc)" index="35041" value="0"/>
   <variable name="z(HACD3_etylace)" index="35042" value="0"/>
   <variable name="z(HACD3_etylbte)" index="35043" value="0"/>
   <variable name="z(HACD3_etylpte)" index="35044" value="0"/>
   <variable name="z(HACD3_ibutoh)" index="35045" value="0"/>
   <variable name="z(HACD3_ibutylace)" index="35046" value="0"/>
   <variable name="z(HACD3_ibutylbte)" index="35047" value="0"/>
   <variable name="z(HACD3_ibutylpte)" index="35048" value="0"/>
   <variable name="z(HACD3_lacUUD)" index="35049" value="0"/>
   <variable name="z(HACD3_ppoh)" index="35050" value="0"/>
   <variable name="z(HACD3_ppylace)" index="35051" value="0"/>
   <variable name="z(HACD3_ppylbte)" index="35052" value="0"/>
   <variable name="z(HACD3_ptoh)" index="35053" value="0"/>
   <variable name="z(HACD3_ptylpte)" index="35054" value="0"/>
   <variable name="z(HACD3_pyr)" index="35055" value="0"/>
   <variable name="z(HACD3_z14btd)" index="35056" value="0"/>
   <variable name="z(HACD4_ac)" index="35057" value="0"/>
   <variable name="z(HACD4_adpac)" index="35058" value="0"/>
   <variable name="z(HACD4_btoh)" index="35059" value="0"/>
   <variable name="z(HACD4_btylbte)" index="35060" value="0"/>
   <variable name="z(HACD4_etohUpdc)" index="35061" value="0"/>
   <variable name="z(HACD4_etylace)" index="35062" value="0"/>
   <variable name="z(HACD4_etylbte)" index="35063" value="0"/>
   <variable name="z(HACD4_etylpte)" index="35064" value="0"/>
   <variable name="z(HACD4_ibutoh)" index="35065" value="0"/>
   <variable name="z(HACD4_ibutylace)" index="35066" value="0"/>
   <variable name="z(HACD4_ibutylbte)" index="35067" value="0"/>
   <variable name="z(HACD4_ibutylpte)" index="35068" value="0"/>
   <variable name="z(HACD4_lacUUD)" index="35069" value="0"/>
   <variable name="z(HACD4_ppoh)" index="35070" value="0"/>
   <variable name="z(HACD4_ppylace)" index="35071" value="0"/>
   <variable name="z(HACD4_ppylbte)" index="35072" value="0"/>
   <variable name="z(HACD4_ptoh)" index="35073" value="0"/>
   <variable name="z(HACD4_ptylpte)" index="35074" value="0"/>
   <variable name="z(HACD4_pyr)" index="35075" value="0"/>
   <variable name="z(HACD4_z14btd)" index="35076" value="0"/>
   <variable name="z(HACD5_ac)" index="35077" value="0"/>
   <variable name="z(HACD5_adpac)" index="35078" value="0"/>
   <variable name="z(HACD5_btoh)" index="35079" value="0"/>
   <variable name="z(HACD5_btylbte)" index="35080" value="0"/>
   <variable name="z(HACD5_etohUpdc)" index="35081" value="0"/>
   <variable name="z(HACD5_etylace)" index="35082" value="0"/>
   <variable name="z(HACD5_etylbte)" index="35083" value="0"/>
   <variable name="z(HACD5_etylpte)" index="35084" value="0"/>
   <variable name="z(HACD5_ibutoh)" index="35085" value="0"/>
   <variable name="z(HACD5_ibutylace)" index="35086" value="0"/>
   <variable name="z(HACD5_ibutylbte)" index="35087" value="0"/>
   <variable name="z(HACD5_ibutylpte)" index="35088" value="0"/>
   <variable name="z(HACD5_lacUUD)" index="35089" value="0"/>
   <variable name="z(HACD5_ppoh)" index="35090" value="0"/>
   <variable name="z(HACD5_ppylace)" index="35091" value="0"/>
   <variable name="z(HACD5_ppylbte)" index="35092" value="0"/>
   <variable name="z(HACD5_ptoh)" index="35093" value="0"/>
   <variable name="z(HACD5_ptylpte)" index="35094" value="0"/>
   <variable name="z(HACD5_pyr)" index="35095" value="0"/>
   <variable name="z(HACD5_z14btd)" index="35096" value="0"/>
   <variable name="z(HACD6_ac)" index="35097" value="0"/>
   <variable name="z(HACD6_adpac)" index="35098" value="0"/>
   <variable name="z(HACD6_btoh)" index="35099" value="0"/>
   <variable name="z(HACD6_btylbte)" index="35100" value="0"/>
   <variable name="z(HACD6_etohUpdc)" index="35101" value="0"/>
   <variable name="z(HACD6_etylace)" index="35102" value="0"/>
   <variable name="z(HACD6_etylbte)" index="35103" value="0"/>
   <variable name="z(HACD6_etylpte)" index="35104" value="0"/>
   <variable name="z(HACD6_ibutoh)" index="35105" value="0"/>
   <variable name="z(HACD6_ibutylace)" index="35106" value="0"/>
   <variable name="z(HACD6_ibutylbte)" index="35107" value="0"/>
   <variable name="z(HACD6_ibutylpte)" index="35108" value="0"/>
   <variable name="z(HACD6_lacUUD)" index="35109" value="0"/>
   <variable name="z(HACD6_ppoh)" index="35110" value="0"/>
   <variable name="z(HACD6_ppylace)" index="35111" value="0"/>
   <variable name="z(HACD6_ppylbte)" index="35112" value="0"/>
   <variable name="z(HACD6_ptoh)" index="35113" value="0"/>
   <variable name="z(HACD6_ptylpte)" index="35114" value="0"/>
   <variable name="z(HACD6_pyr)" index="35115" value="0"/>
   <variable name="z(HACD6_z14btd)" index="35116" value="0"/>
   <variable name="z(HACD7_ac)" index="35117" value="0"/>
   <variable name="z(HACD7_adpac)" index="35118" value="0"/>
   <variable name="z(HACD7_btoh)" index="35119" value="0"/>
   <variable name="z(HACD7_btylbte)" index="35120" value="0"/>
   <variable name="z(HACD7_etohUpdc)" index="35121" value="0"/>
   <variable name="z(HACD7_etylace)" index="35122" value="0"/>
   <variable name="z(HACD7_etylbte)" index="35123" value="0"/>
   <variable name="z(HACD7_etylpte)" index="35124" value="0"/>
   <variable name="z(HACD7_ibutoh)" index="35125" value="0"/>
   <variable name="z(HACD7_ibutylace)" index="35126" value="0"/>
   <variable name="z(HACD7_ibutylbte)" index="35127" value="0"/>
   <variable name="z(HACD7_ibutylpte)" index="35128" value="0"/>
   <variable name="z(HACD7_lacUUD)" index="35129" value="0"/>
   <variable name="z(HACD7_ppoh)" index="35130" value="0"/>
   <variable name="z(HACD7_ppylace)" index="35131" value="0"/>
   <variable name="z(HACD7_ppylbte)" index="35132" value="0"/>
   <variable name="z(HACD7_ptoh)" index="35133" value="0"/>
   <variable name="z(HACD7_ptylpte)" index="35134" value="0"/>
   <variable name="z(HACD7_pyr)" index="35135" value="0"/>
   <variable name="z(HACD7_z14btd)" index="35136" value="0"/>
   <variable name="z(HACD8_ac)" index="35137" value="0"/>
   <variable name="z(HACD8_adpac)" index="35138" value="0"/>
   <variable name="z(HACD8_btoh)" index="35139" value="0"/>
   <variable name="z(HACD8_btylbte)" index="35140" value="0"/>
   <variable name="z(HACD8_etohUpdc)" index="35141" value="0"/>
   <variable name="z(HACD8_etylace)" index="35142" value="0"/>
   <variable name="z(HACD8_etylbte)" index="35143" value="0"/>
   <variable name="z(HACD8_etylpte)" index="35144" value="0"/>
   <variable name="z(HACD8_ibutoh)" index="35145" value="0"/>
   <variable name="z(HACD8_ibutylace)" index="35146" value="0"/>
   <variable name="z(HACD8_ibutylbte)" index="35147" value="0"/>
   <variable name="z(HACD8_ibutylpte)" index="35148" value="0"/>
   <variable name="z(HACD8_lacUUD)" index="35149" value="0"/>
   <variable name="z(HACD8_ppoh)" index="35150" value="0"/>
   <variable name="z(HACD8_ppylace)" index="35151" value="0"/>
   <variable name="z(HACD8_ppylbte)" index="35152" value="0"/>
   <variable name="z(HACD8_ptoh)" index="35153" value="0"/>
   <variable name="z(HACD8_ptylpte)" index="35154" value="0"/>
   <variable name="z(HACD8_pyr)" index="35155" value="0"/>
   <variable name="z(HACD8_z14btd)" index="35156" value="0"/>
   <variable name="z(HADPCOADH3_ac)" index="35157" value="0"/>
   <variable name="z(HADPCOADH3_adpac)" index="35158" value="0"/>
   <variable name="z(HADPCOADH3_btoh)" index="35159" value="0"/>
   <variable name="z(HADPCOADH3_btylbte)" index="35160" value="0"/>
   <variable name="z(HADPCOADH3_etohUpdc)" index="35161" value="0"/>
   <variable name="z(HADPCOADH3_etylace)" index="35162" value="0"/>
   <variable name="z(HADPCOADH3_etylbte)" index="35163" value="0"/>
   <variable name="z(HADPCOADH3_etylpte)" index="35164" value="0"/>
   <variable name="z(HADPCOADH3_ibutoh)" index="35165" value="0"/>
   <variable name="z(HADPCOADH3_ibutylace)" index="35166" value="0"/>
   <variable name="z(HADPCOADH3_ibutylbte)" index="35167" value="0"/>
   <variable name="z(HADPCOADH3_ibutylpte)" index="35168" value="0"/>
   <variable name="z(HADPCOADH3_lacUUD)" index="35169" value="0"/>
   <variable name="z(HADPCOADH3_ppoh)" index="35170" value="0"/>
   <variable name="z(HADPCOADH3_ppylace)" index="35171" value="0"/>
   <variable name="z(HADPCOADH3_ppylbte)" index="35172" value="0"/>
   <variable name="z(HADPCOADH3_ptoh)" index="35173" value="0"/>
   <variable name="z(HADPCOADH3_ptylpte)" index="35174" value="0"/>
   <variable name="z(HADPCOADH3_pyr)" index="35175" value="0"/>
   <variable name="z(HADPCOADH3_z14btd)" index="35176" value="0"/>
   <variable name="z(HBZOPT_ac)" index="35177" value="0"/>
   <variable name="z(HBZOPT_adpac)" index="35178" value="0"/>
   <variable name="z(HBZOPT_btoh)" index="35179" value="0"/>
   <variable name="z(HBZOPT_btylbte)" index="35180" value="0"/>
   <variable name="z(HBZOPT_etohUpdc)" index="35181" value="0"/>
   <variable name="z(HBZOPT_etylace)" index="35182" value="0"/>
   <variable name="z(HBZOPT_etylbte)" index="35183" value="0"/>
   <variable name="z(HBZOPT_etylpte)" index="35184" value="0"/>
   <variable name="z(HBZOPT_ibutoh)" index="35185" value="0"/>
   <variable name="z(HBZOPT_ibutylace)" index="35186" value="0"/>
   <variable name="z(HBZOPT_ibutylbte)" index="35187" value="0"/>
   <variable name="z(HBZOPT_ibutylpte)" index="35188" value="0"/>
   <variable name="z(HBZOPT_lacUUD)" index="35189" value="0"/>
   <variable name="z(HBZOPT_ppoh)" index="35190" value="0"/>
   <variable name="z(HBZOPT_ppylace)" index="35191" value="0"/>
   <variable name="z(HBZOPT_ppylbte)" index="35192" value="0"/>
   <variable name="z(HBZOPT_ptoh)" index="35193" value="0"/>
   <variable name="z(HBZOPT_ptylpte)" index="35194" value="0"/>
   <variable name="z(HBZOPT_pyr)" index="35195" value="0"/>
   <variable name="z(HBZOPT_z14btd)" index="35196" value="0"/>
   <variable name="z(HCINNMt2rpp_ac)" index="35197" value="0"/>
   <variable name="z(HCINNMt2rpp_adpac)" index="35198" value="0"/>
   <variable name="z(HCINNMt2rpp_btoh)" index="35199" value="0"/>
   <variable name="z(HCINNMt2rpp_btylbte)" index="35200" value="0"/>
   <variable name="z(HCINNMt2rpp_etohUpdc)" index="35201" value="0"/>
   <variable name="z(HCINNMt2rpp_etylace)" index="35202" value="0"/>
   <variable name="z(HCINNMt2rpp_etylbte)" index="35203" value="0"/>
   <variable name="z(HCINNMt2rpp_etylpte)" index="35204" value="0"/>
   <variable name="z(HCINNMt2rpp_ibutoh)" index="35205" value="0"/>
   <variable name="z(HCINNMt2rpp_ibutylace)" index="35206" value="0"/>
   <variable name="z(HCINNMt2rpp_ibutylbte)" index="35207" value="0"/>
   <variable name="z(HCINNMt2rpp_ibutylpte)" index="35208" value="0"/>
   <variable name="z(HCINNMt2rpp_lacUUD)" index="35209" value="0"/>
   <variable name="z(HCINNMt2rpp_ppoh)" index="35210" value="0"/>
   <variable name="z(HCINNMt2rpp_ppylace)" index="35211" value="0"/>
   <variable name="z(HCINNMt2rpp_ppylbte)" index="35212" value="0"/>
   <variable name="z(HCINNMt2rpp_ptoh)" index="35213" value="0"/>
   <variable name="z(HCINNMt2rpp_ptylpte)" index="35214" value="0"/>
   <variable name="z(HCINNMt2rpp_pyr)" index="35215" value="0"/>
   <variable name="z(HCINNMt2rpp_z14btd)" index="35216" value="0"/>
   <variable name="z(HCINNMtex_ac)" index="35217" value="0"/>
   <variable name="z(HCINNMtex_adpac)" index="35218" value="0"/>
   <variable name="z(HCINNMtex_btoh)" index="35219" value="0"/>
   <variable name="z(HCINNMtex_btylbte)" index="35220" value="0"/>
   <variable name="z(HCINNMtex_etohUpdc)" index="35221" value="0"/>
   <variable name="z(HCINNMtex_etylace)" index="35222" value="0"/>
   <variable name="z(HCINNMtex_etylbte)" index="35223" value="0"/>
   <variable name="z(HCINNMtex_etylpte)" index="35224" value="0"/>
   <variable name="z(HCINNMtex_ibutoh)" index="35225" value="0"/>
   <variable name="z(HCINNMtex_ibutylace)" index="35226" value="0"/>
   <variable name="z(HCINNMtex_ibutylbte)" index="35227" value="0"/>
   <variable name="z(HCINNMtex_ibutylpte)" index="35228" value="0"/>
   <variable name="z(HCINNMtex_lacUUD)" index="35229" value="0"/>
   <variable name="z(HCINNMtex_ppoh)" index="35230" value="0"/>
   <variable name="z(HCINNMtex_ppylace)" index="35231" value="0"/>
   <variable name="z(HCINNMtex_ppylbte)" index="35232" value="0"/>
   <variable name="z(HCINNMtex_ptoh)" index="35233" value="0"/>
   <variable name="z(HCINNMtex_ptylpte)" index="35234" value="0"/>
   <variable name="z(HCINNMtex_pyr)" index="35235" value="0"/>
   <variable name="z(HCINNMtex_z14btd)" index="35236" value="0"/>
   <variable name="z(HCO3E_ac)" index="35237" value="0"/>
   <variable name="z(HCO3E_adpac)" index="35238" value="0"/>
   <variable name="z(HCO3E_btoh)" index="35239" value="0"/>
   <variable name="z(HCO3E_btylbte)" index="35240" value="0"/>
   <variable name="z(HCO3E_etohUpdc)" index="35241" value="0"/>
   <variable name="z(HCO3E_etylace)" index="35242" value="0"/>
   <variable name="z(HCO3E_etylbte)" index="35243" value="0"/>
   <variable name="z(HCO3E_etylpte)" index="35244" value="0"/>
   <variable name="z(HCO3E_ibutoh)" index="35245" value="0"/>
   <variable name="z(HCO3E_ibutylace)" index="35246" value="0"/>
   <variable name="z(HCO3E_ibutylbte)" index="35247" value="0"/>
   <variable name="z(HCO3E_ibutylpte)" index="35248" value="0"/>
   <variable name="z(HCO3E_lacUUD)" index="35249" value="0"/>
   <variable name="z(HCO3E_ppoh)" index="35250" value="0"/>
   <variable name="z(HCO3E_ppylace)" index="35251" value="0"/>
   <variable name="z(HCO3E_ppylbte)" index="35252" value="0"/>
   <variable name="z(HCO3E_ptoh)" index="35253" value="0"/>
   <variable name="z(HCO3E_ptylpte)" index="35254" value="0"/>
   <variable name="z(HCO3E_pyr)" index="35255" value="0"/>
   <variable name="z(HCO3E_z14btd)" index="35256" value="0"/>
   <variable name="z(HCYSMT_ac)" index="35257" value="0"/>
   <variable name="z(HCYSMT_adpac)" index="35258" value="0"/>
   <variable name="z(HCYSMT_btoh)" index="35259" value="0"/>
   <variable name="z(HCYSMT_btylbte)" index="35260" value="0"/>
   <variable name="z(HCYSMT_etohUpdc)" index="35261" value="0"/>
   <variable name="z(HCYSMT_etylace)" index="35262" value="0"/>
   <variable name="z(HCYSMT_etylbte)" index="35263" value="0"/>
   <variable name="z(HCYSMT_etylpte)" index="35264" value="0"/>
   <variable name="z(HCYSMT_ibutoh)" index="35265" value="0"/>
   <variable name="z(HCYSMT_ibutylace)" index="35266" value="0"/>
   <variable name="z(HCYSMT_ibutylbte)" index="35267" value="0"/>
   <variable name="z(HCYSMT_ibutylpte)" index="35268" value="0"/>
   <variable name="z(HCYSMT_lacUUD)" index="35269" value="0"/>
   <variable name="z(HCYSMT_ppoh)" index="35270" value="0"/>
   <variable name="z(HCYSMT_ppylace)" index="35271" value="0"/>
   <variable name="z(HCYSMT_ppylbte)" index="35272" value="0"/>
   <variable name="z(HCYSMT_ptoh)" index="35273" value="0"/>
   <variable name="z(HCYSMT_ptylpte)" index="35274" value="0"/>
   <variable name="z(HCYSMT_pyr)" index="35275" value="0"/>
   <variable name="z(HCYSMT_z14btd)" index="35276" value="0"/>
   <variable name="z(HCYSMT2_ac)" index="35277" value="0"/>
   <variable name="z(HCYSMT2_adpac)" index="35278" value="0"/>
   <variable name="z(HCYSMT2_btoh)" index="35279" value="0"/>
   <variable name="z(HCYSMT2_btylbte)" index="35280" value="0"/>
   <variable name="z(HCYSMT2_etohUpdc)" index="35281" value="0"/>
   <variable name="z(HCYSMT2_etylace)" index="35282" value="0"/>
   <variable name="z(HCYSMT2_etylbte)" index="35283" value="0"/>
   <variable name="z(HCYSMT2_etylpte)" index="35284" value="0"/>
   <variable name="z(HCYSMT2_ibutoh)" index="35285" value="0"/>
   <variable name="z(HCYSMT2_ibutylace)" index="35286" value="0"/>
   <variable name="z(HCYSMT2_ibutylbte)" index="35287" value="0"/>
   <variable name="z(HCYSMT2_ibutylpte)" index="35288" value="0"/>
   <variable name="z(HCYSMT2_lacUUD)" index="35289" value="0"/>
   <variable name="z(HCYSMT2_ppoh)" index="35290" value="0"/>
   <variable name="z(HCYSMT2_ppylace)" index="35291" value="0"/>
   <variable name="z(HCYSMT2_ppylbte)" index="35292" value="0"/>
   <variable name="z(HCYSMT2_ptoh)" index="35293" value="0"/>
   <variable name="z(HCYSMT2_ptylpte)" index="35294" value="0"/>
   <variable name="z(HCYSMT2_pyr)" index="35295" value="0"/>
   <variable name="z(HCYSMT2_z14btd)" index="35296" value="0"/>
   <variable name="z(HDCAtexi_ac)" index="35297" value="0"/>
   <variable name="z(HDCAtexi_adpac)" index="35298" value="0"/>
   <variable name="z(HDCAtexi_btoh)" index="35299" value="0"/>
   <variable name="z(HDCAtexi_btylbte)" index="35300" value="0"/>
   <variable name="z(HDCAtexi_etohUpdc)" index="35301" value="0"/>
   <variable name="z(HDCAtexi_etylace)" index="35302" value="0"/>
   <variable name="z(HDCAtexi_etylbte)" index="35303" value="0"/>
   <variable name="z(HDCAtexi_etylpte)" index="35304" value="0"/>
   <variable name="z(HDCAtexi_ibutoh)" index="35305" value="0"/>
   <variable name="z(HDCAtexi_ibutylace)" index="35306" value="0"/>
   <variable name="z(HDCAtexi_ibutylbte)" index="35307" value="0"/>
   <variable name="z(HDCAtexi_ibutylpte)" index="35308" value="0"/>
   <variable name="z(HDCAtexi_lacUUD)" index="35309" value="0"/>
   <variable name="z(HDCAtexi_ppoh)" index="35310" value="0"/>
   <variable name="z(HDCAtexi_ppylace)" index="35311" value="0"/>
   <variable name="z(HDCAtexi_ppylbte)" index="35312" value="0"/>
   <variable name="z(HDCAtexi_ptoh)" index="35313" value="0"/>
   <variable name="z(HDCAtexi_ptylpte)" index="35314" value="0"/>
   <variable name="z(HDCAtexi_pyr)" index="35315" value="0"/>
   <variable name="z(HDCAtexi_z14btd)" index="35316" value="0"/>
   <variable name="z(HDCEAtexi_ac)" index="35317" value="0"/>
   <variable name="z(HDCEAtexi_adpac)" index="35318" value="0"/>
   <variable name="z(HDCEAtexi_btoh)" index="35319" value="0"/>
   <variable name="z(HDCEAtexi_btylbte)" index="35320" value="0"/>
   <variable name="z(HDCEAtexi_etohUpdc)" index="35321" value="0"/>
   <variable name="z(HDCEAtexi_etylace)" index="35322" value="0"/>
   <variable name="z(HDCEAtexi_etylbte)" index="35323" value="0"/>
   <variable name="z(HDCEAtexi_etylpte)" index="35324" value="0"/>
   <variable name="z(HDCEAtexi_ibutoh)" index="35325" value="0"/>
   <variable name="z(HDCEAtexi_ibutylace)" index="35326" value="0"/>
   <variable name="z(HDCEAtexi_ibutylbte)" index="35327" value="0"/>
   <variable name="z(HDCEAtexi_ibutylpte)" index="35328" value="0"/>
   <variable name="z(HDCEAtexi_lacUUD)" index="35329" value="0"/>
   <variable name="z(HDCEAtexi_ppoh)" index="35330" value="0"/>
   <variable name="z(HDCEAtexi_ppylace)" index="35331" value="0"/>
   <variable name="z(HDCEAtexi_ppylbte)" index="35332" value="0"/>
   <variable name="z(HDCEAtexi_ptoh)" index="35333" value="0"/>
   <variable name="z(HDCEAtexi_ptylpte)" index="35334" value="0"/>
   <variable name="z(HDCEAtexi_pyr)" index="35335" value="0"/>
   <variable name="z(HDCEAtexi_z14btd)" index="35336" value="0"/>
   <variable name="z(HEMEOS_ac)" index="35337" value="0"/>
   <variable name="z(HEMEOS_adpac)" index="35338" value="0"/>
   <variable name="z(HEMEOS_btoh)" index="35339" value="0"/>
   <variable name="z(HEMEOS_btylbte)" index="35340" value="0"/>
   <variable name="z(HEMEOS_etohUpdc)" index="35341" value="0"/>
   <variable name="z(HEMEOS_etylace)" index="35342" value="0"/>
   <variable name="z(HEMEOS_etylbte)" index="35343" value="0"/>
   <variable name="z(HEMEOS_etylpte)" index="35344" value="0"/>
   <variable name="z(HEMEOS_ibutoh)" index="35345" value="0"/>
   <variable name="z(HEMEOS_ibutylace)" index="35346" value="0"/>
   <variable name="z(HEMEOS_ibutylbte)" index="35347" value="0"/>
   <variable name="z(HEMEOS_ibutylpte)" index="35348" value="0"/>
   <variable name="z(HEMEOS_lacUUD)" index="35349" value="0"/>
   <variable name="z(HEMEOS_ppoh)" index="35350" value="0"/>
   <variable name="z(HEMEOS_ppylace)" index="35351" value="0"/>
   <variable name="z(HEMEOS_ppylbte)" index="35352" value="0"/>
   <variable name="z(HEMEOS_ptoh)" index="35353" value="0"/>
   <variable name="z(HEMEOS_ptylpte)" index="35354" value="0"/>
   <variable name="z(HEMEOS_pyr)" index="35355" value="0"/>
   <variable name="z(HEMEOS_z14btd)" index="35356" value="0"/>
   <variable name="z(HEPK1_ac)" index="35357" value="0"/>
   <variable name="z(HEPK1_adpac)" index="35358" value="0"/>
   <variable name="z(HEPK1_btoh)" index="35359" value="0"/>
   <variable name="z(HEPK1_btylbte)" index="35360" value="0"/>
   <variable name="z(HEPK1_etohUpdc)" index="35361" value="0"/>
   <variable name="z(HEPK1_etylace)" index="35362" value="0"/>
   <variable name="z(HEPK1_etylbte)" index="35363" value="0"/>
   <variable name="z(HEPK1_etylpte)" index="35364" value="0"/>
   <variable name="z(HEPK1_ibutoh)" index="35365" value="0"/>
   <variable name="z(HEPK1_ibutylace)" index="35366" value="0"/>
   <variable name="z(HEPK1_ibutylbte)" index="35367" value="0"/>
   <variable name="z(HEPK1_ibutylpte)" index="35368" value="0"/>
   <variable name="z(HEPK1_lacUUD)" index="35369" value="0"/>
   <variable name="z(HEPK1_ppoh)" index="35370" value="0"/>
   <variable name="z(HEPK1_ppylace)" index="35371" value="0"/>
   <variable name="z(HEPK1_ppylbte)" index="35372" value="0"/>
   <variable name="z(HEPK1_ptoh)" index="35373" value="0"/>
   <variable name="z(HEPK1_ptylpte)" index="35374" value="0"/>
   <variable name="z(HEPK1_pyr)" index="35375" value="0"/>
   <variable name="z(HEPK1_z14btd)" index="35376" value="0"/>
   <variable name="z(HEPK2_ac)" index="35377" value="0"/>
   <variable name="z(HEPK2_adpac)" index="35378" value="0"/>
   <variable name="z(HEPK2_btoh)" index="35379" value="0"/>
   <variable name="z(HEPK2_btylbte)" index="35380" value="0"/>
   <variable name="z(HEPK2_etohUpdc)" index="35381" value="0"/>
   <variable name="z(HEPK2_etylace)" index="35382" value="0"/>
   <variable name="z(HEPK2_etylbte)" index="35383" value="0"/>
   <variable name="z(HEPK2_etylpte)" index="35384" value="0"/>
   <variable name="z(HEPK2_ibutoh)" index="35385" value="0"/>
   <variable name="z(HEPK2_ibutylace)" index="35386" value="0"/>
   <variable name="z(HEPK2_ibutylbte)" index="35387" value="0"/>
   <variable name="z(HEPK2_ibutylpte)" index="35388" value="0"/>
   <variable name="z(HEPK2_lacUUD)" index="35389" value="0"/>
   <variable name="z(HEPK2_ppoh)" index="35390" value="0"/>
   <variable name="z(HEPK2_ppylace)" index="35391" value="0"/>
   <variable name="z(HEPK2_ppylbte)" index="35392" value="0"/>
   <variable name="z(HEPK2_ptoh)" index="35393" value="0"/>
   <variable name="z(HEPK2_ptylpte)" index="35394" value="0"/>
   <variable name="z(HEPK2_pyr)" index="35395" value="0"/>
   <variable name="z(HEPK2_z14btd)" index="35396" value="0"/>
   <variable name="z(HEPT1_ac)" index="35397" value="0"/>
   <variable name="z(HEPT1_adpac)" index="35398" value="0"/>
   <variable name="z(HEPT1_btoh)" index="35399" value="0"/>
   <variable name="z(HEPT1_btylbte)" index="35400" value="0"/>
   <variable name="z(HEPT1_etohUpdc)" index="35401" value="0"/>
   <variable name="z(HEPT1_etylace)" index="35402" value="0"/>
   <variable name="z(HEPT1_etylbte)" index="35403" value="0"/>
   <variable name="z(HEPT1_etylpte)" index="35404" value="0"/>
   <variable name="z(HEPT1_ibutoh)" index="35405" value="0"/>
   <variable name="z(HEPT1_ibutylace)" index="35406" value="0"/>
   <variable name="z(HEPT1_ibutylbte)" index="35407" value="0"/>
   <variable name="z(HEPT1_ibutylpte)" index="35408" value="0"/>
   <variable name="z(HEPT1_lacUUD)" index="35409" value="0"/>
   <variable name="z(HEPT1_ppoh)" index="35410" value="0"/>
   <variable name="z(HEPT1_ppylace)" index="35411" value="0"/>
   <variable name="z(HEPT1_ppylbte)" index="35412" value="0"/>
   <variable name="z(HEPT1_ptoh)" index="35413" value="0"/>
   <variable name="z(HEPT1_ptylpte)" index="35414" value="0"/>
   <variable name="z(HEPT1_pyr)" index="35415" value="0"/>
   <variable name="z(HEPT1_z14btd)" index="35416" value="0"/>
   <variable name="z(HEPT2_ac)" index="35417" value="0"/>
   <variable name="z(HEPT2_adpac)" index="35418" value="0"/>
   <variable name="z(HEPT2_btoh)" index="35419" value="0"/>
   <variable name="z(HEPT2_btylbte)" index="35420" value="0"/>
   <variable name="z(HEPT2_etohUpdc)" index="35421" value="0"/>
   <variable name="z(HEPT2_etylace)" index="35422" value="0"/>
   <variable name="z(HEPT2_etylbte)" index="35423" value="0"/>
   <variable name="z(HEPT2_etylpte)" index="35424" value="0"/>
   <variable name="z(HEPT2_ibutoh)" index="35425" value="0"/>
   <variable name="z(HEPT2_ibutylace)" index="35426" value="0"/>
   <variable name="z(HEPT2_ibutylbte)" index="35427" value="0"/>
   <variable name="z(HEPT2_ibutylpte)" index="35428" value="0"/>
   <variable name="z(HEPT2_lacUUD)" index="35429" value="0"/>
   <variable name="z(HEPT2_ppoh)" index="35430" value="0"/>
   <variable name="z(HEPT2_ppylace)" index="35431" value="0"/>
   <variable name="z(HEPT2_ppylbte)" index="35432" value="0"/>
   <variable name="z(HEPT2_ptoh)" index="35433" value="0"/>
   <variable name="z(HEPT2_ptylpte)" index="35434" value="0"/>
   <variable name="z(HEPT2_pyr)" index="35435" value="0"/>
   <variable name="z(HEPT2_z14btd)" index="35436" value="0"/>
   <variable name="z(HEPT3_ac)" index="35437" value="0"/>
   <variable name="z(HEPT3_adpac)" index="35438" value="0"/>
   <variable name="z(HEPT3_btoh)" index="35439" value="0"/>
   <variable name="z(HEPT3_btylbte)" index="35440" value="0"/>
   <variable name="z(HEPT3_etohUpdc)" index="35441" value="0"/>
   <variable name="z(HEPT3_etylace)" index="35442" value="0"/>
   <variable name="z(HEPT3_etylbte)" index="35443" value="0"/>
   <variable name="z(HEPT3_etylpte)" index="35444" value="0"/>
   <variable name="z(HEPT3_ibutoh)" index="35445" value="0"/>
   <variable name="z(HEPT3_ibutylace)" index="35446" value="0"/>
   <variable name="z(HEPT3_ibutylbte)" index="35447" value="0"/>
   <variable name="z(HEPT3_ibutylpte)" index="35448" value="0"/>
   <variable name="z(HEPT3_lacUUD)" index="35449" value="0"/>
   <variable name="z(HEPT3_ppoh)" index="35450" value="0"/>
   <variable name="z(HEPT3_ppylace)" index="35451" value="0"/>
   <variable name="z(HEPT3_ppylbte)" index="35452" value="0"/>
   <variable name="z(HEPT3_ptoh)" index="35453" value="0"/>
   <variable name="z(HEPT3_ptylpte)" index="35454" value="0"/>
   <variable name="z(HEPT3_pyr)" index="35455" value="0"/>
   <variable name="z(HEPT3_z14btd)" index="35456" value="0"/>
   <variable name="z(HEPT4_ac)" index="35457" value="0"/>
   <variable name="z(HEPT4_adpac)" index="35458" value="0"/>
   <variable name="z(HEPT4_btoh)" index="35459" value="0"/>
   <variable name="z(HEPT4_btylbte)" index="35460" value="0"/>
   <variable name="z(HEPT4_etohUpdc)" index="35461" value="0"/>
   <variable name="z(HEPT4_etylace)" index="35462" value="0"/>
   <variable name="z(HEPT4_etylbte)" index="35463" value="0"/>
   <variable name="z(HEPT4_etylpte)" index="35464" value="0"/>
   <variable name="z(HEPT4_ibutoh)" index="35465" value="0"/>
   <variable name="z(HEPT4_ibutylace)" index="35466" value="0"/>
   <variable name="z(HEPT4_ibutylbte)" index="35467" value="0"/>
   <variable name="z(HEPT4_ibutylpte)" index="35468" value="0"/>
   <variable name="z(HEPT4_lacUUD)" index="35469" value="0"/>
   <variable name="z(HEPT4_ppoh)" index="35470" value="0"/>
   <variable name="z(HEPT4_ppylace)" index="35471" value="0"/>
   <variable name="z(HEPT4_ppylbte)" index="35472" value="0"/>
   <variable name="z(HEPT4_ptoh)" index="35473" value="0"/>
   <variable name="z(HEPT4_ptylpte)" index="35474" value="0"/>
   <variable name="z(HEPT4_pyr)" index="35475" value="0"/>
   <variable name="z(HEPT4_z14btd)" index="35476" value="0"/>
   <variable name="z(HETZK_ac)" index="35477" value="0"/>
   <variable name="z(HETZK_adpac)" index="35478" value="0"/>
   <variable name="z(HETZK_btoh)" index="35479" value="0"/>
   <variable name="z(HETZK_btylbte)" index="35480" value="0"/>
   <variable name="z(HETZK_etohUpdc)" index="35481" value="0"/>
   <variable name="z(HETZK_etylace)" index="35482" value="0"/>
   <variable name="z(HETZK_etylbte)" index="35483" value="0"/>
   <variable name="z(HETZK_etylpte)" index="35484" value="0"/>
   <variable name="z(HETZK_ibutoh)" index="35485" value="0"/>
   <variable name="z(HETZK_ibutylace)" index="35486" value="0"/>
   <variable name="z(HETZK_ibutylbte)" index="35487" value="0"/>
   <variable name="z(HETZK_ibutylpte)" index="35488" value="0"/>
   <variable name="z(HETZK_lacUUD)" index="35489" value="0"/>
   <variable name="z(HETZK_ppoh)" index="35490" value="0"/>
   <variable name="z(HETZK_ppylace)" index="35491" value="0"/>
   <variable name="z(HETZK_ppylbte)" index="35492" value="0"/>
   <variable name="z(HETZK_ptoh)" index="35493" value="0"/>
   <variable name="z(HETZK_ptylpte)" index="35494" value="0"/>
   <variable name="z(HETZK_pyr)" index="35495" value="0"/>
   <variable name="z(HETZK_z14btd)" index="35496" value="0"/>
   <variable name="z(HEX1_ac)" index="35497" value="0"/>
   <variable name="z(HEX1_adpac)" index="35498" value="0"/>
   <variable name="z(HEX1_btoh)" index="35499" value="0"/>
   <variable name="z(HEX1_btylbte)" index="35500" value="0"/>
   <variable name="z(HEX1_etohUpdc)" index="35501" value="0"/>
   <variable name="z(HEX1_etylace)" index="35502" value="0"/>
   <variable name="z(HEX1_etylbte)" index="35503" value="0"/>
   <variable name="z(HEX1_etylpte)" index="35504" value="0"/>
   <variable name="z(HEX1_ibutoh)" index="35505" value="0"/>
   <variable name="z(HEX1_ibutylace)" index="35506" value="0"/>
   <variable name="z(HEX1_ibutylbte)" index="35507" value="0"/>
   <variable name="z(HEX1_ibutylpte)" index="35508" value="0"/>
   <variable name="z(HEX1_lacUUD)" index="35509" value="0"/>
   <variable name="z(HEX1_ppoh)" index="35510" value="0"/>
   <variable name="z(HEX1_ppylace)" index="35511" value="0"/>
   <variable name="z(HEX1_ppylbte)" index="35512" value="0"/>
   <variable name="z(HEX1_ptoh)" index="35513" value="0"/>
   <variable name="z(HEX1_ptylpte)" index="35514" value="0"/>
   <variable name="z(HEX1_pyr)" index="35515" value="0"/>
   <variable name="z(HEX1_z14btd)" index="35516" value="0"/>
   <variable name="z(HEX4_ac)" index="35517" value="0"/>
   <variable name="z(HEX4_adpac)" index="35518" value="0"/>
   <variable name="z(HEX4_btoh)" index="35519" value="0"/>
   <variable name="z(HEX4_btylbte)" index="35520" value="0"/>
   <variable name="z(HEX4_etohUpdc)" index="35521" value="0"/>
   <variable name="z(HEX4_etylace)" index="35522" value="0"/>
   <variable name="z(HEX4_etylbte)" index="35523" value="0"/>
   <variable name="z(HEX4_etylpte)" index="35524" value="0"/>
   <variable name="z(HEX4_ibutoh)" index="35525" value="0"/>
   <variable name="z(HEX4_ibutylace)" index="35526" value="0"/>
   <variable name="z(HEX4_ibutylbte)" index="35527" value="0"/>
   <variable name="z(HEX4_ibutylpte)" index="35528" value="0"/>
   <variable name="z(HEX4_lacUUD)" index="35529" value="0"/>
   <variable name="z(HEX4_ppoh)" index="35530" value="0"/>
   <variable name="z(HEX4_ppylace)" index="35531" value="0"/>
   <variable name="z(HEX4_ppylbte)" index="35532" value="0"/>
   <variable name="z(HEX4_ptoh)" index="35533" value="0"/>
   <variable name="z(HEX4_ptylpte)" index="35534" value="0"/>
   <variable name="z(HEX4_pyr)" index="35535" value="0"/>
   <variable name="z(HEX4_z14btd)" index="35536" value="0"/>
   <variable name="z(HEX7_ac)" index="35537" value="0"/>
   <variable name="z(HEX7_adpac)" index="35538" value="0"/>
   <variable name="z(HEX7_btoh)" index="35539" value="0"/>
   <variable name="z(HEX7_btylbte)" index="35540" value="0"/>
   <variable name="z(HEX7_etohUpdc)" index="35541" value="0"/>
   <variable name="z(HEX7_etylace)" index="35542" value="0"/>
   <variable name="z(HEX7_etylbte)" index="35543" value="0"/>
   <variable name="z(HEX7_etylpte)" index="35544" value="0"/>
   <variable name="z(HEX7_ibutoh)" index="35545" value="0"/>
   <variable name="z(HEX7_ibutylace)" index="35546" value="0"/>
   <variable name="z(HEX7_ibutylbte)" index="35547" value="0"/>
   <variable name="z(HEX7_ibutylpte)" index="35548" value="0"/>
   <variable name="z(HEX7_lacUUD)" index="35549" value="0"/>
   <variable name="z(HEX7_ppoh)" index="35550" value="0"/>
   <variable name="z(HEX7_ppylace)" index="35551" value="0"/>
   <variable name="z(HEX7_ppylbte)" index="35552" value="0"/>
   <variable name="z(HEX7_ptoh)" index="35553" value="0"/>
   <variable name="z(HEX7_ptylpte)" index="35554" value="0"/>
   <variable name="z(HEX7_pyr)" index="35555" value="0"/>
   <variable name="z(HEX7_z14btd)" index="35556" value="0"/>
   <variable name="z(HEXt2rpp_ac)" index="35557" value="0"/>
   <variable name="z(HEXt2rpp_adpac)" index="35558" value="0"/>
   <variable name="z(HEXt2rpp_btoh)" index="35559" value="0"/>
   <variable name="z(HEXt2rpp_btylbte)" index="35560" value="0"/>
   <variable name="z(HEXt2rpp_etohUpdc)" index="35561" value="0"/>
   <variable name="z(HEXt2rpp_etylace)" index="35562" value="0"/>
   <variable name="z(HEXt2rpp_etylbte)" index="35563" value="0"/>
   <variable name="z(HEXt2rpp_etylpte)" index="35564" value="0"/>
   <variable name="z(HEXt2rpp_ibutoh)" index="35565" value="0"/>
   <variable name="z(HEXt2rpp_ibutylace)" index="35566" value="0"/>
   <variable name="z(HEXt2rpp_ibutylbte)" index="35567" value="0"/>
   <variable name="z(HEXt2rpp_ibutylpte)" index="35568" value="0"/>
   <variable name="z(HEXt2rpp_lacUUD)" index="35569" value="0"/>
   <variable name="z(HEXt2rpp_ppoh)" index="35570" value="0"/>
   <variable name="z(HEXt2rpp_ppylace)" index="35571" value="0"/>
   <variable name="z(HEXt2rpp_ppylbte)" index="35572" value="0"/>
   <variable name="z(HEXt2rpp_ptoh)" index="35573" value="0"/>
   <variable name="z(HEXt2rpp_ptylpte)" index="35574" value="0"/>
   <variable name="z(HEXt2rpp_pyr)" index="35575" value="0"/>
   <variable name="z(HEXt2rpp_z14btd)" index="35576" value="0"/>
   <variable name="z(HG2abcpp_ac)" index="35577" value="0"/>
   <variable name="z(HG2abcpp_adpac)" index="35578" value="0"/>
   <variable name="z(HG2abcpp_btoh)" index="35579" value="0"/>
   <variable name="z(HG2abcpp_btylbte)" index="35580" value="0"/>
   <variable name="z(HG2abcpp_etohUpdc)" index="35581" value="0"/>
   <variable name="z(HG2abcpp_etylace)" index="35582" value="0"/>
   <variable name="z(HG2abcpp_etylbte)" index="35583" value="0"/>
   <variable name="z(HG2abcpp_etylpte)" index="35584" value="0"/>
   <variable name="z(HG2abcpp_ibutoh)" index="35585" value="0"/>
   <variable name="z(HG2abcpp_ibutylace)" index="35586" value="0"/>
   <variable name="z(HG2abcpp_ibutylbte)" index="35587" value="0"/>
   <variable name="z(HG2abcpp_ibutylpte)" index="35588" value="0"/>
   <variable name="z(HG2abcpp_lacUUD)" index="35589" value="0"/>
   <variable name="z(HG2abcpp_ppoh)" index="35590" value="0"/>
   <variable name="z(HG2abcpp_ppylace)" index="35591" value="0"/>
   <variable name="z(HG2abcpp_ppylbte)" index="35592" value="0"/>
   <variable name="z(HG2abcpp_ptoh)" index="35593" value="0"/>
   <variable name="z(HG2abcpp_ptylpte)" index="35594" value="0"/>
   <variable name="z(HG2abcpp_pyr)" index="35595" value="0"/>
   <variable name="z(HG2abcpp_z14btd)" index="35596" value="0"/>
   <variable name="z(HG2t3pp_ac)" index="35597" value="0"/>
   <variable name="z(HG2t3pp_adpac)" index="35598" value="0"/>
   <variable name="z(HG2t3pp_btoh)" index="35599" value="0"/>
   <variable name="z(HG2t3pp_btylbte)" index="35600" value="0"/>
   <variable name="z(HG2t3pp_etohUpdc)" index="35601" value="0"/>
   <variable name="z(HG2t3pp_etylace)" index="35602" value="0"/>
   <variable name="z(HG2t3pp_etylbte)" index="35603" value="0"/>
   <variable name="z(HG2t3pp_etylpte)" index="35604" value="0"/>
   <variable name="z(HG2t3pp_ibutoh)" index="35605" value="0"/>
   <variable name="z(HG2t3pp_ibutylace)" index="35606" value="0"/>
   <variable name="z(HG2t3pp_ibutylbte)" index="35607" value="0"/>
   <variable name="z(HG2t3pp_ibutylpte)" index="35608" value="0"/>
   <variable name="z(HG2t3pp_lacUUD)" index="35609" value="0"/>
   <variable name="z(HG2t3pp_ppoh)" index="35610" value="0"/>
   <variable name="z(HG2t3pp_ppylace)" index="35611" value="0"/>
   <variable name="z(HG2t3pp_ppylbte)" index="35612" value="0"/>
   <variable name="z(HG2t3pp_ptoh)" index="35613" value="0"/>
   <variable name="z(HG2t3pp_ptylpte)" index="35614" value="0"/>
   <variable name="z(HG2t3pp_pyr)" index="35615" value="0"/>
   <variable name="z(HG2t3pp_z14btd)" index="35616" value="0"/>
   <variable name="z(HG2tex_ac)" index="35617" value="0"/>
   <variable name="z(HG2tex_adpac)" index="35618" value="0"/>
   <variable name="z(HG2tex_btoh)" index="35619" value="0"/>
   <variable name="z(HG2tex_btylbte)" index="35620" value="0"/>
   <variable name="z(HG2tex_etohUpdc)" index="35621" value="0"/>
   <variable name="z(HG2tex_etylace)" index="35622" value="0"/>
   <variable name="z(HG2tex_etylbte)" index="35623" value="0"/>
   <variable name="z(HG2tex_etylpte)" index="35624" value="0"/>
   <variable name="z(HG2tex_ibutoh)" index="35625" value="0"/>
   <variable name="z(HG2tex_ibutylace)" index="35626" value="0"/>
   <variable name="z(HG2tex_ibutylbte)" index="35627" value="0"/>
   <variable name="z(HG2tex_ibutylpte)" index="35628" value="0"/>
   <variable name="z(HG2tex_lacUUD)" index="35629" value="0"/>
   <variable name="z(HG2tex_ppoh)" index="35630" value="0"/>
   <variable name="z(HG2tex_ppylace)" index="35631" value="0"/>
   <variable name="z(HG2tex_ppylbte)" index="35632" value="0"/>
   <variable name="z(HG2tex_ptoh)" index="35633" value="0"/>
   <variable name="z(HG2tex_ptylpte)" index="35634" value="0"/>
   <variable name="z(HG2tex_pyr)" index="35635" value="0"/>
   <variable name="z(HG2tex_z14btd)" index="35636" value="0"/>
   <variable name="z(HISTD_ac)" index="35637" value="0"/>
   <variable name="z(HISTD_adpac)" index="35638" value="0"/>
   <variable name="z(HISTD_btoh)" index="35639" value="0"/>
   <variable name="z(HISTD_btylbte)" index="35640" value="0"/>
   <variable name="z(HISTD_etohUpdc)" index="35641" value="0"/>
   <variable name="z(HISTD_etylace)" index="35642" value="0"/>
   <variable name="z(HISTD_etylbte)" index="35643" value="0"/>
   <variable name="z(HISTD_etylpte)" index="35644" value="0"/>
   <variable name="z(HISTD_ibutoh)" index="35645" value="0"/>
   <variable name="z(HISTD_ibutylace)" index="35646" value="0"/>
   <variable name="z(HISTD_ibutylbte)" index="35647" value="0"/>
   <variable name="z(HISTD_ibutylpte)" index="35648" value="0"/>
   <variable name="z(HISTD_lacUUD)" index="35649" value="0"/>
   <variable name="z(HISTD_ppoh)" index="35650" value="0"/>
   <variable name="z(HISTD_ppylace)" index="35651" value="0"/>
   <variable name="z(HISTD_ppylbte)" index="35652" value="0"/>
   <variable name="z(HISTD_ptoh)" index="35653" value="0"/>
   <variable name="z(HISTD_ptylpte)" index="35654" value="0"/>
   <variable name="z(HISTD_pyr)" index="35655" value="0"/>
   <variable name="z(HISTD_z14btd)" index="35656" value="0"/>
   <variable name="z(HISTP_ac)" index="35657" value="0"/>
   <variable name="z(HISTP_adpac)" index="35658" value="0"/>
   <variable name="z(HISTP_btoh)" index="35659" value="0"/>
   <variable name="z(HISTP_btylbte)" index="35660" value="0"/>
   <variable name="z(HISTP_etohUpdc)" index="35661" value="0"/>
   <variable name="z(HISTP_etylace)" index="35662" value="0"/>
   <variable name="z(HISTP_etylbte)" index="35663" value="0"/>
   <variable name="z(HISTP_etylpte)" index="35664" value="0"/>
   <variable name="z(HISTP_ibutoh)" index="35665" value="0"/>
   <variable name="z(HISTP_ibutylace)" index="35666" value="0"/>
   <variable name="z(HISTP_ibutylbte)" index="35667" value="0"/>
   <variable name="z(HISTP_ibutylpte)" index="35668" value="0"/>
   <variable name="z(HISTP_lacUUD)" index="35669" value="0"/>
   <variable name="z(HISTP_ppoh)" index="35670" value="0"/>
   <variable name="z(HISTP_ppylace)" index="35671" value="0"/>
   <variable name="z(HISTP_ppylbte)" index="35672" value="0"/>
   <variable name="z(HISTP_ptoh)" index="35673" value="0"/>
   <variable name="z(HISTP_ptylpte)" index="35674" value="0"/>
   <variable name="z(HISTP_pyr)" index="35675" value="0"/>
   <variable name="z(HISTP_z14btd)" index="35676" value="0"/>
   <variable name="z(HISabcpp_ac)" index="35677" value="0"/>
   <variable name="z(HISabcpp_adpac)" index="35678" value="0"/>
   <variable name="z(HISabcpp_btoh)" index="35679" value="0"/>
   <variable name="z(HISabcpp_btylbte)" index="35680" value="0"/>
   <variable name="z(HISabcpp_etohUpdc)" index="35681" value="0"/>
   <variable name="z(HISabcpp_etylace)" index="35682" value="0"/>
   <variable name="z(HISabcpp_etylbte)" index="35683" value="0"/>
   <variable name="z(HISabcpp_etylpte)" index="35684" value="0"/>
   <variable name="z(HISabcpp_ibutoh)" index="35685" value="0"/>
   <variable name="z(HISabcpp_ibutylace)" index="35686" value="0"/>
   <variable name="z(HISabcpp_ibutylbte)" index="35687" value="0"/>
   <variable name="z(HISabcpp_ibutylpte)" index="35688" value="0"/>
   <variable name="z(HISabcpp_lacUUD)" index="35689" value="0"/>
   <variable name="z(HISabcpp_ppoh)" index="35690" value="0"/>
   <variable name="z(HISabcpp_ppylace)" index="35691" value="0"/>
   <variable name="z(HISabcpp_ppylbte)" index="35692" value="0"/>
   <variable name="z(HISabcpp_ptoh)" index="35693" value="0"/>
   <variable name="z(HISabcpp_ptylpte)" index="35694" value="0"/>
   <variable name="z(HISabcpp_pyr)" index="35695" value="0"/>
   <variable name="z(HISabcpp_z14btd)" index="35696" value="0"/>
   <variable name="z(HISt2rpp_ac)" index="35697" value="0"/>
   <variable name="z(HISt2rpp_adpac)" index="35698" value="0"/>
   <variable name="z(HISt2rpp_btoh)" index="35699" value="0"/>
   <variable name="z(HISt2rpp_btylbte)" index="35700" value="0"/>
   <variable name="z(HISt2rpp_etohUpdc)" index="35701" value="0"/>
   <variable name="z(HISt2rpp_etylace)" index="35702" value="0"/>
   <variable name="z(HISt2rpp_etylbte)" index="35703" value="0"/>
   <variable name="z(HISt2rpp_etylpte)" index="35704" value="0"/>
   <variable name="z(HISt2rpp_ibutoh)" index="35705" value="0"/>
   <variable name="z(HISt2rpp_ibutylace)" index="35706" value="0"/>
   <variable name="z(HISt2rpp_ibutylbte)" index="35707" value="0"/>
   <variable name="z(HISt2rpp_ibutylpte)" index="35708" value="0"/>
   <variable name="z(HISt2rpp_lacUUD)" index="35709" value="0"/>
   <variable name="z(HISt2rpp_ppoh)" index="35710" value="0"/>
   <variable name="z(HISt2rpp_ppylace)" index="35711" value="0"/>
   <variable name="z(HISt2rpp_ppylbte)" index="35712" value="0"/>
   <variable name="z(HISt2rpp_ptoh)" index="35713" value="0"/>
   <variable name="z(HISt2rpp_ptylpte)" index="35714" value="0"/>
   <variable name="z(HISt2rpp_pyr)" index="35715" value="0"/>
   <variable name="z(HISt2rpp_z14btd)" index="35716" value="0"/>
   <variable name="z(HIStex_ac)" index="35717" value="0"/>
   <variable name="z(HIStex_adpac)" index="35718" value="0"/>
   <variable name="z(HIStex_btoh)" index="35719" value="0"/>
   <variable name="z(HIStex_btylbte)" index="35720" value="0"/>
   <variable name="z(HIStex_etohUpdc)" index="35721" value="0"/>
   <variable name="z(HIStex_etylace)" index="35722" value="0"/>
   <variable name="z(HIStex_etylbte)" index="35723" value="0"/>
   <variable name="z(HIStex_etylpte)" index="35724" value="0"/>
   <variable name="z(HIStex_ibutoh)" index="35725" value="0"/>
   <variable name="z(HIStex_ibutylace)" index="35726" value="0"/>
   <variable name="z(HIStex_ibutylbte)" index="35727" value="0"/>
   <variable name="z(HIStex_ibutylpte)" index="35728" value="0"/>
   <variable name="z(HIStex_lacUUD)" index="35729" value="0"/>
   <variable name="z(HIStex_ppoh)" index="35730" value="0"/>
   <variable name="z(HIStex_ppylace)" index="35731" value="0"/>
   <variable name="z(HIStex_ppylbte)" index="35732" value="0"/>
   <variable name="z(HIStex_ptoh)" index="35733" value="0"/>
   <variable name="z(HIStex_ptylpte)" index="35734" value="0"/>
   <variable name="z(HIStex_pyr)" index="35735" value="0"/>
   <variable name="z(HIStex_z14btd)" index="35736" value="0"/>
   <variable name="z(HKNDDH_ac)" index="35737" value="0"/>
   <variable name="z(HKNDDH_adpac)" index="35738" value="0"/>
   <variable name="z(HKNDDH_btoh)" index="35739" value="0"/>
   <variable name="z(HKNDDH_btylbte)" index="35740" value="0"/>
   <variable name="z(HKNDDH_etohUpdc)" index="35741" value="0"/>
   <variable name="z(HKNDDH_etylace)" index="35742" value="0"/>
   <variable name="z(HKNDDH_etylbte)" index="35743" value="0"/>
   <variable name="z(HKNDDH_etylpte)" index="35744" value="0"/>
   <variable name="z(HKNDDH_ibutoh)" index="35745" value="0"/>
   <variable name="z(HKNDDH_ibutylace)" index="35746" value="0"/>
   <variable name="z(HKNDDH_ibutylbte)" index="35747" value="0"/>
   <variable name="z(HKNDDH_ibutylpte)" index="35748" value="0"/>
   <variable name="z(HKNDDH_lacUUD)" index="35749" value="0"/>
   <variable name="z(HKNDDH_ppoh)" index="35750" value="0"/>
   <variable name="z(HKNDDH_ppylace)" index="35751" value="0"/>
   <variable name="z(HKNDDH_ppylbte)" index="35752" value="0"/>
   <variable name="z(HKNDDH_ptoh)" index="35753" value="0"/>
   <variable name="z(HKNDDH_ptylpte)" index="35754" value="0"/>
   <variable name="z(HKNDDH_pyr)" index="35755" value="0"/>
   <variable name="z(HKNDDH_z14btd)" index="35756" value="0"/>
   <variable name="z(HKNTDH_ac)" index="35757" value="0"/>
   <variable name="z(HKNTDH_adpac)" index="35758" value="0"/>
   <variable name="z(HKNTDH_btoh)" index="35759" value="0"/>
   <variable name="z(HKNTDH_btylbte)" index="35760" value="0"/>
   <variable name="z(HKNTDH_etohUpdc)" index="35761" value="0"/>
   <variable name="z(HKNTDH_etylace)" index="35762" value="0"/>
   <variable name="z(HKNTDH_etylbte)" index="35763" value="0"/>
   <variable name="z(HKNTDH_etylpte)" index="35764" value="0"/>
   <variable name="z(HKNTDH_ibutoh)" index="35765" value="0"/>
   <variable name="z(HKNTDH_ibutylace)" index="35766" value="0"/>
   <variable name="z(HKNTDH_ibutylbte)" index="35767" value="0"/>
   <variable name="z(HKNTDH_ibutylpte)" index="35768" value="0"/>
   <variable name="z(HKNTDH_lacUUD)" index="35769" value="0"/>
   <variable name="z(HKNTDH_ppoh)" index="35770" value="0"/>
   <variable name="z(HKNTDH_ppylace)" index="35771" value="0"/>
   <variable name="z(HKNTDH_ppylbte)" index="35772" value="0"/>
   <variable name="z(HKNTDH_ptoh)" index="35773" value="0"/>
   <variable name="z(HKNTDH_ptylpte)" index="35774" value="0"/>
   <variable name="z(HKNTDH_pyr)" index="35775" value="0"/>
   <variable name="z(HKNTDH_z14btd)" index="35776" value="0"/>
   <variable name="z(HMBS_ac)" index="35777" value="0"/>
   <variable name="z(HMBS_adpac)" index="35778" value="0"/>
   <variable name="z(HMBS_btoh)" index="35779" value="0"/>
   <variable name="z(HMBS_btylbte)" index="35780" value="0"/>
   <variable name="z(HMBS_etohUpdc)" index="35781" value="0"/>
   <variable name="z(HMBS_etylace)" index="35782" value="0"/>
   <variable name="z(HMBS_etylbte)" index="35783" value="0"/>
   <variable name="z(HMBS_etylpte)" index="35784" value="0"/>
   <variable name="z(HMBS_ibutoh)" index="35785" value="0"/>
   <variable name="z(HMBS_ibutylace)" index="35786" value="0"/>
   <variable name="z(HMBS_ibutylbte)" index="35787" value="0"/>
   <variable name="z(HMBS_ibutylpte)" index="35788" value="0"/>
   <variable name="z(HMBS_lacUUD)" index="35789" value="0"/>
   <variable name="z(HMBS_ppoh)" index="35790" value="0"/>
   <variable name="z(HMBS_ppylace)" index="35791" value="0"/>
   <variable name="z(HMBS_ppylbte)" index="35792" value="0"/>
   <variable name="z(HMBS_ptoh)" index="35793" value="0"/>
   <variable name="z(HMBS_ptylpte)" index="35794" value="0"/>
   <variable name="z(HMBS_pyr)" index="35795" value="0"/>
   <variable name="z(HMBS_z14btd)" index="35796" value="0"/>
   <variable name="z(HMPK1_ac)" index="35797" value="0"/>
   <variable name="z(HMPK1_adpac)" index="35798" value="0"/>
   <variable name="z(HMPK1_btoh)" index="35799" value="0"/>
   <variable name="z(HMPK1_btylbte)" index="35800" value="0"/>
   <variable name="z(HMPK1_etohUpdc)" index="35801" value="0"/>
   <variable name="z(HMPK1_etylace)" index="35802" value="0"/>
   <variable name="z(HMPK1_etylbte)" index="35803" value="0"/>
   <variable name="z(HMPK1_etylpte)" index="35804" value="0"/>
   <variable name="z(HMPK1_ibutoh)" index="35805" value="0"/>
   <variable name="z(HMPK1_ibutylace)" index="35806" value="0"/>
   <variable name="z(HMPK1_ibutylbte)" index="35807" value="0"/>
   <variable name="z(HMPK1_ibutylpte)" index="35808" value="0"/>
   <variable name="z(HMPK1_lacUUD)" index="35809" value="0"/>
   <variable name="z(HMPK1_ppoh)" index="35810" value="0"/>
   <variable name="z(HMPK1_ppylace)" index="35811" value="0"/>
   <variable name="z(HMPK1_ppylbte)" index="35812" value="0"/>
   <variable name="z(HMPK1_ptoh)" index="35813" value="0"/>
   <variable name="z(HMPK1_ptylpte)" index="35814" value="0"/>
   <variable name="z(HMPK1_pyr)" index="35815" value="0"/>
   <variable name="z(HMPK1_z14btd)" index="35816" value="0"/>
   <variable name="z(HOMt2pp_ac)" index="35817" value="0"/>
   <variable name="z(HOMt2pp_adpac)" index="35818" value="0"/>
   <variable name="z(HOMt2pp_btoh)" index="35819" value="0"/>
   <variable name="z(HOMt2pp_btylbte)" index="35820" value="0"/>
   <variable name="z(HOMt2pp_etohUpdc)" index="35821" value="0"/>
   <variable name="z(HOMt2pp_etylace)" index="35822" value="0"/>
   <variable name="z(HOMt2pp_etylbte)" index="35823" value="0"/>
   <variable name="z(HOMt2pp_etylpte)" index="35824" value="0"/>
   <variable name="z(HOMt2pp_ibutoh)" index="35825" value="0"/>
   <variable name="z(HOMt2pp_ibutylace)" index="35826" value="0"/>
   <variable name="z(HOMt2pp_ibutylbte)" index="35827" value="0"/>
   <variable name="z(HOMt2pp_ibutylpte)" index="35828" value="0"/>
   <variable name="z(HOMt2pp_lacUUD)" index="35829" value="0"/>
   <variable name="z(HOMt2pp_ppoh)" index="35830" value="0"/>
   <variable name="z(HOMt2pp_ppylace)" index="35831" value="0"/>
   <variable name="z(HOMt2pp_ppylbte)" index="35832" value="0"/>
   <variable name="z(HOMt2pp_ptoh)" index="35833" value="0"/>
   <variable name="z(HOMt2pp_ptylpte)" index="35834" value="0"/>
   <variable name="z(HOMt2pp_pyr)" index="35835" value="0"/>
   <variable name="z(HOMt2pp_z14btd)" index="35836" value="0"/>
   <variable name="z(HOMtex_ac)" index="35837" value="0"/>
   <variable name="z(HOMtex_adpac)" index="35838" value="0"/>
   <variable name="z(HOMtex_btoh)" index="35839" value="0"/>
   <variable name="z(HOMtex_btylbte)" index="35840" value="0"/>
   <variable name="z(HOMtex_etohUpdc)" index="35841" value="0"/>
   <variable name="z(HOMtex_etylace)" index="35842" value="0"/>
   <variable name="z(HOMtex_etylbte)" index="35843" value="0"/>
   <variable name="z(HOMtex_etylpte)" index="35844" value="0"/>
   <variable name="z(HOMtex_ibutoh)" index="35845" value="0"/>
   <variable name="z(HOMtex_ibutylace)" index="35846" value="0"/>
   <variable name="z(HOMtex_ibutylbte)" index="35847" value="0"/>
   <variable name="z(HOMtex_ibutylpte)" index="35848" value="0"/>
   <variable name="z(HOMtex_lacUUD)" index="35849" value="0"/>
   <variable name="z(HOMtex_ppoh)" index="35850" value="0"/>
   <variable name="z(HOMtex_ppylace)" index="35851" value="0"/>
   <variable name="z(HOMtex_ppylbte)" index="35852" value="0"/>
   <variable name="z(HOMtex_ptoh)" index="35853" value="0"/>
   <variable name="z(HOMtex_ptylpte)" index="35854" value="0"/>
   <variable name="z(HOMtex_pyr)" index="35855" value="0"/>
   <variable name="z(HOMtex_z14btd)" index="35856" value="0"/>
   <variable name="z(HOPNTAL_ac)" index="35857" value="0"/>
   <variable name="z(HOPNTAL_adpac)" index="35858" value="0"/>
   <variable name="z(HOPNTAL_btoh)" index="35859" value="0"/>
   <variable name="z(HOPNTAL_btylbte)" index="35860" value="0"/>
   <variable name="z(HOPNTAL_etohUpdc)" index="35861" value="0"/>
   <variable name="z(HOPNTAL_etylace)" index="35862" value="0"/>
   <variable name="z(HOPNTAL_etylbte)" index="35863" value="0"/>
   <variable name="z(HOPNTAL_etylpte)" index="35864" value="0"/>
   <variable name="z(HOPNTAL_ibutoh)" index="35865" value="0"/>
   <variable name="z(HOPNTAL_ibutylace)" index="35866" value="0"/>
   <variable name="z(HOPNTAL_ibutylbte)" index="35867" value="0"/>
   <variable name="z(HOPNTAL_ibutylpte)" index="35868" value="0"/>
   <variable name="z(HOPNTAL_lacUUD)" index="35869" value="0"/>
   <variable name="z(HOPNTAL_ppoh)" index="35870" value="0"/>
   <variable name="z(HOPNTAL_ppylace)" index="35871" value="0"/>
   <variable name="z(HOPNTAL_ppylbte)" index="35872" value="0"/>
   <variable name="z(HOPNTAL_ptoh)" index="35873" value="0"/>
   <variable name="z(HOPNTAL_ptylpte)" index="35874" value="0"/>
   <variable name="z(HOPNTAL_pyr)" index="35875" value="0"/>
   <variable name="z(HOPNTAL_z14btd)" index="35876" value="0"/>
   <variable name="z(HPACOAT_ac)" index="35877" value="0"/>
   <variable name="z(HPACOAT_adpac)" index="35878" value="0"/>
   <variable name="z(HPACOAT_btoh)" index="35879" value="0"/>
   <variable name="z(HPACOAT_btylbte)" index="35880" value="0"/>
   <variable name="z(HPACOAT_etohUpdc)" index="35881" value="0"/>
   <variable name="z(HPACOAT_etylace)" index="35882" value="0"/>
   <variable name="z(HPACOAT_etylbte)" index="35883" value="0"/>
   <variable name="z(HPACOAT_etylpte)" index="35884" value="0"/>
   <variable name="z(HPACOAT_ibutoh)" index="35885" value="0"/>
   <variable name="z(HPACOAT_ibutylace)" index="35886" value="0"/>
   <variable name="z(HPACOAT_ibutylbte)" index="35887" value="0"/>
   <variable name="z(HPACOAT_ibutylpte)" index="35888" value="0"/>
   <variable name="z(HPACOAT_lacUUD)" index="35889" value="0"/>
   <variable name="z(HPACOAT_ppoh)" index="35890" value="0"/>
   <variable name="z(HPACOAT_ppylace)" index="35891" value="0"/>
   <variable name="z(HPACOAT_ppylbte)" index="35892" value="0"/>
   <variable name="z(HPACOAT_ptoh)" index="35893" value="0"/>
   <variable name="z(HPACOAT_ptylpte)" index="35894" value="0"/>
   <variable name="z(HPACOAT_pyr)" index="35895" value="0"/>
   <variable name="z(HPACOAT_z14btd)" index="35896" value="0"/>
   <variable name="z(HPPK2_ac)" index="35897" value="0"/>
   <variable name="z(HPPK2_adpac)" index="35898" value="0"/>
   <variable name="z(HPPK2_btoh)" index="35899" value="0"/>
   <variable name="z(HPPK2_btylbte)" index="35900" value="0"/>
   <variable name="z(HPPK2_etohUpdc)" index="35901" value="0"/>
   <variable name="z(HPPK2_etylace)" index="35902" value="0"/>
   <variable name="z(HPPK2_etylbte)" index="35903" value="0"/>
   <variable name="z(HPPK2_etylpte)" index="35904" value="0"/>
   <variable name="z(HPPK2_ibutoh)" index="35905" value="0"/>
   <variable name="z(HPPK2_ibutylace)" index="35906" value="0"/>
   <variable name="z(HPPK2_ibutylbte)" index="35907" value="0"/>
   <variable name="z(HPPK2_ibutylpte)" index="35908" value="0"/>
   <variable name="z(HPPK2_lacUUD)" index="35909" value="0"/>
   <variable name="z(HPPK2_ppoh)" index="35910" value="0"/>
   <variable name="z(HPPK2_ppylace)" index="35911" value="0"/>
   <variable name="z(HPPK2_ppylbte)" index="35912" value="0"/>
   <variable name="z(HPPK2_ptoh)" index="35913" value="0"/>
   <variable name="z(HPPK2_ptylpte)" index="35914" value="0"/>
   <variable name="z(HPPK2_pyr)" index="35915" value="0"/>
   <variable name="z(HPPK2_z14btd)" index="35916" value="0"/>
   <variable name="z(HPPPNDO_ac)" index="35917" value="0"/>
   <variable name="z(HPPPNDO_adpac)" index="35918" value="0"/>
   <variable name="z(HPPPNDO_btoh)" index="35919" value="0"/>
   <variable name="z(HPPPNDO_btylbte)" index="35920" value="0"/>
   <variable name="z(HPPPNDO_etohUpdc)" index="35921" value="0"/>
   <variable name="z(HPPPNDO_etylace)" index="35922" value="0"/>
   <variable name="z(HPPPNDO_etylbte)" index="35923" value="0"/>
   <variable name="z(HPPPNDO_etylpte)" index="35924" value="0"/>
   <variable name="z(HPPPNDO_ibutoh)" index="35925" value="0"/>
   <variable name="z(HPPPNDO_ibutylace)" index="35926" value="0"/>
   <variable name="z(HPPPNDO_ibutylbte)" index="35927" value="0"/>
   <variable name="z(HPPPNDO_ibutylpte)" index="35928" value="0"/>
   <variable name="z(HPPPNDO_lacUUD)" index="35929" value="0"/>
   <variable name="z(HPPPNDO_ppoh)" index="35930" value="0"/>
   <variable name="z(HPPPNDO_ppylace)" index="35931" value="0"/>
   <variable name="z(HPPPNDO_ppylbte)" index="35932" value="0"/>
   <variable name="z(HPPPNDO_ptoh)" index="35933" value="0"/>
   <variable name="z(HPPPNDO_ptylpte)" index="35934" value="0"/>
   <variable name="z(HPPPNDO_pyr)" index="35935" value="0"/>
   <variable name="z(HPPPNDO_z14btd)" index="35936" value="0"/>
   <variable name="z(HPPPNt2rpp_ac)" index="35937" value="0"/>
   <variable name="z(HPPPNt2rpp_adpac)" index="35938" value="0"/>
   <variable name="z(HPPPNt2rpp_btoh)" index="35939" value="0"/>
   <variable name="z(HPPPNt2rpp_btylbte)" index="35940" value="0"/>
   <variable name="z(HPPPNt2rpp_etohUpdc)" index="35941" value="0"/>
   <variable name="z(HPPPNt2rpp_etylace)" index="35942" value="0"/>
   <variable name="z(HPPPNt2rpp_etylbte)" index="35943" value="0"/>
   <variable name="z(HPPPNt2rpp_etylpte)" index="35944" value="0"/>
   <variable name="z(HPPPNt2rpp_ibutoh)" index="35945" value="0"/>
   <variable name="z(HPPPNt2rpp_ibutylace)" index="35946" value="0"/>
   <variable name="z(HPPPNt2rpp_ibutylbte)" index="35947" value="0"/>
   <variable name="z(HPPPNt2rpp_ibutylpte)" index="35948" value="0"/>
   <variable name="z(HPPPNt2rpp_lacUUD)" index="35949" value="0"/>
   <variable name="z(HPPPNt2rpp_ppoh)" index="35950" value="0"/>
   <variable name="z(HPPPNt2rpp_ppylace)" index="35951" value="0"/>
   <variable name="z(HPPPNt2rpp_ppylbte)" index="35952" value="0"/>
   <variable name="z(HPPPNt2rpp_ptoh)" index="35953" value="0"/>
   <variable name="z(HPPPNt2rpp_ptylpte)" index="35954" value="0"/>
   <variable name="z(HPPPNt2rpp_pyr)" index="35955" value="0"/>
   <variable name="z(HPPPNt2rpp_z14btd)" index="35956" value="0"/>
   <variable name="z(HPPPNtex_ac)" index="35957" value="0"/>
   <variable name="z(HPPPNtex_adpac)" index="35958" value="0"/>
   <variable name="z(HPPPNtex_btoh)" index="35959" value="0"/>
   <variable name="z(HPPPNtex_btylbte)" index="35960" value="0"/>
   <variable name="z(HPPPNtex_etohUpdc)" index="35961" value="0"/>
   <variable name="z(HPPPNtex_etylace)" index="35962" value="0"/>
   <variable name="z(HPPPNtex_etylbte)" index="35963" value="0"/>
   <variable name="z(HPPPNtex_etylpte)" index="35964" value="0"/>
   <variable name="z(HPPPNtex_ibutoh)" index="35965" value="0"/>
   <variable name="z(HPPPNtex_ibutylace)" index="35966" value="0"/>
   <variable name="z(HPPPNtex_ibutylbte)" index="35967" value="0"/>
   <variable name="z(HPPPNtex_ibutylpte)" index="35968" value="0"/>
   <variable name="z(HPPPNtex_lacUUD)" index="35969" value="0"/>
   <variable name="z(HPPPNtex_ppoh)" index="35970" value="0"/>
   <variable name="z(HPPPNtex_ppylace)" index="35971" value="0"/>
   <variable name="z(HPPPNtex_ppylbte)" index="35972" value="0"/>
   <variable name="z(HPPPNtex_ptoh)" index="35973" value="0"/>
   <variable name="z(HPPPNtex_ptylpte)" index="35974" value="0"/>
   <variable name="z(HPPPNtex_pyr)" index="35975" value="0"/>
   <variable name="z(HPPPNtex_z14btd)" index="35976" value="0"/>
   <variable name="z(HPYRI_ac)" index="35977" value="0"/>
   <variable name="z(HPYRI_adpac)" index="35978" value="0"/>
   <variable name="z(HPYRI_btoh)" index="35979" value="0"/>
   <variable name="z(HPYRI_btylbte)" index="35980" value="0"/>
   <variable name="z(HPYRI_etohUpdc)" index="35981" value="0"/>
   <variable name="z(HPYRI_etylace)" index="35982" value="0"/>
   <variable name="z(HPYRI_etylbte)" index="35983" value="0"/>
   <variable name="z(HPYRI_etylpte)" index="35984" value="0"/>
   <variable name="z(HPYRI_ibutoh)" index="35985" value="0"/>
   <variable name="z(HPYRI_ibutylace)" index="35986" value="0"/>
   <variable name="z(HPYRI_ibutylbte)" index="35987" value="0"/>
   <variable name="z(HPYRI_ibutylpte)" index="35988" value="0"/>
   <variable name="z(HPYRI_lacUUD)" index="35989" value="0"/>
   <variable name="z(HPYRI_ppoh)" index="35990" value="0"/>
   <variable name="z(HPYRI_ppylace)" index="35991" value="0"/>
   <variable name="z(HPYRI_ppylbte)" index="35992" value="0"/>
   <variable name="z(HPYRI_ptoh)" index="35993" value="0"/>
   <variable name="z(HPYRI_ptylpte)" index="35994" value="0"/>
   <variable name="z(HPYRI_pyr)" index="35995" value="0"/>
   <variable name="z(HPYRI_z14btd)" index="35996" value="0"/>
   <variable name="z(HPYRP_ac)" index="35997" value="0"/>
   <variable name="z(HPYRP_adpac)" index="35998" value="0"/>
   <variable name="z(HPYRP_btoh)" index="35999" value="0"/>
   <variable name="z(HPYRP_btylbte)" index="36000" value="0"/>
   <variable name="z(HPYRP_etohUpdc)" index="36001" value="0"/>
   <variable name="z(HPYRP_etylace)" index="36002" value="0"/>
   <variable name="z(HPYRP_etylbte)" index="36003" value="0"/>
   <variable name="z(HPYRP_etylpte)" index="36004" value="0"/>
   <variable name="z(HPYRP_ibutoh)" index="36005" value="0"/>
   <variable name="z(HPYRP_ibutylace)" index="36006" value="0"/>
   <variable name="z(HPYRP_ibutylbte)" index="36007" value="0"/>
   <variable name="z(HPYRP_ibutylpte)" index="36008" value="0"/>
   <variable name="z(HPYRP_lacUUD)" index="36009" value="0"/>
   <variable name="z(HPYRP_ppoh)" index="36010" value="0"/>
   <variable name="z(HPYRP_ppylace)" index="36011" value="0"/>
   <variable name="z(HPYRP_ppylbte)" index="36012" value="0"/>
   <variable name="z(HPYRP_ptoh)" index="36013" value="0"/>
   <variable name="z(HPYRP_ptylpte)" index="36014" value="0"/>
   <variable name="z(HPYRP_pyr)" index="36015" value="0"/>
   <variable name="z(HPYRP_z14btd)" index="36016" value="0"/>
   <variable name="z(HPYRRx_ac)" index="36017" value="0"/>
   <variable name="z(HPYRRx_adpac)" index="36018" value="0"/>
   <variable name="z(HPYRRx_btoh)" index="36019" value="0"/>
   <variable name="z(HPYRRx_btylbte)" index="36020" value="0"/>
   <variable name="z(HPYRRx_etohUpdc)" index="36021" value="0"/>
   <variable name="z(HPYRRx_etylace)" index="36022" value="0"/>
   <variable name="z(HPYRRx_etylbte)" index="36023" value="0"/>
   <variable name="z(HPYRRx_etylpte)" index="36024" value="0"/>
   <variable name="z(HPYRRx_ibutoh)" index="36025" value="0"/>
   <variable name="z(HPYRRx_ibutylace)" index="36026" value="0"/>
   <variable name="z(HPYRRx_ibutylbte)" index="36027" value="0"/>
   <variable name="z(HPYRRx_ibutylpte)" index="36028" value="0"/>
   <variable name="z(HPYRRx_lacUUD)" index="36029" value="0"/>
   <variable name="z(HPYRRx_ppoh)" index="36030" value="0"/>
   <variable name="z(HPYRRx_ppylace)" index="36031" value="0"/>
   <variable name="z(HPYRRx_ppylbte)" index="36032" value="0"/>
   <variable name="z(HPYRRx_ptoh)" index="36033" value="0"/>
   <variable name="z(HPYRRx_ptylpte)" index="36034" value="0"/>
   <variable name="z(HPYRRx_pyr)" index="36035" value="0"/>
   <variable name="z(HPYRRx_z14btd)" index="36036" value="0"/>
   <variable name="z(HPYRRy_ac)" index="36037" value="0"/>
   <variable name="z(HPYRRy_adpac)" index="36038" value="0"/>
   <variable name="z(HPYRRy_btoh)" index="36039" value="0"/>
   <variable name="z(HPYRRy_btylbte)" index="36040" value="0"/>
   <variable name="z(HPYRRy_etohUpdc)" index="36041" value="0"/>
   <variable name="z(HPYRRy_etylace)" index="36042" value="0"/>
   <variable name="z(HPYRRy_etylbte)" index="36043" value="0"/>
   <variable name="z(HPYRRy_etylpte)" index="36044" value="0"/>
   <variable name="z(HPYRRy_ibutoh)" index="36045" value="0"/>
   <variable name="z(HPYRRy_ibutylace)" index="36046" value="0"/>
   <variable name="z(HPYRRy_ibutylbte)" index="36047" value="0"/>
   <variable name="z(HPYRRy_ibutylpte)" index="36048" value="0"/>
   <variable name="z(HPYRRy_lacUUD)" index="36049" value="0"/>
   <variable name="z(HPYRRy_ppoh)" index="36050" value="0"/>
   <variable name="z(HPYRRy_ppylace)" index="36051" value="0"/>
   <variable name="z(HPYRRy_ppylbte)" index="36052" value="0"/>
   <variable name="z(HPYRRy_ptoh)" index="36053" value="0"/>
   <variable name="z(HPYRRy_ptylpte)" index="36054" value="0"/>
   <variable name="z(HPYRRy_pyr)" index="36055" value="0"/>
   <variable name="z(HPYRRy_z14btd)" index="36056" value="0"/>
   <variable name="z(HSDy_ac)" index="36057" value="0"/>
   <variable name="z(HSDy_adpac)" index="36058" value="0"/>
   <variable name="z(HSDy_btoh)" index="36059" value="0"/>
   <variable name="z(HSDy_btylbte)" index="36060" value="0"/>
   <variable name="z(HSDy_etohUpdc)" index="36061" value="0"/>
   <variable name="z(HSDy_etylace)" index="36062" value="0"/>
   <variable name="z(HSDy_etylbte)" index="36063" value="0"/>
   <variable name="z(HSDy_etylpte)" index="36064" value="0"/>
   <variable name="z(HSDy_ibutoh)" index="36065" value="0"/>
   <variable name="z(HSDy_ibutylace)" index="36066" value="0"/>
   <variable name="z(HSDy_ibutylbte)" index="36067" value="0"/>
   <variable name="z(HSDy_ibutylpte)" index="36068" value="0"/>
   <variable name="z(HSDy_lacUUD)" index="36069" value="0"/>
   <variable name="z(HSDy_ppoh)" index="36070" value="0"/>
   <variable name="z(HSDy_ppylace)" index="36071" value="0"/>
   <variable name="z(HSDy_ppylbte)" index="36072" value="0"/>
   <variable name="z(HSDy_ptoh)" index="36073" value="0"/>
   <variable name="z(HSDy_ptylpte)" index="36074" value="0"/>
   <variable name="z(HSDy_pyr)" index="36075" value="0"/>
   <variable name="z(HSDy_z14btd)" index="36076" value="0"/>
   <variable name="z(HSK_ac)" index="36077" value="0"/>
   <variable name="z(HSK_adpac)" index="36078" value="0"/>
   <variable name="z(HSK_btoh)" index="36079" value="0"/>
   <variable name="z(HSK_btylbte)" index="36080" value="0"/>
   <variable name="z(HSK_etohUpdc)" index="36081" value="0"/>
   <variable name="z(HSK_etylace)" index="36082" value="0"/>
   <variable name="z(HSK_etylbte)" index="36083" value="0"/>
   <variable name="z(HSK_etylpte)" index="36084" value="0"/>
   <variable name="z(HSK_ibutoh)" index="36085" value="0"/>
   <variable name="z(HSK_ibutylace)" index="36086" value="0"/>
   <variable name="z(HSK_ibutylbte)" index="36087" value="0"/>
   <variable name="z(HSK_ibutylpte)" index="36088" value="0"/>
   <variable name="z(HSK_lacUUD)" index="36089" value="0"/>
   <variable name="z(HSK_ppoh)" index="36090" value="0"/>
   <variable name="z(HSK_ppylace)" index="36091" value="0"/>
   <variable name="z(HSK_ppylbte)" index="36092" value="0"/>
   <variable name="z(HSK_ptoh)" index="36093" value="0"/>
   <variable name="z(HSK_ptylpte)" index="36094" value="0"/>
   <variable name="z(HSK_pyr)" index="36095" value="0"/>
   <variable name="z(HSK_z14btd)" index="36096" value="0"/>
   <variable name="z(HSST_ac)" index="36097" value="0"/>
   <variable name="z(HSST_adpac)" index="36098" value="0"/>
   <variable name="z(HSST_btoh)" index="36099" value="0"/>
   <variable name="z(HSST_btylbte)" index="36100" value="0"/>
   <variable name="z(HSST_etohUpdc)" index="36101" value="0"/>
   <variable name="z(HSST_etylace)" index="36102" value="0"/>
   <variable name="z(HSST_etylbte)" index="36103" value="0"/>
   <variable name="z(HSST_etylpte)" index="36104" value="0"/>
   <variable name="z(HSST_ibutoh)" index="36105" value="0"/>
   <variable name="z(HSST_ibutylace)" index="36106" value="0"/>
   <variable name="z(HSST_ibutylbte)" index="36107" value="0"/>
   <variable name="z(HSST_ibutylpte)" index="36108" value="0"/>
   <variable name="z(HSST_lacUUD)" index="36109" value="0"/>
   <variable name="z(HSST_ppoh)" index="36110" value="0"/>
   <variable name="z(HSST_ppylace)" index="36111" value="0"/>
   <variable name="z(HSST_ppylbte)" index="36112" value="0"/>
   <variable name="z(HSST_ptoh)" index="36113" value="0"/>
   <variable name="z(HSST_ptylpte)" index="36114" value="0"/>
   <variable name="z(HSST_pyr)" index="36115" value="0"/>
   <variable name="z(HSST_z14btd)" index="36116" value="0"/>
   <variable name="z(HSTPT_ac)" index="36117" value="0"/>
   <variable name="z(HSTPT_adpac)" index="36118" value="0"/>
   <variable name="z(HSTPT_btoh)" index="36119" value="0"/>
   <variable name="z(HSTPT_btylbte)" index="36120" value="0"/>
   <variable name="z(HSTPT_etohUpdc)" index="36121" value="0"/>
   <variable name="z(HSTPT_etylace)" index="36122" value="0"/>
   <variable name="z(HSTPT_etylbte)" index="36123" value="0"/>
   <variable name="z(HSTPT_etylpte)" index="36124" value="0"/>
   <variable name="z(HSTPT_ibutoh)" index="36125" value="0"/>
   <variable name="z(HSTPT_ibutylace)" index="36126" value="0"/>
   <variable name="z(HSTPT_ibutylbte)" index="36127" value="0"/>
   <variable name="z(HSTPT_ibutylpte)" index="36128" value="0"/>
   <variable name="z(HSTPT_lacUUD)" index="36129" value="0"/>
   <variable name="z(HSTPT_ppoh)" index="36130" value="0"/>
   <variable name="z(HSTPT_ppylace)" index="36131" value="0"/>
   <variable name="z(HSTPT_ppylbte)" index="36132" value="0"/>
   <variable name="z(HSTPT_ptoh)" index="36133" value="0"/>
   <variable name="z(HSTPT_ptylpte)" index="36134" value="0"/>
   <variable name="z(HSTPT_pyr)" index="36135" value="0"/>
   <variable name="z(HSTPT_z14btd)" index="36136" value="0"/>
   <variable name="z(HVCD_ac)" index="36137" value="0"/>
   <variable name="z(HVCD_adpac)" index="36138" value="0"/>
   <variable name="z(HVCD_btoh)" index="36139" value="0"/>
   <variable name="z(HVCD_btylbte)" index="36140" value="0"/>
   <variable name="z(HVCD_etohUpdc)" index="36141" value="0"/>
   <variable name="z(HVCD_etylace)" index="36142" value="0"/>
   <variable name="z(HVCD_etylbte)" index="36143" value="0"/>
   <variable name="z(HVCD_etylpte)" index="36144" value="0"/>
   <variable name="z(HVCD_ibutoh)" index="36145" value="0"/>
   <variable name="z(HVCD_ibutylace)" index="36146" value="0"/>
   <variable name="z(HVCD_ibutylbte)" index="36147" value="0"/>
   <variable name="z(HVCD_ibutylpte)" index="36148" value="0"/>
   <variable name="z(HVCD_lacUUD)" index="36149" value="0"/>
   <variable name="z(HVCD_ppoh)" index="36150" value="0"/>
   <variable name="z(HVCD_ppylace)" index="36151" value="0"/>
   <variable name="z(HVCD_ppylbte)" index="36152" value="0"/>
   <variable name="z(HVCD_ptoh)" index="36153" value="0"/>
   <variable name="z(HVCD_ptylpte)" index="36154" value="0"/>
   <variable name="z(HVCD_pyr)" index="36155" value="0"/>
   <variable name="z(HVCD_z14btd)" index="36156" value="0"/>
   <variable name="z(HXAND_ac)" index="36157" value="0"/>
   <variable name="z(HXAND_adpac)" index="36158" value="0"/>
   <variable name="z(HXAND_btoh)" index="36159" value="0"/>
   <variable name="z(HXAND_btylbte)" index="36160" value="0"/>
   <variable name="z(HXAND_etohUpdc)" index="36161" value="0"/>
   <variable name="z(HXAND_etylace)" index="36162" value="0"/>
   <variable name="z(HXAND_etylbte)" index="36163" value="0"/>
   <variable name="z(HXAND_etylpte)" index="36164" value="0"/>
   <variable name="z(HXAND_ibutoh)" index="36165" value="0"/>
   <variable name="z(HXAND_ibutylace)" index="36166" value="0"/>
   <variable name="z(HXAND_ibutylbte)" index="36167" value="0"/>
   <variable name="z(HXAND_ibutylpte)" index="36168" value="0"/>
   <variable name="z(HXAND_lacUUD)" index="36169" value="0"/>
   <variable name="z(HXAND_ppoh)" index="36170" value="0"/>
   <variable name="z(HXAND_ppylace)" index="36171" value="0"/>
   <variable name="z(HXAND_ppylbte)" index="36172" value="0"/>
   <variable name="z(HXAND_ptoh)" index="36173" value="0"/>
   <variable name="z(HXAND_ptylpte)" index="36174" value="0"/>
   <variable name="z(HXAND_pyr)" index="36175" value="0"/>
   <variable name="z(HXAND_z14btd)" index="36176" value="0"/>
   <variable name="z(HXAtex_ac)" index="36177" value="0"/>
   <variable name="z(HXAtex_adpac)" index="36178" value="0"/>
   <variable name="z(HXAtex_btoh)" index="36179" value="0"/>
   <variable name="z(HXAtex_btylbte)" index="36180" value="0"/>
   <variable name="z(HXAtex_etohUpdc)" index="36181" value="0"/>
   <variable name="z(HXAtex_etylace)" index="36182" value="0"/>
   <variable name="z(HXAtex_etylbte)" index="36183" value="0"/>
   <variable name="z(HXAtex_etylpte)" index="36184" value="0"/>
   <variable name="z(HXAtex_ibutoh)" index="36185" value="0"/>
   <variable name="z(HXAtex_ibutylace)" index="36186" value="0"/>
   <variable name="z(HXAtex_ibutylbte)" index="36187" value="0"/>
   <variable name="z(HXAtex_ibutylpte)" index="36188" value="0"/>
   <variable name="z(HXAtex_lacUUD)" index="36189" value="0"/>
   <variable name="z(HXAtex_ppoh)" index="36190" value="0"/>
   <variable name="z(HXAtex_ppylace)" index="36191" value="0"/>
   <variable name="z(HXAtex_ppylbte)" index="36192" value="0"/>
   <variable name="z(HXAtex_ptoh)" index="36193" value="0"/>
   <variable name="z(HXAtex_ptylpte)" index="36194" value="0"/>
   <variable name="z(HXAtex_pyr)" index="36195" value="0"/>
   <variable name="z(HXAtex_z14btd)" index="36196" value="0"/>
   <variable name="z(HXCT_ac)" index="36197" value="0"/>
   <variable name="z(HXCT_adpac)" index="36198" value="0"/>
   <variable name="z(HXCT_btoh)" index="36199" value="0"/>
   <variable name="z(HXCT_btylbte)" index="36200" value="0"/>
   <variable name="z(HXCT_etohUpdc)" index="36201" value="0"/>
   <variable name="z(HXCT_etylace)" index="36202" value="0"/>
   <variable name="z(HXCT_etylbte)" index="36203" value="0"/>
   <variable name="z(HXCT_etylpte)" index="36204" value="0"/>
   <variable name="z(HXCT_ibutoh)" index="36205" value="0"/>
   <variable name="z(HXCT_ibutylace)" index="36206" value="0"/>
   <variable name="z(HXCT_ibutylbte)" index="36207" value="0"/>
   <variable name="z(HXCT_ibutylpte)" index="36208" value="0"/>
   <variable name="z(HXCT_lacUUD)" index="36209" value="0"/>
   <variable name="z(HXCT_ppoh)" index="36210" value="0"/>
   <variable name="z(HXCT_ppylace)" index="36211" value="0"/>
   <variable name="z(HXCT_ppylbte)" index="36212" value="0"/>
   <variable name="z(HXCT_ptoh)" index="36213" value="0"/>
   <variable name="z(HXCT_ptylpte)" index="36214" value="0"/>
   <variable name="z(HXCT_pyr)" index="36215" value="0"/>
   <variable name="z(HXCT_z14btd)" index="36216" value="0"/>
   <variable name="z(HXPRT_ac)" index="36217" value="0"/>
   <variable name="z(HXPRT_adpac)" index="36218" value="0"/>
   <variable name="z(HXPRT_btoh)" index="36219" value="0"/>
   <variable name="z(HXPRT_btylbte)" index="36220" value="0"/>
   <variable name="z(HXPRT_etohUpdc)" index="36221" value="0"/>
   <variable name="z(HXPRT_etylace)" index="36222" value="0"/>
   <variable name="z(HXPRT_etylbte)" index="36223" value="0"/>
   <variable name="z(HXPRT_etylpte)" index="36224" value="0"/>
   <variable name="z(HXPRT_ibutoh)" index="36225" value="0"/>
   <variable name="z(HXPRT_ibutylace)" index="36226" value="0"/>
   <variable name="z(HXPRT_ibutylbte)" index="36227" value="0"/>
   <variable name="z(HXPRT_ibutylpte)" index="36228" value="0"/>
   <variable name="z(HXPRT_lacUUD)" index="36229" value="0"/>
   <variable name="z(HXPRT_ppoh)" index="36230" value="0"/>
   <variable name="z(HXPRT_ppylace)" index="36231" value="0"/>
   <variable name="z(HXPRT_ppylbte)" index="36232" value="0"/>
   <variable name="z(HXPRT_ptoh)" index="36233" value="0"/>
   <variable name="z(HXPRT_ptylpte)" index="36234" value="0"/>
   <variable name="z(HXPRT_pyr)" index="36235" value="0"/>
   <variable name="z(HXPRT_z14btd)" index="36236" value="0"/>
   <variable name="z(HYD1pp_ac)" index="36237" value="0"/>
   <variable name="z(HYD1pp_adpac)" index="36238" value="0"/>
   <variable name="z(HYD1pp_btoh)" index="36239" value="0"/>
   <variable name="z(HYD1pp_btylbte)" index="36240" value="0"/>
   <variable name="z(HYD1pp_etohUpdc)" index="36241" value="0"/>
   <variable name="z(HYD1pp_etylace)" index="36242" value="0"/>
   <variable name="z(HYD1pp_etylbte)" index="36243" value="0"/>
   <variable name="z(HYD1pp_etylpte)" index="36244" value="0"/>
   <variable name="z(HYD1pp_ibutoh)" index="36245" value="0"/>
   <variable name="z(HYD1pp_ibutylace)" index="36246" value="0"/>
   <variable name="z(HYD1pp_ibutylbte)" index="36247" value="0"/>
   <variable name="z(HYD1pp_ibutylpte)" index="36248" value="0"/>
   <variable name="z(HYD1pp_lacUUD)" index="36249" value="0"/>
   <variable name="z(HYD1pp_ppoh)" index="36250" value="0"/>
   <variable name="z(HYD1pp_ppylace)" index="36251" value="0"/>
   <variable name="z(HYD1pp_ppylbte)" index="36252" value="0"/>
   <variable name="z(HYD1pp_ptoh)" index="36253" value="0"/>
   <variable name="z(HYD1pp_ptylpte)" index="36254" value="0"/>
   <variable name="z(HYD1pp_pyr)" index="36255" value="0"/>
   <variable name="z(HYD1pp_z14btd)" index="36256" value="0"/>
   <variable name="z(HYD2pp_ac)" index="36257" value="0"/>
   <variable name="z(HYD2pp_adpac)" index="36258" value="0"/>
   <variable name="z(HYD2pp_btoh)" index="36259" value="0"/>
   <variable name="z(HYD2pp_btylbte)" index="36260" value="0"/>
   <variable name="z(HYD2pp_etohUpdc)" index="36261" value="0"/>
   <variable name="z(HYD2pp_etylace)" index="36262" value="0"/>
   <variable name="z(HYD2pp_etylbte)" index="36263" value="0"/>
   <variable name="z(HYD2pp_etylpte)" index="36264" value="0"/>
   <variable name="z(HYD2pp_ibutoh)" index="36265" value="0"/>
   <variable name="z(HYD2pp_ibutylace)" index="36266" value="0"/>
   <variable name="z(HYD2pp_ibutylbte)" index="36267" value="0"/>
   <variable name="z(HYD2pp_ibutylpte)" index="36268" value="0"/>
   <variable name="z(HYD2pp_lacUUD)" index="36269" value="0"/>
   <variable name="z(HYD2pp_ppoh)" index="36270" value="0"/>
   <variable name="z(HYD2pp_ppylace)" index="36271" value="0"/>
   <variable name="z(HYD2pp_ppylbte)" index="36272" value="0"/>
   <variable name="z(HYD2pp_ptoh)" index="36273" value="0"/>
   <variable name="z(HYD2pp_ptylpte)" index="36274" value="0"/>
   <variable name="z(HYD2pp_pyr)" index="36275" value="0"/>
   <variable name="z(HYD2pp_z14btd)" index="36276" value="0"/>
   <variable name="z(HYD3pp_ac)" index="36277" value="0"/>
   <variable name="z(HYD3pp_adpac)" index="36278" value="0"/>
   <variable name="z(HYD3pp_btoh)" index="36279" value="0"/>
   <variable name="z(HYD3pp_btylbte)" index="36280" value="0"/>
   <variable name="z(HYD3pp_etohUpdc)" index="36281" value="0"/>
   <variable name="z(HYD3pp_etylace)" index="36282" value="0"/>
   <variable name="z(HYD3pp_etylbte)" index="36283" value="0"/>
   <variable name="z(HYD3pp_etylpte)" index="36284" value="0"/>
   <variable name="z(HYD3pp_ibutoh)" index="36285" value="0"/>
   <variable name="z(HYD3pp_ibutylace)" index="36286" value="0"/>
   <variable name="z(HYD3pp_ibutylbte)" index="36287" value="0"/>
   <variable name="z(HYD3pp_ibutylpte)" index="36288" value="0"/>
   <variable name="z(HYD3pp_lacUUD)" index="36289" value="0"/>
   <variable name="z(HYD3pp_ppoh)" index="36290" value="0"/>
   <variable name="z(HYD3pp_ppylace)" index="36291" value="0"/>
   <variable name="z(HYD3pp_ppylbte)" index="36292" value="0"/>
   <variable name="z(HYD3pp_ptoh)" index="36293" value="0"/>
   <variable name="z(HYD3pp_ptylpte)" index="36294" value="0"/>
   <variable name="z(HYD3pp_pyr)" index="36295" value="0"/>
   <variable name="z(HYD3pp_z14btd)" index="36296" value="0"/>
   <variable name="z(HYPOE_ac)" index="36297" value="0"/>
   <variable name="z(HYPOE_adpac)" index="36298" value="0"/>
   <variable name="z(HYPOE_btoh)" index="36299" value="0"/>
   <variable name="z(HYPOE_btylbte)" index="36300" value="0"/>
   <variable name="z(HYPOE_etohUpdc)" index="36301" value="0"/>
   <variable name="z(HYPOE_etylace)" index="36302" value="0"/>
   <variable name="z(HYPOE_etylbte)" index="36303" value="0"/>
   <variable name="z(HYPOE_etylpte)" index="36304" value="0"/>
   <variable name="z(HYPOE_ibutoh)" index="36305" value="0"/>
   <variable name="z(HYPOE_ibutylace)" index="36306" value="0"/>
   <variable name="z(HYPOE_ibutylbte)" index="36307" value="0"/>
   <variable name="z(HYPOE_ibutylpte)" index="36308" value="0"/>
   <variable name="z(HYPOE_lacUUD)" index="36309" value="0"/>
   <variable name="z(HYPOE_ppoh)" index="36310" value="0"/>
   <variable name="z(HYPOE_ppylace)" index="36311" value="0"/>
   <variable name="z(HYPOE_ppylbte)" index="36312" value="0"/>
   <variable name="z(HYPOE_ptoh)" index="36313" value="0"/>
   <variable name="z(HYPOE_ptylpte)" index="36314" value="0"/>
   <variable name="z(HYPOE_pyr)" index="36315" value="0"/>
   <variable name="z(HYPOE_z14btd)" index="36316" value="0"/>
   <variable name="z(HYXNtex_ac)" index="36317" value="0"/>
   <variable name="z(HYXNtex_adpac)" index="36318" value="0"/>
   <variable name="z(HYXNtex_btoh)" index="36319" value="0"/>
   <variable name="z(HYXNtex_btylbte)" index="36320" value="0"/>
   <variable name="z(HYXNtex_etohUpdc)" index="36321" value="0"/>
   <variable name="z(HYXNtex_etylace)" index="36322" value="0"/>
   <variable name="z(HYXNtex_etylbte)" index="36323" value="0"/>
   <variable name="z(HYXNtex_etylpte)" index="36324" value="0"/>
   <variable name="z(HYXNtex_ibutoh)" index="36325" value="0"/>
   <variable name="z(HYXNtex_ibutylace)" index="36326" value="0"/>
   <variable name="z(HYXNtex_ibutylbte)" index="36327" value="0"/>
   <variable name="z(HYXNtex_ibutylpte)" index="36328" value="0"/>
   <variable name="z(HYXNtex_lacUUD)" index="36329" value="0"/>
   <variable name="z(HYXNtex_ppoh)" index="36330" value="0"/>
   <variable name="z(HYXNtex_ppylace)" index="36331" value="0"/>
   <variable name="z(HYXNtex_ppylbte)" index="36332" value="0"/>
   <variable name="z(HYXNtex_ptoh)" index="36333" value="0"/>
   <variable name="z(HYXNtex_ptylpte)" index="36334" value="0"/>
   <variable name="z(HYXNtex_pyr)" index="36335" value="0"/>
   <variable name="z(HYXNtex_z14btd)" index="36336" value="0"/>
   <variable name="z(HYXNtpp_ac)" index="36337" value="0"/>
   <variable name="z(HYXNtpp_adpac)" index="36338" value="0"/>
   <variable name="z(HYXNtpp_btoh)" index="36339" value="0"/>
   <variable name="z(HYXNtpp_btylbte)" index="36340" value="0"/>
   <variable name="z(HYXNtpp_etohUpdc)" index="36341" value="0"/>
   <variable name="z(HYXNtpp_etylace)" index="36342" value="0"/>
   <variable name="z(HYXNtpp_etylbte)" index="36343" value="0"/>
   <variable name="z(HYXNtpp_etylpte)" index="36344" value="0"/>
   <variable name="z(HYXNtpp_ibutoh)" index="36345" value="0"/>
   <variable name="z(HYXNtpp_ibutylace)" index="36346" value="0"/>
   <variable name="z(HYXNtpp_ibutylbte)" index="36347" value="0"/>
   <variable name="z(HYXNtpp_ibutylpte)" index="36348" value="0"/>
   <variable name="z(HYXNtpp_lacUUD)" index="36349" value="0"/>
   <variable name="z(HYXNtpp_ppoh)" index="36350" value="0"/>
   <variable name="z(HYXNtpp_ppylace)" index="36351" value="0"/>
   <variable name="z(HYXNtpp_ppylbte)" index="36352" value="0"/>
   <variable name="z(HYXNtpp_ptoh)" index="36353" value="0"/>
   <variable name="z(HYXNtpp_ptylpte)" index="36354" value="0"/>
   <variable name="z(HYXNtpp_pyr)" index="36355" value="0"/>
   <variable name="z(HYXNtpp_z14btd)" index="36356" value="0"/>
   <variable name="z(Htex_ac)" index="36357" value="0"/>
   <variable name="z(Htex_adpac)" index="36358" value="0"/>
   <variable name="z(Htex_btoh)" index="36359" value="0"/>
   <variable name="z(Htex_btylbte)" index="36360" value="0"/>
   <variable name="z(Htex_etohUpdc)" index="36361" value="0"/>
   <variable name="z(Htex_etylace)" index="36362" value="0"/>
   <variable name="z(Htex_etylbte)" index="36363" value="0"/>
   <variable name="z(Htex_etylpte)" index="36364" value="0"/>
   <variable name="z(Htex_ibutoh)" index="36365" value="0"/>
   <variable name="z(Htex_ibutylace)" index="36366" value="0"/>
   <variable name="z(Htex_ibutylbte)" index="36367" value="0"/>
   <variable name="z(Htex_ibutylpte)" index="36368" value="0"/>
   <variable name="z(Htex_lacUUD)" index="36369" value="0"/>
   <variable name="z(Htex_ppoh)" index="36370" value="0"/>
   <variable name="z(Htex_ppylace)" index="36371" value="0"/>
   <variable name="z(Htex_ppylbte)" index="36372" value="0"/>
   <variable name="z(Htex_ptoh)" index="36373" value="0"/>
   <variable name="z(Htex_ptylpte)" index="36374" value="0"/>
   <variable name="z(Htex_pyr)" index="36375" value="0"/>
   <variable name="z(Htex_z14btd)" index="36376" value="0"/>
   <variable name="z(I2FE2SR_ac)" index="36377" value="0"/>
   <variable name="z(I2FE2SR_adpac)" index="36378" value="0"/>
   <variable name="z(I2FE2SR_btoh)" index="36379" value="0"/>
   <variable name="z(I2FE2SR_btylbte)" index="36380" value="0"/>
   <variable name="z(I2FE2SR_etohUpdc)" index="36381" value="0"/>
   <variable name="z(I2FE2SR_etylace)" index="36382" value="0"/>
   <variable name="z(I2FE2SR_etylbte)" index="36383" value="0"/>
   <variable name="z(I2FE2SR_etylpte)" index="36384" value="0"/>
   <variable name="z(I2FE2SR_ibutoh)" index="36385" value="0"/>
   <variable name="z(I2FE2SR_ibutylace)" index="36386" value="0"/>
   <variable name="z(I2FE2SR_ibutylbte)" index="36387" value="0"/>
   <variable name="z(I2FE2SR_ibutylpte)" index="36388" value="0"/>
   <variable name="z(I2FE2SR_lacUUD)" index="36389" value="0"/>
   <variable name="z(I2FE2SR_ppoh)" index="36390" value="0"/>
   <variable name="z(I2FE2SR_ppylace)" index="36391" value="0"/>
   <variable name="z(I2FE2SR_ppylbte)" index="36392" value="0"/>
   <variable name="z(I2FE2SR_ptoh)" index="36393" value="0"/>
   <variable name="z(I2FE2SR_ptylpte)" index="36394" value="0"/>
   <variable name="z(I2FE2SR_pyr)" index="36395" value="0"/>
   <variable name="z(I2FE2SR_z14btd)" index="36396" value="0"/>
   <variable name="z(I2FE2SS_ac)" index="36397" value="0"/>
   <variable name="z(I2FE2SS_adpac)" index="36398" value="0"/>
   <variable name="z(I2FE2SS_btoh)" index="36399" value="0"/>
   <variable name="z(I2FE2SS_btylbte)" index="36400" value="0"/>
   <variable name="z(I2FE2SS_etohUpdc)" index="36401" value="0"/>
   <variable name="z(I2FE2SS_etylace)" index="36402" value="0"/>
   <variable name="z(I2FE2SS_etylbte)" index="36403" value="0"/>
   <variable name="z(I2FE2SS_etylpte)" index="36404" value="0"/>
   <variable name="z(I2FE2SS_ibutoh)" index="36405" value="0"/>
   <variable name="z(I2FE2SS_ibutylace)" index="36406" value="0"/>
   <variable name="z(I2FE2SS_ibutylbte)" index="36407" value="0"/>
   <variable name="z(I2FE2SS_ibutylpte)" index="36408" value="0"/>
   <variable name="z(I2FE2SS_lacUUD)" index="36409" value="0"/>
   <variable name="z(I2FE2SS_ppoh)" index="36410" value="0"/>
   <variable name="z(I2FE2SS_ppylace)" index="36411" value="0"/>
   <variable name="z(I2FE2SS_ppylbte)" index="36412" value="0"/>
   <variable name="z(I2FE2SS_ptoh)" index="36413" value="0"/>
   <variable name="z(I2FE2SS_ptylpte)" index="36414" value="0"/>
   <variable name="z(I2FE2SS_pyr)" index="36415" value="0"/>
   <variable name="z(I2FE2SS_z14btd)" index="36416" value="0"/>
   <variable name="z(I2FE2SS2_ac)" index="36417" value="0"/>
   <variable name="z(I2FE2SS2_adpac)" index="36418" value="0"/>
   <variable name="z(I2FE2SS2_btoh)" index="36419" value="0"/>
   <variable name="z(I2FE2SS2_btylbte)" index="36420" value="0"/>
   <variable name="z(I2FE2SS2_etohUpdc)" index="36421" value="0"/>
   <variable name="z(I2FE2SS2_etylace)" index="36422" value="0"/>
   <variable name="z(I2FE2SS2_etylbte)" index="36423" value="0"/>
   <variable name="z(I2FE2SS2_etylpte)" index="36424" value="0"/>
   <variable name="z(I2FE2SS2_ibutoh)" index="36425" value="0"/>
   <variable name="z(I2FE2SS2_ibutylace)" index="36426" value="0"/>
   <variable name="z(I2FE2SS2_ibutylbte)" index="36427" value="0"/>
   <variable name="z(I2FE2SS2_ibutylpte)" index="36428" value="0"/>
   <variable name="z(I2FE2SS2_lacUUD)" index="36429" value="0"/>
   <variable name="z(I2FE2SS2_ppoh)" index="36430" value="0"/>
   <variable name="z(I2FE2SS2_ppylace)" index="36431" value="0"/>
   <variable name="z(I2FE2SS2_ppylbte)" index="36432" value="0"/>
   <variable name="z(I2FE2SS2_ptoh)" index="36433" value="0"/>
   <variable name="z(I2FE2SS2_ptylpte)" index="36434" value="0"/>
   <variable name="z(I2FE2SS2_pyr)" index="36435" value="0"/>
   <variable name="z(I2FE2SS2_z14btd)" index="36436" value="0"/>
   <variable name="z(I4FE4SR_ac)" index="36437" value="0"/>
   <variable name="z(I4FE4SR_adpac)" index="36438" value="0"/>
   <variable name="z(I4FE4SR_btoh)" index="36439" value="0"/>
   <variable name="z(I4FE4SR_btylbte)" index="36440" value="0"/>
   <variable name="z(I4FE4SR_etohUpdc)" index="36441" value="0"/>
   <variable name="z(I4FE4SR_etylace)" index="36442" value="0"/>
   <variable name="z(I4FE4SR_etylbte)" index="36443" value="0"/>
   <variable name="z(I4FE4SR_etylpte)" index="36444" value="0"/>
   <variable name="z(I4FE4SR_ibutoh)" index="36445" value="0"/>
   <variable name="z(I4FE4SR_ibutylace)" index="36446" value="0"/>
   <variable name="z(I4FE4SR_ibutylbte)" index="36447" value="0"/>
   <variable name="z(I4FE4SR_ibutylpte)" index="36448" value="0"/>
   <variable name="z(I4FE4SR_lacUUD)" index="36449" value="0"/>
   <variable name="z(I4FE4SR_ppoh)" index="36450" value="0"/>
   <variable name="z(I4FE4SR_ppylace)" index="36451" value="0"/>
   <variable name="z(I4FE4SR_ppylbte)" index="36452" value="0"/>
   <variable name="z(I4FE4SR_ptoh)" index="36453" value="0"/>
   <variable name="z(I4FE4SR_ptylpte)" index="36454" value="0"/>
   <variable name="z(I4FE4SR_pyr)" index="36455" value="0"/>
   <variable name="z(I4FE4SR_z14btd)" index="36456" value="0"/>
   <variable name="z(I4FE4ST_ac)" index="36457" value="0"/>
   <variable name="z(I4FE4ST_adpac)" index="36458" value="0"/>
   <variable name="z(I4FE4ST_btoh)" index="36459" value="0"/>
   <variable name="z(I4FE4ST_btylbte)" index="36460" value="0"/>
   <variable name="z(I4FE4ST_etohUpdc)" index="36461" value="0"/>
   <variable name="z(I4FE4ST_etylace)" index="36462" value="0"/>
   <variable name="z(I4FE4ST_etylbte)" index="36463" value="0"/>
   <variable name="z(I4FE4ST_etylpte)" index="36464" value="0"/>
   <variable name="z(I4FE4ST_ibutoh)" index="36465" value="0"/>
   <variable name="z(I4FE4ST_ibutylace)" index="36466" value="0"/>
   <variable name="z(I4FE4ST_ibutylbte)" index="36467" value="0"/>
   <variable name="z(I4FE4ST_ibutylpte)" index="36468" value="0"/>
   <variable name="z(I4FE4ST_lacUUD)" index="36469" value="0"/>
   <variable name="z(I4FE4ST_ppoh)" index="36470" value="0"/>
   <variable name="z(I4FE4ST_ppylace)" index="36471" value="0"/>
   <variable name="z(I4FE4ST_ppylbte)" index="36472" value="0"/>
   <variable name="z(I4FE4ST_ptoh)" index="36473" value="0"/>
   <variable name="z(I4FE4ST_ptylpte)" index="36474" value="0"/>
   <variable name="z(I4FE4ST_pyr)" index="36475" value="0"/>
   <variable name="z(I4FE4ST_z14btd)" index="36476" value="0"/>
   <variable name="z(IBUTCOA_ac)" index="36477" value="0"/>
   <variable name="z(IBUTCOA_adpac)" index="36478" value="0"/>
   <variable name="z(IBUTCOA_btoh)" index="36479" value="0"/>
   <variable name="z(IBUTCOA_btylbte)" index="36480" value="0"/>
   <variable name="z(IBUTCOA_etohUpdc)" index="36481" value="0"/>
   <variable name="z(IBUTCOA_etylace)" index="36482" value="0"/>
   <variable name="z(IBUTCOA_etylbte)" index="36483" value="0"/>
   <variable name="z(IBUTCOA_etylpte)" index="36484" value="0"/>
   <variable name="z(IBUTCOA_ibutoh)" index="36485" value="0"/>
   <variable name="z(IBUTCOA_ibutylace)" index="36486" value="0"/>
   <variable name="z(IBUTCOA_ibutylbte)" index="36487" value="0"/>
   <variable name="z(IBUTCOA_ibutylpte)" index="36488" value="0"/>
   <variable name="z(IBUTCOA_lacUUD)" index="36489" value="0"/>
   <variable name="z(IBUTCOA_ppoh)" index="36490" value="0"/>
   <variable name="z(IBUTCOA_ppylace)" index="36491" value="0"/>
   <variable name="z(IBUTCOA_ppylbte)" index="36492" value="0"/>
   <variable name="z(IBUTCOA_ptoh)" index="36493" value="0"/>
   <variable name="z(IBUTCOA_ptylpte)" index="36494" value="0"/>
   <variable name="z(IBUTCOA_pyr)" index="36495" value="0"/>
   <variable name="z(IBUTCOA_z14btd)" index="36496" value="0"/>
   <variable name="z(ICDHyr_ac)" index="36497" value="0"/>
   <variable name="z(ICDHyr_adpac)" index="36498" value="0"/>
   <variable name="z(ICDHyr_btoh)" index="36499" value="0"/>
   <variable name="z(ICDHyr_btylbte)" index="36500" value="0"/>
   <variable name="z(ICDHyr_etohUpdc)" index="36501" value="0"/>
   <variable name="z(ICDHyr_etylace)" index="36502" value="0"/>
   <variable name="z(ICDHyr_etylbte)" index="36503" value="0"/>
   <variable name="z(ICDHyr_etylpte)" index="36504" value="0"/>
   <variable name="z(ICDHyr_ibutoh)" index="36505" value="0"/>
   <variable name="z(ICDHyr_ibutylace)" index="36506" value="0"/>
   <variable name="z(ICDHyr_ibutylbte)" index="36507" value="0"/>
   <variable name="z(ICDHyr_ibutylpte)" index="36508" value="0"/>
   <variable name="z(ICDHyr_lacUUD)" index="36509" value="0"/>
   <variable name="z(ICDHyr_ppoh)" index="36510" value="0"/>
   <variable name="z(ICDHyr_ppylace)" index="36511" value="0"/>
   <variable name="z(ICDHyr_ppylbte)" index="36512" value="0"/>
   <variable name="z(ICDHyr_ptoh)" index="36513" value="0"/>
   <variable name="z(ICDHyr_ptylpte)" index="36514" value="0"/>
   <variable name="z(ICDHyr_pyr)" index="36515" value="0"/>
   <variable name="z(ICDHyr_z14btd)" index="36516" value="0"/>
   <variable name="z(ICHORS_copy1_ac)" index="36517" value="0"/>
   <variable name="z(ICHORS_copy1_adpac)" index="36518" value="0"/>
   <variable name="z(ICHORS_copy1_btoh)" index="36519" value="0"/>
   <variable name="z(ICHORS_copy1_btylbte)" index="36520" value="0"/>
   <variable name="z(ICHORS_copy1_etohUpdc)" index="36521" value="0"/>
   <variable name="z(ICHORS_copy1_etylace)" index="36522" value="0"/>
   <variable name="z(ICHORS_copy1_etylbte)" index="36523" value="0"/>
   <variable name="z(ICHORS_copy1_etylpte)" index="36524" value="0"/>
   <variable name="z(ICHORS_copy1_ibutoh)" index="36525" value="0"/>
   <variable name="z(ICHORS_copy1_ibutylace)" index="36526" value="0"/>
   <variable name="z(ICHORS_copy1_ibutylbte)" index="36527" value="0"/>
   <variable name="z(ICHORS_copy1_ibutylpte)" index="36528" value="0"/>
   <variable name="z(ICHORS_copy1_lacUUD)" index="36529" value="0"/>
   <variable name="z(ICHORS_copy1_ppoh)" index="36530" value="0"/>
   <variable name="z(ICHORS_copy1_ppylace)" index="36531" value="0"/>
   <variable name="z(ICHORS_copy1_ppylbte)" index="36532" value="0"/>
   <variable name="z(ICHORS_copy1_ptoh)" index="36533" value="0"/>
   <variable name="z(ICHORS_copy1_ptylpte)" index="36534" value="0"/>
   <variable name="z(ICHORS_copy1_pyr)" index="36535" value="0"/>
   <variable name="z(ICHORS_copy1_z14btd)" index="36536" value="0"/>
   <variable name="z(ICHORS_copy2_ac)" index="36537" value="0"/>
   <variable name="z(ICHORS_copy2_adpac)" index="36538" value="0"/>
   <variable name="z(ICHORS_copy2_btoh)" index="36539" value="0"/>
   <variable name="z(ICHORS_copy2_btylbte)" index="36540" value="0"/>
   <variable name="z(ICHORS_copy2_etohUpdc)" index="36541" value="0"/>
   <variable name="z(ICHORS_copy2_etylace)" index="36542" value="0"/>
   <variable name="z(ICHORS_copy2_etylbte)" index="36543" value="0"/>
   <variable name="z(ICHORS_copy2_etylpte)" index="36544" value="0"/>
   <variable name="z(ICHORS_copy2_ibutoh)" index="36545" value="0"/>
   <variable name="z(ICHORS_copy2_ibutylace)" index="36546" value="0"/>
   <variable name="z(ICHORS_copy2_ibutylbte)" index="36547" value="0"/>
   <variable name="z(ICHORS_copy2_ibutylpte)" index="36548" value="0"/>
   <variable name="z(ICHORS_copy2_lacUUD)" index="36549" value="0"/>
   <variable name="z(ICHORS_copy2_ppoh)" index="36550" value="0"/>
   <variable name="z(ICHORS_copy2_ppylace)" index="36551" value="0"/>
   <variable name="z(ICHORS_copy2_ppylbte)" index="36552" value="0"/>
   <variable name="z(ICHORS_copy2_ptoh)" index="36553" value="0"/>
   <variable name="z(ICHORS_copy2_ptylpte)" index="36554" value="0"/>
   <variable name="z(ICHORS_copy2_pyr)" index="36555" value="0"/>
   <variable name="z(ICHORS_copy2_z14btd)" index="36556" value="0"/>
   <variable name="z(ICHORT_ac)" index="36557" value="0"/>
   <variable name="z(ICHORT_adpac)" index="36558" value="0"/>
   <variable name="z(ICHORT_btoh)" index="36559" value="0"/>
   <variable name="z(ICHORT_btylbte)" index="36560" value="0"/>
   <variable name="z(ICHORT_etohUpdc)" index="36561" value="0"/>
   <variable name="z(ICHORT_etylace)" index="36562" value="0"/>
   <variable name="z(ICHORT_etylbte)" index="36563" value="0"/>
   <variable name="z(ICHORT_etylpte)" index="36564" value="0"/>
   <variable name="z(ICHORT_ibutoh)" index="36565" value="0"/>
   <variable name="z(ICHORT_ibutylace)" index="36566" value="0"/>
   <variable name="z(ICHORT_ibutylbte)" index="36567" value="0"/>
   <variable name="z(ICHORT_ibutylpte)" index="36568" value="0"/>
   <variable name="z(ICHORT_lacUUD)" index="36569" value="0"/>
   <variable name="z(ICHORT_ppoh)" index="36570" value="0"/>
   <variable name="z(ICHORT_ppylace)" index="36571" value="0"/>
   <variable name="z(ICHORT_ppylbte)" index="36572" value="0"/>
   <variable name="z(ICHORT_ptoh)" index="36573" value="0"/>
   <variable name="z(ICHORT_ptylpte)" index="36574" value="0"/>
   <variable name="z(ICHORT_pyr)" index="36575" value="0"/>
   <variable name="z(ICHORT_z14btd)" index="36576" value="0"/>
   <variable name="z(ICL_ac)" index="36577" value="0"/>
   <variable name="z(ICL_adpac)" index="36578" value="0"/>
   <variable name="z(ICL_btoh)" index="36579" value="0"/>
   <variable name="z(ICL_btylbte)" index="36580" value="0"/>
   <variable name="z(ICL_etohUpdc)" index="36581" value="0"/>
   <variable name="z(ICL_etylace)" index="36582" value="0"/>
   <variable name="z(ICL_etylbte)" index="36583" value="0"/>
   <variable name="z(ICL_etylpte)" index="36584" value="0"/>
   <variable name="z(ICL_ibutoh)" index="36585" value="0"/>
   <variable name="z(ICL_ibutylace)" index="36586" value="0"/>
   <variable name="z(ICL_ibutylbte)" index="36587" value="0"/>
   <variable name="z(ICL_ibutylpte)" index="36588" value="0"/>
   <variable name="z(ICL_lacUUD)" index="36589" value="0"/>
   <variable name="z(ICL_ppoh)" index="36590" value="0"/>
   <variable name="z(ICL_ppylace)" index="36591" value="0"/>
   <variable name="z(ICL_ppylbte)" index="36592" value="0"/>
   <variable name="z(ICL_ptoh)" index="36593" value="0"/>
   <variable name="z(ICL_ptylpte)" index="36594" value="0"/>
   <variable name="z(ICL_pyr)" index="36595" value="0"/>
   <variable name="z(ICL_z14btd)" index="36596" value="0"/>
   <variable name="z(ICYSDS_ac)" index="36597" value="0"/>
   <variable name="z(ICYSDS_adpac)" index="36598" value="0"/>
   <variable name="z(ICYSDS_btoh)" index="36599" value="0"/>
   <variable name="z(ICYSDS_btylbte)" index="36600" value="0"/>
   <variable name="z(ICYSDS_etohUpdc)" index="36601" value="0"/>
   <variable name="z(ICYSDS_etylace)" index="36602" value="0"/>
   <variable name="z(ICYSDS_etylbte)" index="36603" value="0"/>
   <variable name="z(ICYSDS_etylpte)" index="36604" value="0"/>
   <variable name="z(ICYSDS_ibutoh)" index="36605" value="0"/>
   <variable name="z(ICYSDS_ibutylace)" index="36606" value="0"/>
   <variable name="z(ICYSDS_ibutylbte)" index="36607" value="0"/>
   <variable name="z(ICYSDS_ibutylpte)" index="36608" value="0"/>
   <variable name="z(ICYSDS_lacUUD)" index="36609" value="0"/>
   <variable name="z(ICYSDS_ppoh)" index="36610" value="0"/>
   <variable name="z(ICYSDS_ppylace)" index="36611" value="0"/>
   <variable name="z(ICYSDS_ppylbte)" index="36612" value="0"/>
   <variable name="z(ICYSDS_ptoh)" index="36613" value="0"/>
   <variable name="z(ICYSDS_ptylpte)" index="36614" value="0"/>
   <variable name="z(ICYSDS_pyr)" index="36615" value="0"/>
   <variable name="z(ICYSDS_z14btd)" index="36616" value="0"/>
   <variable name="z(IDOND_ac)" index="36617" value="0"/>
   <variable name="z(IDOND_adpac)" index="36618" value="0"/>
   <variable name="z(IDOND_btoh)" index="36619" value="0"/>
   <variable name="z(IDOND_btylbte)" index="36620" value="0"/>
   <variable name="z(IDOND_etohUpdc)" index="36621" value="0"/>
   <variable name="z(IDOND_etylace)" index="36622" value="0"/>
   <variable name="z(IDOND_etylbte)" index="36623" value="0"/>
   <variable name="z(IDOND_etylpte)" index="36624" value="0"/>
   <variable name="z(IDOND_ibutoh)" index="36625" value="0"/>
   <variable name="z(IDOND_ibutylace)" index="36626" value="0"/>
   <variable name="z(IDOND_ibutylbte)" index="36627" value="0"/>
   <variable name="z(IDOND_ibutylpte)" index="36628" value="0"/>
   <variable name="z(IDOND_lacUUD)" index="36629" value="0"/>
   <variable name="z(IDOND_ppoh)" index="36630" value="0"/>
   <variable name="z(IDOND_ppylace)" index="36631" value="0"/>
   <variable name="z(IDOND_ppylbte)" index="36632" value="0"/>
   <variable name="z(IDOND_ptoh)" index="36633" value="0"/>
   <variable name="z(IDOND_ptylpte)" index="36634" value="0"/>
   <variable name="z(IDOND_pyr)" index="36635" value="0"/>
   <variable name="z(IDOND_z14btd)" index="36636" value="0"/>
   <variable name="z(IDOND2_ac)" index="36637" value="0"/>
   <variable name="z(IDOND2_adpac)" index="36638" value="0"/>
   <variable name="z(IDOND2_btoh)" index="36639" value="0"/>
   <variable name="z(IDOND2_btylbte)" index="36640" value="0"/>
   <variable name="z(IDOND2_etohUpdc)" index="36641" value="0"/>
   <variable name="z(IDOND2_etylace)" index="36642" value="0"/>
   <variable name="z(IDOND2_etylbte)" index="36643" value="0"/>
   <variable name="z(IDOND2_etylpte)" index="36644" value="0"/>
   <variable name="z(IDOND2_ibutoh)" index="36645" value="0"/>
   <variable name="z(IDOND2_ibutylace)" index="36646" value="0"/>
   <variable name="z(IDOND2_ibutylbte)" index="36647" value="0"/>
   <variable name="z(IDOND2_ibutylpte)" index="36648" value="0"/>
   <variable name="z(IDOND2_lacUUD)" index="36649" value="0"/>
   <variable name="z(IDOND2_ppoh)" index="36650" value="0"/>
   <variable name="z(IDOND2_ppylace)" index="36651" value="0"/>
   <variable name="z(IDOND2_ppylbte)" index="36652" value="0"/>
   <variable name="z(IDOND2_ptoh)" index="36653" value="0"/>
   <variable name="z(IDOND2_ptylpte)" index="36654" value="0"/>
   <variable name="z(IDOND2_pyr)" index="36655" value="0"/>
   <variable name="z(IDOND2_z14btd)" index="36656" value="0"/>
   <variable name="z(IDONt2rpp_ac)" index="36657" value="0"/>
   <variable name="z(IDONt2rpp_adpac)" index="36658" value="0"/>
   <variable name="z(IDONt2rpp_btoh)" index="36659" value="0"/>
   <variable name="z(IDONt2rpp_btylbte)" index="36660" value="0"/>
   <variable name="z(IDONt2rpp_etohUpdc)" index="36661" value="0"/>
   <variable name="z(IDONt2rpp_etylace)" index="36662" value="0"/>
   <variable name="z(IDONt2rpp_etylbte)" index="36663" value="0"/>
   <variable name="z(IDONt2rpp_etylpte)" index="36664" value="0"/>
   <variable name="z(IDONt2rpp_ibutoh)" index="36665" value="0"/>
   <variable name="z(IDONt2rpp_ibutylace)" index="36666" value="0"/>
   <variable name="z(IDONt2rpp_ibutylbte)" index="36667" value="0"/>
   <variable name="z(IDONt2rpp_ibutylpte)" index="36668" value="0"/>
   <variable name="z(IDONt2rpp_lacUUD)" index="36669" value="0"/>
   <variable name="z(IDONt2rpp_ppoh)" index="36670" value="0"/>
   <variable name="z(IDONt2rpp_ppylace)" index="36671" value="0"/>
   <variable name="z(IDONt2rpp_ppylbte)" index="36672" value="0"/>
   <variable name="z(IDONt2rpp_ptoh)" index="36673" value="0"/>
   <variable name="z(IDONt2rpp_ptylpte)" index="36674" value="0"/>
   <variable name="z(IDONt2rpp_pyr)" index="36675" value="0"/>
   <variable name="z(IDONt2rpp_z14btd)" index="36676" value="0"/>
   <variable name="z(IDONtex_ac)" index="36677" value="0"/>
   <variable name="z(IDONtex_adpac)" index="36678" value="0"/>
   <variable name="z(IDONtex_btoh)" index="36679" value="0"/>
   <variable name="z(IDONtex_btylbte)" index="36680" value="0"/>
   <variable name="z(IDONtex_etohUpdc)" index="36681" value="0"/>
   <variable name="z(IDONtex_etylace)" index="36682" value="0"/>
   <variable name="z(IDONtex_etylbte)" index="36683" value="0"/>
   <variable name="z(IDONtex_etylpte)" index="36684" value="0"/>
   <variable name="z(IDONtex_ibutoh)" index="36685" value="0"/>
   <variable name="z(IDONtex_ibutylace)" index="36686" value="0"/>
   <variable name="z(IDONtex_ibutylbte)" index="36687" value="0"/>
   <variable name="z(IDONtex_ibutylpte)" index="36688" value="0"/>
   <variable name="z(IDONtex_lacUUD)" index="36689" value="0"/>
   <variable name="z(IDONtex_ppoh)" index="36690" value="0"/>
   <variable name="z(IDONtex_ppylace)" index="36691" value="0"/>
   <variable name="z(IDONtex_ppylbte)" index="36692" value="0"/>
   <variable name="z(IDONtex_ptoh)" index="36693" value="0"/>
   <variable name="z(IDONtex_ptylpte)" index="36694" value="0"/>
   <variable name="z(IDONtex_pyr)" index="36695" value="0"/>
   <variable name="z(IDONtex_z14btd)" index="36696" value="0"/>
   <variable name="z(IG3PS_ac)" index="36697" value="0"/>
   <variable name="z(IG3PS_adpac)" index="36698" value="0"/>
   <variable name="z(IG3PS_btoh)" index="36699" value="0"/>
   <variable name="z(IG3PS_btylbte)" index="36700" value="0"/>
   <variable name="z(IG3PS_etohUpdc)" index="36701" value="0"/>
   <variable name="z(IG3PS_etylace)" index="36702" value="0"/>
   <variable name="z(IG3PS_etylbte)" index="36703" value="0"/>
   <variable name="z(IG3PS_etylpte)" index="36704" value="0"/>
   <variable name="z(IG3PS_ibutoh)" index="36705" value="0"/>
   <variable name="z(IG3PS_ibutylace)" index="36706" value="0"/>
   <variable name="z(IG3PS_ibutylbte)" index="36707" value="0"/>
   <variable name="z(IG3PS_ibutylpte)" index="36708" value="0"/>
   <variable name="z(IG3PS_lacUUD)" index="36709" value="0"/>
   <variable name="z(IG3PS_ppoh)" index="36710" value="0"/>
   <variable name="z(IG3PS_ppylace)" index="36711" value="0"/>
   <variable name="z(IG3PS_ppylbte)" index="36712" value="0"/>
   <variable name="z(IG3PS_ptoh)" index="36713" value="0"/>
   <variable name="z(IG3PS_ptylpte)" index="36714" value="0"/>
   <variable name="z(IG3PS_pyr)" index="36715" value="0"/>
   <variable name="z(IG3PS_z14btd)" index="36716" value="0"/>
   <variable name="z(IGPDH_ac)" index="36717" value="0"/>
   <variable name="z(IGPDH_adpac)" index="36718" value="0"/>
   <variable name="z(IGPDH_btoh)" index="36719" value="0"/>
   <variable name="z(IGPDH_btylbte)" index="36720" value="0"/>
   <variable name="z(IGPDH_etohUpdc)" index="36721" value="0"/>
   <variable name="z(IGPDH_etylace)" index="36722" value="0"/>
   <variable name="z(IGPDH_etylbte)" index="36723" value="0"/>
   <variable name="z(IGPDH_etylpte)" index="36724" value="0"/>
   <variable name="z(IGPDH_ibutoh)" index="36725" value="0"/>
   <variable name="z(IGPDH_ibutylace)" index="36726" value="0"/>
   <variable name="z(IGPDH_ibutylbte)" index="36727" value="0"/>
   <variable name="z(IGPDH_ibutylpte)" index="36728" value="0"/>
   <variable name="z(IGPDH_lacUUD)" index="36729" value="0"/>
   <variable name="z(IGPDH_ppoh)" index="36730" value="0"/>
   <variable name="z(IGPDH_ppylace)" index="36731" value="0"/>
   <variable name="z(IGPDH_ppylbte)" index="36732" value="0"/>
   <variable name="z(IGPDH_ptoh)" index="36733" value="0"/>
   <variable name="z(IGPDH_ptylpte)" index="36734" value="0"/>
   <variable name="z(IGPDH_pyr)" index="36735" value="0"/>
   <variable name="z(IGPDH_z14btd)" index="36736" value="0"/>
   <variable name="z(IGPS_ac)" index="36737" value="0"/>
   <variable name="z(IGPS_adpac)" index="36738" value="0"/>
   <variable name="z(IGPS_btoh)" index="36739" value="0"/>
   <variable name="z(IGPS_btylbte)" index="36740" value="0"/>
   <variable name="z(IGPS_etohUpdc)" index="36741" value="0"/>
   <variable name="z(IGPS_etylace)" index="36742" value="0"/>
   <variable name="z(IGPS_etylbte)" index="36743" value="0"/>
   <variable name="z(IGPS_etylpte)" index="36744" value="0"/>
   <variable name="z(IGPS_ibutoh)" index="36745" value="0"/>
   <variable name="z(IGPS_ibutylace)" index="36746" value="0"/>
   <variable name="z(IGPS_ibutylbte)" index="36747" value="0"/>
   <variable name="z(IGPS_ibutylpte)" index="36748" value="0"/>
   <variable name="z(IGPS_lacUUD)" index="36749" value="0"/>
   <variable name="z(IGPS_ppoh)" index="36750" value="0"/>
   <variable name="z(IGPS_ppylace)" index="36751" value="0"/>
   <variable name="z(IGPS_ppylbte)" index="36752" value="0"/>
   <variable name="z(IGPS_ptoh)" index="36753" value="0"/>
   <variable name="z(IGPS_ptylpte)" index="36754" value="0"/>
   <variable name="z(IGPS_pyr)" index="36755" value="0"/>
   <variable name="z(IGPS_z14btd)" index="36756" value="0"/>
   <variable name="z(ILETA_ac)" index="36757" value="0"/>
   <variable name="z(ILETA_adpac)" index="36758" value="0"/>
   <variable name="z(ILETA_btoh)" index="36759" value="0"/>
   <variable name="z(ILETA_btylbte)" index="36760" value="0"/>
   <variable name="z(ILETA_etohUpdc)" index="36761" value="0"/>
   <variable name="z(ILETA_etylace)" index="36762" value="0"/>
   <variable name="z(ILETA_etylbte)" index="36763" value="0"/>
   <variable name="z(ILETA_etylpte)" index="36764" value="0"/>
   <variable name="z(ILETA_ibutoh)" index="36765" value="0"/>
   <variable name="z(ILETA_ibutylace)" index="36766" value="0"/>
   <variable name="z(ILETA_ibutylbte)" index="36767" value="0"/>
   <variable name="z(ILETA_ibutylpte)" index="36768" value="0"/>
   <variable name="z(ILETA_lacUUD)" index="36769" value="0"/>
   <variable name="z(ILETA_ppoh)" index="36770" value="0"/>
   <variable name="z(ILETA_ppylace)" index="36771" value="0"/>
   <variable name="z(ILETA_ppylbte)" index="36772" value="0"/>
   <variable name="z(ILETA_ptoh)" index="36773" value="0"/>
   <variable name="z(ILETA_ptylpte)" index="36774" value="0"/>
   <variable name="z(ILETA_pyr)" index="36775" value="0"/>
   <variable name="z(ILETA_z14btd)" index="36776" value="0"/>
   <variable name="z(ILEabcpp_ac)" index="36777" value="0"/>
   <variable name="z(ILEabcpp_adpac)" index="36778" value="0"/>
   <variable name="z(ILEabcpp_btoh)" index="36779" value="0"/>
   <variable name="z(ILEabcpp_btylbte)" index="36780" value="0"/>
   <variable name="z(ILEabcpp_etohUpdc)" index="36781" value="0"/>
   <variable name="z(ILEabcpp_etylace)" index="36782" value="0"/>
   <variable name="z(ILEabcpp_etylbte)" index="36783" value="0"/>
   <variable name="z(ILEabcpp_etylpte)" index="36784" value="0"/>
   <variable name="z(ILEabcpp_ibutoh)" index="36785" value="0"/>
   <variable name="z(ILEabcpp_ibutylace)" index="36786" value="0"/>
   <variable name="z(ILEabcpp_ibutylbte)" index="36787" value="0"/>
   <variable name="z(ILEabcpp_ibutylpte)" index="36788" value="0"/>
   <variable name="z(ILEabcpp_lacUUD)" index="36789" value="0"/>
   <variable name="z(ILEabcpp_ppoh)" index="36790" value="0"/>
   <variable name="z(ILEabcpp_ppylace)" index="36791" value="0"/>
   <variable name="z(ILEabcpp_ppylbte)" index="36792" value="0"/>
   <variable name="z(ILEabcpp_ptoh)" index="36793" value="0"/>
   <variable name="z(ILEabcpp_ptylpte)" index="36794" value="0"/>
   <variable name="z(ILEabcpp_pyr)" index="36795" value="0"/>
   <variable name="z(ILEabcpp_z14btd)" index="36796" value="0"/>
   <variable name="z(ILEt2rpp_ac)" index="36797" value="0"/>
   <variable name="z(ILEt2rpp_adpac)" index="36798" value="0"/>
   <variable name="z(ILEt2rpp_btoh)" index="36799" value="0"/>
   <variable name="z(ILEt2rpp_btylbte)" index="36800" value="0"/>
   <variable name="z(ILEt2rpp_etohUpdc)" index="36801" value="0"/>
   <variable name="z(ILEt2rpp_etylace)" index="36802" value="0"/>
   <variable name="z(ILEt2rpp_etylbte)" index="36803" value="0"/>
   <variable name="z(ILEt2rpp_etylpte)" index="36804" value="0"/>
   <variable name="z(ILEt2rpp_ibutoh)" index="36805" value="0"/>
   <variable name="z(ILEt2rpp_ibutylace)" index="36806" value="0"/>
   <variable name="z(ILEt2rpp_ibutylbte)" index="36807" value="0"/>
   <variable name="z(ILEt2rpp_ibutylpte)" index="36808" value="0"/>
   <variable name="z(ILEt2rpp_lacUUD)" index="36809" value="0"/>
   <variable name="z(ILEt2rpp_ppoh)" index="36810" value="0"/>
   <variable name="z(ILEt2rpp_ppylace)" index="36811" value="0"/>
   <variable name="z(ILEt2rpp_ppylbte)" index="36812" value="0"/>
   <variable name="z(ILEt2rpp_ptoh)" index="36813" value="0"/>
   <variable name="z(ILEt2rpp_ptylpte)" index="36814" value="0"/>
   <variable name="z(ILEt2rpp_pyr)" index="36815" value="0"/>
   <variable name="z(ILEt2rpp_z14btd)" index="36816" value="0"/>
   <variable name="z(ILEt3pp_ac)" index="36817" value="0"/>
   <variable name="z(ILEt3pp_adpac)" index="36818" value="0"/>
   <variable name="z(ILEt3pp_btoh)" index="36819" value="0"/>
   <variable name="z(ILEt3pp_btylbte)" index="36820" value="0"/>
   <variable name="z(ILEt3pp_etohUpdc)" index="36821" value="0"/>
   <variable name="z(ILEt3pp_etylace)" index="36822" value="0"/>
   <variable name="z(ILEt3pp_etylbte)" index="36823" value="0"/>
   <variable name="z(ILEt3pp_etylpte)" index="36824" value="0"/>
   <variable name="z(ILEt3pp_ibutoh)" index="36825" value="0"/>
   <variable name="z(ILEt3pp_ibutylace)" index="36826" value="0"/>
   <variable name="z(ILEt3pp_ibutylbte)" index="36827" value="0"/>
   <variable name="z(ILEt3pp_ibutylpte)" index="36828" value="0"/>
   <variable name="z(ILEt3pp_lacUUD)" index="36829" value="0"/>
   <variable name="z(ILEt3pp_ppoh)" index="36830" value="0"/>
   <variable name="z(ILEt3pp_ppylace)" index="36831" value="0"/>
   <variable name="z(ILEt3pp_ppylbte)" index="36832" value="0"/>
   <variable name="z(ILEt3pp_ptoh)" index="36833" value="0"/>
   <variable name="z(ILEt3pp_ptylpte)" index="36834" value="0"/>
   <variable name="z(ILEt3pp_pyr)" index="36835" value="0"/>
   <variable name="z(ILEt3pp_z14btd)" index="36836" value="0"/>
   <variable name="z(ILEtex_ac)" index="36837" value="0"/>
   <variable name="z(ILEtex_adpac)" index="36838" value="0"/>
   <variable name="z(ILEtex_btoh)" index="36839" value="0"/>
   <variable name="z(ILEtex_btylbte)" index="36840" value="0"/>
   <variable name="z(ILEtex_etohUpdc)" index="36841" value="0"/>
   <variable name="z(ILEtex_etylace)" index="36842" value="0"/>
   <variable name="z(ILEtex_etylbte)" index="36843" value="0"/>
   <variable name="z(ILEtex_etylpte)" index="36844" value="0"/>
   <variable name="z(ILEtex_ibutoh)" index="36845" value="0"/>
   <variable name="z(ILEtex_ibutylace)" index="36846" value="0"/>
   <variable name="z(ILEtex_ibutylbte)" index="36847" value="0"/>
   <variable name="z(ILEtex_ibutylpte)" index="36848" value="0"/>
   <variable name="z(ILEtex_lacUUD)" index="36849" value="0"/>
   <variable name="z(ILEtex_ppoh)" index="36850" value="0"/>
   <variable name="z(ILEtex_ppylace)" index="36851" value="0"/>
   <variable name="z(ILEtex_ppylbte)" index="36852" value="0"/>
   <variable name="z(ILEtex_ptoh)" index="36853" value="0"/>
   <variable name="z(ILEtex_ptylpte)" index="36854" value="0"/>
   <variable name="z(ILEtex_pyr)" index="36855" value="0"/>
   <variable name="z(ILEtex_z14btd)" index="36856" value="0"/>
   <variable name="z(IMPC_ac)" index="36857" value="0"/>
   <variable name="z(IMPC_adpac)" index="36858" value="0"/>
   <variable name="z(IMPC_btoh)" index="36859" value="0"/>
   <variable name="z(IMPC_btylbte)" index="36860" value="0"/>
   <variable name="z(IMPC_etohUpdc)" index="36861" value="0"/>
   <variable name="z(IMPC_etylace)" index="36862" value="0"/>
   <variable name="z(IMPC_etylbte)" index="36863" value="0"/>
   <variable name="z(IMPC_etylpte)" index="36864" value="0"/>
   <variable name="z(IMPC_ibutoh)" index="36865" value="0"/>
   <variable name="z(IMPC_ibutylace)" index="36866" value="0"/>
   <variable name="z(IMPC_ibutylbte)" index="36867" value="0"/>
   <variable name="z(IMPC_ibutylpte)" index="36868" value="0"/>
   <variable name="z(IMPC_lacUUD)" index="36869" value="0"/>
   <variable name="z(IMPC_ppoh)" index="36870" value="0"/>
   <variable name="z(IMPC_ppylace)" index="36871" value="0"/>
   <variable name="z(IMPC_ppylbte)" index="36872" value="0"/>
   <variable name="z(IMPC_ptoh)" index="36873" value="0"/>
   <variable name="z(IMPC_ptylpte)" index="36874" value="0"/>
   <variable name="z(IMPC_pyr)" index="36875" value="0"/>
   <variable name="z(IMPC_z14btd)" index="36876" value="0"/>
   <variable name="z(IMPD_ac)" index="36877" value="0"/>
   <variable name="z(IMPD_adpac)" index="36878" value="0"/>
   <variable name="z(IMPD_btoh)" index="36879" value="0"/>
   <variable name="z(IMPD_btylbte)" index="36880" value="0"/>
   <variable name="z(IMPD_etohUpdc)" index="36881" value="0"/>
   <variable name="z(IMPD_etylace)" index="36882" value="0"/>
   <variable name="z(IMPD_etylbte)" index="36883" value="0"/>
   <variable name="z(IMPD_etylpte)" index="36884" value="0"/>
   <variable name="z(IMPD_ibutoh)" index="36885" value="0"/>
   <variable name="z(IMPD_ibutylace)" index="36886" value="0"/>
   <variable name="z(IMPD_ibutylbte)" index="36887" value="0"/>
   <variable name="z(IMPD_ibutylpte)" index="36888" value="0"/>
   <variable name="z(IMPD_lacUUD)" index="36889" value="0"/>
   <variable name="z(IMPD_ppoh)" index="36890" value="0"/>
   <variable name="z(IMPD_ppylace)" index="36891" value="0"/>
   <variable name="z(IMPD_ppylbte)" index="36892" value="0"/>
   <variable name="z(IMPD_ptoh)" index="36893" value="0"/>
   <variable name="z(IMPD_ptylpte)" index="36894" value="0"/>
   <variable name="z(IMPD_pyr)" index="36895" value="0"/>
   <variable name="z(IMPD_z14btd)" index="36896" value="0"/>
   <variable name="z(IMPtex_ac)" index="36897" value="0"/>
   <variable name="z(IMPtex_adpac)" index="36898" value="0"/>
   <variable name="z(IMPtex_btoh)" index="36899" value="0"/>
   <variable name="z(IMPtex_btylbte)" index="36900" value="0"/>
   <variable name="z(IMPtex_etohUpdc)" index="36901" value="0"/>
   <variable name="z(IMPtex_etylace)" index="36902" value="0"/>
   <variable name="z(IMPtex_etylbte)" index="36903" value="0"/>
   <variable name="z(IMPtex_etylpte)" index="36904" value="0"/>
   <variable name="z(IMPtex_ibutoh)" index="36905" value="0"/>
   <variable name="z(IMPtex_ibutylace)" index="36906" value="0"/>
   <variable name="z(IMPtex_ibutylbte)" index="36907" value="0"/>
   <variable name="z(IMPtex_ibutylpte)" index="36908" value="0"/>
   <variable name="z(IMPtex_lacUUD)" index="36909" value="0"/>
   <variable name="z(IMPtex_ppoh)" index="36910" value="0"/>
   <variable name="z(IMPtex_ppylace)" index="36911" value="0"/>
   <variable name="z(IMPtex_ppylbte)" index="36912" value="0"/>
   <variable name="z(IMPtex_ptoh)" index="36913" value="0"/>
   <variable name="z(IMPtex_ptylpte)" index="36914" value="0"/>
   <variable name="z(IMPtex_pyr)" index="36915" value="0"/>
   <variable name="z(IMPtex_z14btd)" index="36916" value="0"/>
   <variable name="z(INDOLEt2pp_ac)" index="36917" value="0"/>
   <variable name="z(INDOLEt2pp_adpac)" index="36918" value="0"/>
   <variable name="z(INDOLEt2pp_btoh)" index="36919" value="0"/>
   <variable name="z(INDOLEt2pp_btylbte)" index="36920" value="0"/>
   <variable name="z(INDOLEt2pp_etohUpdc)" index="36921" value="0"/>
   <variable name="z(INDOLEt2pp_etylace)" index="36922" value="0"/>
   <variable name="z(INDOLEt2pp_etylbte)" index="36923" value="0"/>
   <variable name="z(INDOLEt2pp_etylpte)" index="36924" value="0"/>
   <variable name="z(INDOLEt2pp_ibutoh)" index="36925" value="0"/>
   <variable name="z(INDOLEt2pp_ibutylace)" index="36926" value="0"/>
   <variable name="z(INDOLEt2pp_ibutylbte)" index="36927" value="0"/>
   <variable name="z(INDOLEt2pp_ibutylpte)" index="36928" value="0"/>
   <variable name="z(INDOLEt2pp_lacUUD)" index="36929" value="0"/>
   <variable name="z(INDOLEt2pp_ppoh)" index="36930" value="0"/>
   <variable name="z(INDOLEt2pp_ppylace)" index="36931" value="0"/>
   <variable name="z(INDOLEt2pp_ppylbte)" index="36932" value="0"/>
   <variable name="z(INDOLEt2pp_ptoh)" index="36933" value="0"/>
   <variable name="z(INDOLEt2pp_ptylpte)" index="36934" value="0"/>
   <variable name="z(INDOLEt2pp_pyr)" index="36935" value="0"/>
   <variable name="z(INDOLEt2pp_z14btd)" index="36936" value="0"/>
   <variable name="z(INDOLEt2rpp_ac)" index="36937" value="0"/>
   <variable name="z(INDOLEt2rpp_adpac)" index="36938" value="0"/>
   <variable name="z(INDOLEt2rpp_btoh)" index="36939" value="0"/>
   <variable name="z(INDOLEt2rpp_btylbte)" index="36940" value="0"/>
   <variable name="z(INDOLEt2rpp_etohUpdc)" index="36941" value="0"/>
   <variable name="z(INDOLEt2rpp_etylace)" index="36942" value="0"/>
   <variable name="z(INDOLEt2rpp_etylbte)" index="36943" value="0"/>
   <variable name="z(INDOLEt2rpp_etylpte)" index="36944" value="0"/>
   <variable name="z(INDOLEt2rpp_ibutoh)" index="36945" value="0"/>
   <variable name="z(INDOLEt2rpp_ibutylace)" index="36946" value="0"/>
   <variable name="z(INDOLEt2rpp_ibutylbte)" index="36947" value="0"/>
   <variable name="z(INDOLEt2rpp_ibutylpte)" index="36948" value="0"/>
   <variable name="z(INDOLEt2rpp_lacUUD)" index="36949" value="0"/>
   <variable name="z(INDOLEt2rpp_ppoh)" index="36950" value="0"/>
   <variable name="z(INDOLEt2rpp_ppylace)" index="36951" value="0"/>
   <variable name="z(INDOLEt2rpp_ppylbte)" index="36952" value="0"/>
   <variable name="z(INDOLEt2rpp_ptoh)" index="36953" value="0"/>
   <variable name="z(INDOLEt2rpp_ptylpte)" index="36954" value="0"/>
   <variable name="z(INDOLEt2rpp_pyr)" index="36955" value="0"/>
   <variable name="z(INDOLEt2rpp_z14btd)" index="36956" value="0"/>
   <variable name="z(INDOLEtex_ac)" index="36957" value="0"/>
   <variable name="z(INDOLEtex_adpac)" index="36958" value="0"/>
   <variable name="z(INDOLEtex_btoh)" index="36959" value="0"/>
   <variable name="z(INDOLEtex_btylbte)" index="36960" value="0"/>
   <variable name="z(INDOLEtex_etohUpdc)" index="36961" value="0"/>
   <variable name="z(INDOLEtex_etylace)" index="36962" value="0"/>
   <variable name="z(INDOLEtex_etylbte)" index="36963" value="0"/>
   <variable name="z(INDOLEtex_etylpte)" index="36964" value="0"/>
   <variable name="z(INDOLEtex_ibutoh)" index="36965" value="0"/>
   <variable name="z(INDOLEtex_ibutylace)" index="36966" value="0"/>
   <variable name="z(INDOLEtex_ibutylbte)" index="36967" value="0"/>
   <variable name="z(INDOLEtex_ibutylpte)" index="36968" value="0"/>
   <variable name="z(INDOLEtex_lacUUD)" index="36969" value="0"/>
   <variable name="z(INDOLEtex_ppoh)" index="36970" value="0"/>
   <variable name="z(INDOLEtex_ppylace)" index="36971" value="0"/>
   <variable name="z(INDOLEtex_ppylbte)" index="36972" value="0"/>
   <variable name="z(INDOLEtex_ptoh)" index="36973" value="0"/>
   <variable name="z(INDOLEtex_ptylpte)" index="36974" value="0"/>
   <variable name="z(INDOLEtex_pyr)" index="36975" value="0"/>
   <variable name="z(INDOLEtex_z14btd)" index="36976" value="0"/>
   <variable name="z(INOSTO_ac)" index="36977" value="0"/>
   <variable name="z(INOSTO_adpac)" index="36978" value="0"/>
   <variable name="z(INOSTO_btoh)" index="36979" value="0"/>
   <variable name="z(INOSTO_btylbte)" index="36980" value="0"/>
   <variable name="z(INOSTO_etohUpdc)" index="36981" value="0"/>
   <variable name="z(INOSTO_etylace)" index="36982" value="0"/>
   <variable name="z(INOSTO_etylbte)" index="36983" value="0"/>
   <variable name="z(INOSTO_etylpte)" index="36984" value="0"/>
   <variable name="z(INOSTO_ibutoh)" index="36985" value="0"/>
   <variable name="z(INOSTO_ibutylace)" index="36986" value="0"/>
   <variable name="z(INOSTO_ibutylbte)" index="36987" value="0"/>
   <variable name="z(INOSTO_ibutylpte)" index="36988" value="0"/>
   <variable name="z(INOSTO_lacUUD)" index="36989" value="0"/>
   <variable name="z(INOSTO_ppoh)" index="36990" value="0"/>
   <variable name="z(INOSTO_ppylace)" index="36991" value="0"/>
   <variable name="z(INOSTO_ppylbte)" index="36992" value="0"/>
   <variable name="z(INOSTO_ptoh)" index="36993" value="0"/>
   <variable name="z(INOSTO_ptylpte)" index="36994" value="0"/>
   <variable name="z(INOSTO_pyr)" index="36995" value="0"/>
   <variable name="z(INOSTO_z14btd)" index="36996" value="0"/>
   <variable name="z(INOSTt4pp_ac)" index="36997" value="0"/>
   <variable name="z(INOSTt4pp_adpac)" index="36998" value="0"/>
   <variable name="z(INOSTt4pp_btoh)" index="36999" value="0"/>
   <variable name="z(INOSTt4pp_btylbte)" index="37000" value="0"/>
   <variable name="z(INOSTt4pp_etohUpdc)" index="37001" value="0"/>
   <variable name="z(INOSTt4pp_etylace)" index="37002" value="0"/>
   <variable name="z(INOSTt4pp_etylbte)" index="37003" value="0"/>
   <variable name="z(INOSTt4pp_etylpte)" index="37004" value="0"/>
   <variable name="z(INOSTt4pp_ibutoh)" index="37005" value="0"/>
   <variable name="z(INOSTt4pp_ibutylace)" index="37006" value="0"/>
   <variable name="z(INOSTt4pp_ibutylbte)" index="37007" value="0"/>
   <variable name="z(INOSTt4pp_ibutylpte)" index="37008" value="0"/>
   <variable name="z(INOSTt4pp_lacUUD)" index="37009" value="0"/>
   <variable name="z(INOSTt4pp_ppoh)" index="37010" value="0"/>
   <variable name="z(INOSTt4pp_ppylace)" index="37011" value="0"/>
   <variable name="z(INOSTt4pp_ppylbte)" index="37012" value="0"/>
   <variable name="z(INOSTt4pp_ptoh)" index="37013" value="0"/>
   <variable name="z(INOSTt4pp_ptylpte)" index="37014" value="0"/>
   <variable name="z(INOSTt4pp_pyr)" index="37015" value="0"/>
   <variable name="z(INOSTt4pp_z14btd)" index="37016" value="0"/>
   <variable name="z(INSH_ac)" index="37017" value="0"/>
   <variable name="z(INSH_adpac)" index="37018" value="0"/>
   <variable name="z(INSH_btoh)" index="37019" value="0"/>
   <variable name="z(INSH_btylbte)" index="37020" value="0"/>
   <variable name="z(INSH_etohUpdc)" index="37021" value="0"/>
   <variable name="z(INSH_etylace)" index="37022" value="0"/>
   <variable name="z(INSH_etylbte)" index="37023" value="0"/>
   <variable name="z(INSH_etylpte)" index="37024" value="0"/>
   <variable name="z(INSH_ibutoh)" index="37025" value="0"/>
   <variable name="z(INSH_ibutylace)" index="37026" value="0"/>
   <variable name="z(INSH_ibutylbte)" index="37027" value="0"/>
   <variable name="z(INSH_ibutylpte)" index="37028" value="0"/>
   <variable name="z(INSH_lacUUD)" index="37029" value="0"/>
   <variable name="z(INSH_ppoh)" index="37030" value="0"/>
   <variable name="z(INSH_ppylace)" index="37031" value="0"/>
   <variable name="z(INSH_ppylbte)" index="37032" value="0"/>
   <variable name="z(INSH_ptoh)" index="37033" value="0"/>
   <variable name="z(INSH_ptylpte)" index="37034" value="0"/>
   <variable name="z(INSH_pyr)" index="37035" value="0"/>
   <variable name="z(INSH_z14btd)" index="37036" value="0"/>
   <variable name="z(INSK_ac)" index="37037" value="0"/>
   <variable name="z(INSK_adpac)" index="37038" value="0"/>
   <variable name="z(INSK_btoh)" index="37039" value="0"/>
   <variable name="z(INSK_btylbte)" index="37040" value="0"/>
   <variable name="z(INSK_etohUpdc)" index="37041" value="0"/>
   <variable name="z(INSK_etylace)" index="37042" value="0"/>
   <variable name="z(INSK_etylbte)" index="37043" value="0"/>
   <variable name="z(INSK_etylpte)" index="37044" value="0"/>
   <variable name="z(INSK_ibutoh)" index="37045" value="0"/>
   <variable name="z(INSK_ibutylace)" index="37046" value="0"/>
   <variable name="z(INSK_ibutylbte)" index="37047" value="0"/>
   <variable name="z(INSK_ibutylpte)" index="37048" value="0"/>
   <variable name="z(INSK_lacUUD)" index="37049" value="0"/>
   <variable name="z(INSK_ppoh)" index="37050" value="0"/>
   <variable name="z(INSK_ppylace)" index="37051" value="0"/>
   <variable name="z(INSK_ppylbte)" index="37052" value="0"/>
   <variable name="z(INSK_ptoh)" index="37053" value="0"/>
   <variable name="z(INSK_ptylpte)" index="37054" value="0"/>
   <variable name="z(INSK_pyr)" index="37055" value="0"/>
   <variable name="z(INSK_z14btd)" index="37056" value="0"/>
   <variable name="z(INSTtex_ac)" index="37057" value="0"/>
   <variable name="z(INSTtex_adpac)" index="37058" value="0"/>
   <variable name="z(INSTtex_btoh)" index="37059" value="0"/>
   <variable name="z(INSTtex_btylbte)" index="37060" value="0"/>
   <variable name="z(INSTtex_etohUpdc)" index="37061" value="0"/>
   <variable name="z(INSTtex_etylace)" index="37062" value="0"/>
   <variable name="z(INSTtex_etylbte)" index="37063" value="0"/>
   <variable name="z(INSTtex_etylpte)" index="37064" value="0"/>
   <variable name="z(INSTtex_ibutoh)" index="37065" value="0"/>
   <variable name="z(INSTtex_ibutylace)" index="37066" value="0"/>
   <variable name="z(INSTtex_ibutylbte)" index="37067" value="0"/>
   <variable name="z(INSTtex_ibutylpte)" index="37068" value="0"/>
   <variable name="z(INSTtex_lacUUD)" index="37069" value="0"/>
   <variable name="z(INSTtex_ppoh)" index="37070" value="0"/>
   <variable name="z(INSTtex_ppylace)" index="37071" value="0"/>
   <variable name="z(INSTtex_ppylbte)" index="37072" value="0"/>
   <variable name="z(INSTtex_ptoh)" index="37073" value="0"/>
   <variable name="z(INSTtex_ptylpte)" index="37074" value="0"/>
   <variable name="z(INSTtex_pyr)" index="37075" value="0"/>
   <variable name="z(INSTtex_z14btd)" index="37076" value="0"/>
   <variable name="z(INSt2pp_ac)" index="37077" value="0"/>
   <variable name="z(INSt2pp_adpac)" index="37078" value="0"/>
   <variable name="z(INSt2pp_btoh)" index="37079" value="0"/>
   <variable name="z(INSt2pp_btylbte)" index="37080" value="0"/>
   <variable name="z(INSt2pp_etohUpdc)" index="37081" value="0"/>
   <variable name="z(INSt2pp_etylace)" index="37082" value="0"/>
   <variable name="z(INSt2pp_etylbte)" index="37083" value="0"/>
   <variable name="z(INSt2pp_etylpte)" index="37084" value="0"/>
   <variable name="z(INSt2pp_ibutoh)" index="37085" value="0"/>
   <variable name="z(INSt2pp_ibutylace)" index="37086" value="0"/>
   <variable name="z(INSt2pp_ibutylbte)" index="37087" value="0"/>
   <variable name="z(INSt2pp_ibutylpte)" index="37088" value="0"/>
   <variable name="z(INSt2pp_lacUUD)" index="37089" value="0"/>
   <variable name="z(INSt2pp_ppoh)" index="37090" value="0"/>
   <variable name="z(INSt2pp_ppylace)" index="37091" value="0"/>
   <variable name="z(INSt2pp_ppylbte)" index="37092" value="0"/>
   <variable name="z(INSt2pp_ptoh)" index="37093" value="0"/>
   <variable name="z(INSt2pp_ptylpte)" index="37094" value="0"/>
   <variable name="z(INSt2pp_pyr)" index="37095" value="0"/>
   <variable name="z(INSt2pp_z14btd)" index="37096" value="0"/>
   <variable name="z(INSt3pp_ac)" index="37097" value="0"/>
   <variable name="z(INSt3pp_adpac)" index="37098" value="0"/>
   <variable name="z(INSt3pp_btoh)" index="37099" value="0"/>
   <variable name="z(INSt3pp_btylbte)" index="37100" value="0"/>
   <variable name="z(INSt3pp_etohUpdc)" index="37101" value="0"/>
   <variable name="z(INSt3pp_etylace)" index="37102" value="0"/>
   <variable name="z(INSt3pp_etylbte)" index="37103" value="0"/>
   <variable name="z(INSt3pp_etylpte)" index="37104" value="0"/>
   <variable name="z(INSt3pp_ibutoh)" index="37105" value="0"/>
   <variable name="z(INSt3pp_ibutylace)" index="37106" value="0"/>
   <variable name="z(INSt3pp_ibutylbte)" index="37107" value="0"/>
   <variable name="z(INSt3pp_ibutylpte)" index="37108" value="0"/>
   <variable name="z(INSt3pp_lacUUD)" index="37109" value="0"/>
   <variable name="z(INSt3pp_ppoh)" index="37110" value="0"/>
   <variable name="z(INSt3pp_ppylace)" index="37111" value="0"/>
   <variable name="z(INSt3pp_ppylbte)" index="37112" value="0"/>
   <variable name="z(INSt3pp_ptoh)" index="37113" value="0"/>
   <variable name="z(INSt3pp_ptylpte)" index="37114" value="0"/>
   <variable name="z(INSt3pp_pyr)" index="37115" value="0"/>
   <variable name="z(INSt3pp_z14btd)" index="37116" value="0"/>
   <variable name="z(INStex_ac)" index="37117" value="0"/>
   <variable name="z(INStex_adpac)" index="37118" value="0"/>
   <variable name="z(INStex_btoh)" index="37119" value="0"/>
   <variable name="z(INStex_btylbte)" index="37120" value="0"/>
   <variable name="z(INStex_etohUpdc)" index="37121" value="0"/>
   <variable name="z(INStex_etylace)" index="37122" value="0"/>
   <variable name="z(INStex_etylbte)" index="37123" value="0"/>
   <variable name="z(INStex_etylpte)" index="37124" value="0"/>
   <variable name="z(INStex_ibutoh)" index="37125" value="0"/>
   <variable name="z(INStex_ibutylace)" index="37126" value="0"/>
   <variable name="z(INStex_ibutylbte)" index="37127" value="0"/>
   <variable name="z(INStex_ibutylpte)" index="37128" value="0"/>
   <variable name="z(INStex_lacUUD)" index="37129" value="0"/>
   <variable name="z(INStex_ppoh)" index="37130" value="0"/>
   <variable name="z(INStex_ppylace)" index="37131" value="0"/>
   <variable name="z(INStex_ppylbte)" index="37132" value="0"/>
   <variable name="z(INStex_ptoh)" index="37133" value="0"/>
   <variable name="z(INStex_ptylpte)" index="37134" value="0"/>
   <variable name="z(INStex_pyr)" index="37135" value="0"/>
   <variable name="z(INStex_z14btd)" index="37136" value="0"/>
   <variable name="z(IPDDI_ac)" index="37137" value="0"/>
   <variable name="z(IPDDI_adpac)" index="37138" value="0"/>
   <variable name="z(IPDDI_btoh)" index="37139" value="0"/>
   <variable name="z(IPDDI_btylbte)" index="37140" value="0"/>
   <variable name="z(IPDDI_etohUpdc)" index="37141" value="0"/>
   <variable name="z(IPDDI_etylace)" index="37142" value="0"/>
   <variable name="z(IPDDI_etylbte)" index="37143" value="0"/>
   <variable name="z(IPDDI_etylpte)" index="37144" value="0"/>
   <variable name="z(IPDDI_ibutoh)" index="37145" value="0"/>
   <variable name="z(IPDDI_ibutylace)" index="37146" value="0"/>
   <variable name="z(IPDDI_ibutylbte)" index="37147" value="0"/>
   <variable name="z(IPDDI_ibutylpte)" index="37148" value="0"/>
   <variable name="z(IPDDI_lacUUD)" index="37149" value="0"/>
   <variable name="z(IPDDI_ppoh)" index="37150" value="0"/>
   <variable name="z(IPDDI_ppylace)" index="37151" value="0"/>
   <variable name="z(IPDDI_ppylbte)" index="37152" value="0"/>
   <variable name="z(IPDDI_ptoh)" index="37153" value="0"/>
   <variable name="z(IPDDI_ptylpte)" index="37154" value="0"/>
   <variable name="z(IPDDI_pyr)" index="37155" value="0"/>
   <variable name="z(IPDDI_z14btd)" index="37156" value="0"/>
   <variable name="z(IPDPS_ac)" index="37157" value="0"/>
   <variable name="z(IPDPS_adpac)" index="37158" value="0"/>
   <variable name="z(IPDPS_btoh)" index="37159" value="0"/>
   <variable name="z(IPDPS_btylbte)" index="37160" value="0"/>
   <variable name="z(IPDPS_etohUpdc)" index="37161" value="0"/>
   <variable name="z(IPDPS_etylace)" index="37162" value="0"/>
   <variable name="z(IPDPS_etylbte)" index="37163" value="0"/>
   <variable name="z(IPDPS_etylpte)" index="37164" value="0"/>
   <variable name="z(IPDPS_ibutoh)" index="37165" value="0"/>
   <variable name="z(IPDPS_ibutylace)" index="37166" value="0"/>
   <variable name="z(IPDPS_ibutylbte)" index="37167" value="0"/>
   <variable name="z(IPDPS_ibutylpte)" index="37168" value="0"/>
   <variable name="z(IPDPS_lacUUD)" index="37169" value="0"/>
   <variable name="z(IPDPS_ppoh)" index="37170" value="0"/>
   <variable name="z(IPDPS_ppylace)" index="37171" value="0"/>
   <variable name="z(IPDPS_ppylbte)" index="37172" value="0"/>
   <variable name="z(IPDPS_ptoh)" index="37173" value="0"/>
   <variable name="z(IPDPS_ptylpte)" index="37174" value="0"/>
   <variable name="z(IPDPS_pyr)" index="37175" value="0"/>
   <variable name="z(IPDPS_z14btd)" index="37176" value="0"/>
   <variable name="z(IPMD_ac)" index="37177" value="0"/>
   <variable name="z(IPMD_adpac)" index="37178" value="0"/>
   <variable name="z(IPMD_btoh)" index="37179" value="0"/>
   <variable name="z(IPMD_btylbte)" index="37180" value="0"/>
   <variable name="z(IPMD_etohUpdc)" index="37181" value="0"/>
   <variable name="z(IPMD_etylace)" index="37182" value="0"/>
   <variable name="z(IPMD_etylbte)" index="37183" value="0"/>
   <variable name="z(IPMD_etylpte)" index="37184" value="0"/>
   <variable name="z(IPMD_ibutoh)" index="37185" value="0"/>
   <variable name="z(IPMD_ibutylace)" index="37186" value="0"/>
   <variable name="z(IPMD_ibutylbte)" index="37187" value="0"/>
   <variable name="z(IPMD_ibutylpte)" index="37188" value="0"/>
   <variable name="z(IPMD_lacUUD)" index="37189" value="0"/>
   <variable name="z(IPMD_ppoh)" index="37190" value="0"/>
   <variable name="z(IPMD_ppylace)" index="37191" value="0"/>
   <variable name="z(IPMD_ppylbte)" index="37192" value="0"/>
   <variable name="z(IPMD_ptoh)" index="37193" value="0"/>
   <variable name="z(IPMD_ptylpte)" index="37194" value="0"/>
   <variable name="z(IPMD_pyr)" index="37195" value="0"/>
   <variable name="z(IPMD_z14btd)" index="37196" value="0"/>
   <variable name="z(IPPMIa_ac)" index="37197" value="0"/>
   <variable name="z(IPPMIa_adpac)" index="37198" value="0"/>
   <variable name="z(IPPMIa_btoh)" index="37199" value="0"/>
   <variable name="z(IPPMIa_btylbte)" index="37200" value="0"/>
   <variable name="z(IPPMIa_etohUpdc)" index="37201" value="0"/>
   <variable name="z(IPPMIa_etylace)" index="37202" value="0"/>
   <variable name="z(IPPMIa_etylbte)" index="37203" value="0"/>
   <variable name="z(IPPMIa_etylpte)" index="37204" value="0"/>
   <variable name="z(IPPMIa_ibutoh)" index="37205" value="0"/>
   <variable name="z(IPPMIa_ibutylace)" index="37206" value="0"/>
   <variable name="z(IPPMIa_ibutylbte)" index="37207" value="0"/>
   <variable name="z(IPPMIa_ibutylpte)" index="37208" value="0"/>
   <variable name="z(IPPMIa_lacUUD)" index="37209" value="0"/>
   <variable name="z(IPPMIa_ppoh)" index="37210" value="0"/>
   <variable name="z(IPPMIa_ppylace)" index="37211" value="0"/>
   <variable name="z(IPPMIa_ppylbte)" index="37212" value="0"/>
   <variable name="z(IPPMIa_ptoh)" index="37213" value="0"/>
   <variable name="z(IPPMIa_ptylpte)" index="37214" value="0"/>
   <variable name="z(IPPMIa_pyr)" index="37215" value="0"/>
   <variable name="z(IPPMIa_z14btd)" index="37216" value="0"/>
   <variable name="z(IPPMIb_ac)" index="37217" value="0"/>
   <variable name="z(IPPMIb_adpac)" index="37218" value="0"/>
   <variable name="z(IPPMIb_btoh)" index="37219" value="0"/>
   <variable name="z(IPPMIb_btylbte)" index="37220" value="0"/>
   <variable name="z(IPPMIb_etohUpdc)" index="37221" value="0"/>
   <variable name="z(IPPMIb_etylace)" index="37222" value="0"/>
   <variable name="z(IPPMIb_etylbte)" index="37223" value="0"/>
   <variable name="z(IPPMIb_etylpte)" index="37224" value="0"/>
   <variable name="z(IPPMIb_ibutoh)" index="37225" value="0"/>
   <variable name="z(IPPMIb_ibutylace)" index="37226" value="0"/>
   <variable name="z(IPPMIb_ibutylbte)" index="37227" value="0"/>
   <variable name="z(IPPMIb_ibutylpte)" index="37228" value="0"/>
   <variable name="z(IPPMIb_lacUUD)" index="37229" value="0"/>
   <variable name="z(IPPMIb_ppoh)" index="37230" value="0"/>
   <variable name="z(IPPMIb_ppylace)" index="37231" value="0"/>
   <variable name="z(IPPMIb_ppylbte)" index="37232" value="0"/>
   <variable name="z(IPPMIb_ptoh)" index="37233" value="0"/>
   <variable name="z(IPPMIb_ptylpte)" index="37234" value="0"/>
   <variable name="z(IPPMIb_pyr)" index="37235" value="0"/>
   <variable name="z(IPPMIb_z14btd)" index="37236" value="0"/>
   <variable name="z(IPPS_ac)" index="37237" value="0"/>
   <variable name="z(IPPS_adpac)" index="37238" value="0"/>
   <variable name="z(IPPS_btoh)" index="37239" value="0"/>
   <variable name="z(IPPS_btylbte)" index="37240" value="0"/>
   <variable name="z(IPPS_etohUpdc)" index="37241" value="0"/>
   <variable name="z(IPPS_etylace)" index="37242" value="0"/>
   <variable name="z(IPPS_etylbte)" index="37243" value="0"/>
   <variable name="z(IPPS_etylpte)" index="37244" value="0"/>
   <variable name="z(IPPS_ibutoh)" index="37245" value="0"/>
   <variable name="z(IPPS_ibutylace)" index="37246" value="0"/>
   <variable name="z(IPPS_ibutylbte)" index="37247" value="0"/>
   <variable name="z(IPPS_ibutylpte)" index="37248" value="0"/>
   <variable name="z(IPPS_lacUUD)" index="37249" value="0"/>
   <variable name="z(IPPS_ppoh)" index="37250" value="0"/>
   <variable name="z(IPPS_ppylace)" index="37251" value="0"/>
   <variable name="z(IPPS_ppylbte)" index="37252" value="0"/>
   <variable name="z(IPPS_ptoh)" index="37253" value="0"/>
   <variable name="z(IPPS_ptylpte)" index="37254" value="0"/>
   <variable name="z(IPPS_pyr)" index="37255" value="0"/>
   <variable name="z(IPPS_z14btd)" index="37256" value="0"/>
   <variable name="z(ISETACabcpp_ac)" index="37257" value="0"/>
   <variable name="z(ISETACabcpp_adpac)" index="37258" value="0"/>
   <variable name="z(ISETACabcpp_btoh)" index="37259" value="0"/>
   <variable name="z(ISETACabcpp_btylbte)" index="37260" value="0"/>
   <variable name="z(ISETACabcpp_etohUpdc)" index="37261" value="0"/>
   <variable name="z(ISETACabcpp_etylace)" index="37262" value="0"/>
   <variable name="z(ISETACabcpp_etylbte)" index="37263" value="0"/>
   <variable name="z(ISETACabcpp_etylpte)" index="37264" value="0"/>
   <variable name="z(ISETACabcpp_ibutoh)" index="37265" value="0"/>
   <variable name="z(ISETACabcpp_ibutylace)" index="37266" value="0"/>
   <variable name="z(ISETACabcpp_ibutylbte)" index="37267" value="0"/>
   <variable name="z(ISETACabcpp_ibutylpte)" index="37268" value="0"/>
   <variable name="z(ISETACabcpp_lacUUD)" index="37269" value="0"/>
   <variable name="z(ISETACabcpp_ppoh)" index="37270" value="0"/>
   <variable name="z(ISETACabcpp_ppylace)" index="37271" value="0"/>
   <variable name="z(ISETACabcpp_ppylbte)" index="37272" value="0"/>
   <variable name="z(ISETACabcpp_ptoh)" index="37273" value="0"/>
   <variable name="z(ISETACabcpp_ptylpte)" index="37274" value="0"/>
   <variable name="z(ISETACabcpp_pyr)" index="37275" value="0"/>
   <variable name="z(ISETACabcpp_z14btd)" index="37276" value="0"/>
   <variable name="z(ISETACtex_ac)" index="37277" value="0"/>
   <variable name="z(ISETACtex_adpac)" index="37278" value="0"/>
   <variable name="z(ISETACtex_btoh)" index="37279" value="0"/>
   <variable name="z(ISETACtex_btylbte)" index="37280" value="0"/>
   <variable name="z(ISETACtex_etohUpdc)" index="37281" value="0"/>
   <variable name="z(ISETACtex_etylace)" index="37282" value="0"/>
   <variable name="z(ISETACtex_etylbte)" index="37283" value="0"/>
   <variable name="z(ISETACtex_etylpte)" index="37284" value="0"/>
   <variable name="z(ISETACtex_ibutoh)" index="37285" value="0"/>
   <variable name="z(ISETACtex_ibutylace)" index="37286" value="0"/>
   <variable name="z(ISETACtex_ibutylbte)" index="37287" value="0"/>
   <variable name="z(ISETACtex_ibutylpte)" index="37288" value="0"/>
   <variable name="z(ISETACtex_lacUUD)" index="37289" value="0"/>
   <variable name="z(ISETACtex_ppoh)" index="37290" value="0"/>
   <variable name="z(ISETACtex_ppylace)" index="37291" value="0"/>
   <variable name="z(ISETACtex_ppylbte)" index="37292" value="0"/>
   <variable name="z(ISETACtex_ptoh)" index="37293" value="0"/>
   <variable name="z(ISETACtex_ptylpte)" index="37294" value="0"/>
   <variable name="z(ISETACtex_pyr)" index="37295" value="0"/>
   <variable name="z(ISETACtex_z14btd)" index="37296" value="0"/>
   <variable name="z(K2L4Aabcpp_ac)" index="37297" value="0"/>
   <variable name="z(K2L4Aabcpp_adpac)" index="37298" value="0"/>
   <variable name="z(K2L4Aabcpp_btoh)" index="37299" value="0"/>
   <variable name="z(K2L4Aabcpp_btylbte)" index="37300" value="0"/>
   <variable name="z(K2L4Aabcpp_etohUpdc)" index="37301" value="0"/>
   <variable name="z(K2L4Aabcpp_etylace)" index="37302" value="0"/>
   <variable name="z(K2L4Aabcpp_etylbte)" index="37303" value="0"/>
   <variable name="z(K2L4Aabcpp_etylpte)" index="37304" value="0"/>
   <variable name="z(K2L4Aabcpp_ibutoh)" index="37305" value="0"/>
   <variable name="z(K2L4Aabcpp_ibutylace)" index="37306" value="0"/>
   <variable name="z(K2L4Aabcpp_ibutylbte)" index="37307" value="0"/>
   <variable name="z(K2L4Aabcpp_ibutylpte)" index="37308" value="0"/>
   <variable name="z(K2L4Aabcpp_lacUUD)" index="37309" value="0"/>
   <variable name="z(K2L4Aabcpp_ppoh)" index="37310" value="0"/>
   <variable name="z(K2L4Aabcpp_ppylace)" index="37311" value="0"/>
   <variable name="z(K2L4Aabcpp_ppylbte)" index="37312" value="0"/>
   <variable name="z(K2L4Aabcpp_ptoh)" index="37313" value="0"/>
   <variable name="z(K2L4Aabcpp_ptylpte)" index="37314" value="0"/>
   <variable name="z(K2L4Aabcpp_pyr)" index="37315" value="0"/>
   <variable name="z(K2L4Aabcpp_z14btd)" index="37316" value="0"/>
   <variable name="z(K2L4Aabctex_ac)" index="37317" value="0"/>
   <variable name="z(K2L4Aabctex_adpac)" index="37318" value="0"/>
   <variable name="z(K2L4Aabctex_btoh)" index="37319" value="0"/>
   <variable name="z(K2L4Aabctex_btylbte)" index="37320" value="0"/>
   <variable name="z(K2L4Aabctex_etohUpdc)" index="37321" value="0"/>
   <variable name="z(K2L4Aabctex_etylace)" index="37322" value="0"/>
   <variable name="z(K2L4Aabctex_etylbte)" index="37323" value="0"/>
   <variable name="z(K2L4Aabctex_etylpte)" index="37324" value="0"/>
   <variable name="z(K2L4Aabctex_ibutoh)" index="37325" value="0"/>
   <variable name="z(K2L4Aabctex_ibutylace)" index="37326" value="0"/>
   <variable name="z(K2L4Aabctex_ibutylbte)" index="37327" value="0"/>
   <variable name="z(K2L4Aabctex_ibutylpte)" index="37328" value="0"/>
   <variable name="z(K2L4Aabctex_lacUUD)" index="37329" value="0"/>
   <variable name="z(K2L4Aabctex_ppoh)" index="37330" value="0"/>
   <variable name="z(K2L4Aabctex_ppylace)" index="37331" value="0"/>
   <variable name="z(K2L4Aabctex_ppylbte)" index="37332" value="0"/>
   <variable name="z(K2L4Aabctex_ptoh)" index="37333" value="0"/>
   <variable name="z(K2L4Aabctex_ptylpte)" index="37334" value="0"/>
   <variable name="z(K2L4Aabctex_pyr)" index="37335" value="0"/>
   <variable name="z(K2L4Aabctex_z14btd)" index="37336" value="0"/>
   <variable name="z(KARA1_ac)" index="37337" value="0"/>
   <variable name="z(KARA1_adpac)" index="37338" value="0"/>
   <variable name="z(KARA1_btoh)" index="37339" value="0"/>
   <variable name="z(KARA1_btylbte)" index="37340" value="0"/>
   <variable name="z(KARA1_etohUpdc)" index="37341" value="0"/>
   <variable name="z(KARA1_etylace)" index="37342" value="0"/>
   <variable name="z(KARA1_etylbte)" index="37343" value="0"/>
   <variable name="z(KARA1_etylpte)" index="37344" value="0"/>
   <variable name="z(KARA1_ibutoh)" index="37345" value="0"/>
   <variable name="z(KARA1_ibutylace)" index="37346" value="0"/>
   <variable name="z(KARA1_ibutylbte)" index="37347" value="0"/>
   <variable name="z(KARA1_ibutylpte)" index="37348" value="0"/>
   <variable name="z(KARA1_lacUUD)" index="37349" value="0"/>
   <variable name="z(KARA1_ppoh)" index="37350" value="0"/>
   <variable name="z(KARA1_ppylace)" index="37351" value="0"/>
   <variable name="z(KARA1_ppylbte)" index="37352" value="0"/>
   <variable name="z(KARA1_ptoh)" index="37353" value="0"/>
   <variable name="z(KARA1_ptylpte)" index="37354" value="0"/>
   <variable name="z(KARA1_pyr)" index="37355" value="0"/>
   <variable name="z(KARA1_z14btd)" index="37356" value="0"/>
   <variable name="z(KARA2_ac)" index="37357" value="0"/>
   <variable name="z(KARA2_adpac)" index="37358" value="0"/>
   <variable name="z(KARA2_btoh)" index="37359" value="0"/>
   <variable name="z(KARA2_btylbte)" index="37360" value="0"/>
   <variable name="z(KARA2_etohUpdc)" index="37361" value="0"/>
   <variable name="z(KARA2_etylace)" index="37362" value="0"/>
   <variable name="z(KARA2_etylbte)" index="37363" value="0"/>
   <variable name="z(KARA2_etylpte)" index="37364" value="0"/>
   <variable name="z(KARA2_ibutoh)" index="37365" value="0"/>
   <variable name="z(KARA2_ibutylace)" index="37366" value="0"/>
   <variable name="z(KARA2_ibutylbte)" index="37367" value="0"/>
   <variable name="z(KARA2_ibutylpte)" index="37368" value="0"/>
   <variable name="z(KARA2_lacUUD)" index="37369" value="0"/>
   <variable name="z(KARA2_ppoh)" index="37370" value="0"/>
   <variable name="z(KARA2_ppylace)" index="37371" value="0"/>
   <variable name="z(KARA2_ppylbte)" index="37372" value="0"/>
   <variable name="z(KARA2_ptoh)" index="37373" value="0"/>
   <variable name="z(KARA2_ptylpte)" index="37374" value="0"/>
   <variable name="z(KARA2_pyr)" index="37375" value="0"/>
   <variable name="z(KARA2_z14btd)" index="37376" value="0"/>
   <variable name="z(KAS14_ac)" index="37377" value="0"/>
   <variable name="z(KAS14_adpac)" index="37378" value="0"/>
   <variable name="z(KAS14_btoh)" index="37379" value="0"/>
   <variable name="z(KAS14_btylbte)" index="37380" value="0"/>
   <variable name="z(KAS14_etohUpdc)" index="37381" value="0"/>
   <variable name="z(KAS14_etylace)" index="37382" value="0"/>
   <variable name="z(KAS14_etylbte)" index="37383" value="0"/>
   <variable name="z(KAS14_etylpte)" index="37384" value="0"/>
   <variable name="z(KAS14_ibutoh)" index="37385" value="0"/>
   <variable name="z(KAS14_ibutylace)" index="37386" value="0"/>
   <variable name="z(KAS14_ibutylbte)" index="37387" value="0"/>
   <variable name="z(KAS14_ibutylpte)" index="37388" value="0"/>
   <variable name="z(KAS14_lacUUD)" index="37389" value="0"/>
   <variable name="z(KAS14_ppoh)" index="37390" value="0"/>
   <variable name="z(KAS14_ppylace)" index="37391" value="0"/>
   <variable name="z(KAS14_ppylbte)" index="37392" value="0"/>
   <variable name="z(KAS14_ptoh)" index="37393" value="0"/>
   <variable name="z(KAS14_ptylpte)" index="37394" value="0"/>
   <variable name="z(KAS14_pyr)" index="37395" value="0"/>
   <variable name="z(KAS14_z14btd)" index="37396" value="0"/>
   <variable name="z(KAS15_ac)" index="37397" value="0"/>
   <variable name="z(KAS15_adpac)" index="37398" value="0"/>
   <variable name="z(KAS15_btoh)" index="37399" value="0"/>
   <variable name="z(KAS15_btylbte)" index="37400" value="0"/>
   <variable name="z(KAS15_etohUpdc)" index="37401" value="0"/>
   <variable name="z(KAS15_etylace)" index="37402" value="0"/>
   <variable name="z(KAS15_etylbte)" index="37403" value="0"/>
   <variable name="z(KAS15_etylpte)" index="37404" value="0"/>
   <variable name="z(KAS15_ibutoh)" index="37405" value="0"/>
   <variable name="z(KAS15_ibutylace)" index="37406" value="0"/>
   <variable name="z(KAS15_ibutylbte)" index="37407" value="0"/>
   <variable name="z(KAS15_ibutylpte)" index="37408" value="0"/>
   <variable name="z(KAS15_lacUUD)" index="37409" value="0"/>
   <variable name="z(KAS15_ppoh)" index="37410" value="0"/>
   <variable name="z(KAS15_ppylace)" index="37411" value="0"/>
   <variable name="z(KAS15_ppylbte)" index="37412" value="0"/>
   <variable name="z(KAS15_ptoh)" index="37413" value="0"/>
   <variable name="z(KAS15_ptylpte)" index="37414" value="0"/>
   <variable name="z(KAS15_pyr)" index="37415" value="0"/>
   <variable name="z(KAS15_z14btd)" index="37416" value="0"/>
   <variable name="z(KDOCT2_ac)" index="37417" value="0"/>
   <variable name="z(KDOCT2_adpac)" index="37418" value="0"/>
   <variable name="z(KDOCT2_btoh)" index="37419" value="0"/>
   <variable name="z(KDOCT2_btylbte)" index="37420" value="0"/>
   <variable name="z(KDOCT2_etohUpdc)" index="37421" value="0"/>
   <variable name="z(KDOCT2_etylace)" index="37422" value="0"/>
   <variable name="z(KDOCT2_etylbte)" index="37423" value="0"/>
   <variable name="z(KDOCT2_etylpte)" index="37424" value="0"/>
   <variable name="z(KDOCT2_ibutoh)" index="37425" value="0"/>
   <variable name="z(KDOCT2_ibutylace)" index="37426" value="0"/>
   <variable name="z(KDOCT2_ibutylbte)" index="37427" value="0"/>
   <variable name="z(KDOCT2_ibutylpte)" index="37428" value="0"/>
   <variable name="z(KDOCT2_lacUUD)" index="37429" value="0"/>
   <variable name="z(KDOCT2_ppoh)" index="37430" value="0"/>
   <variable name="z(KDOCT2_ppylace)" index="37431" value="0"/>
   <variable name="z(KDOCT2_ppylbte)" index="37432" value="0"/>
   <variable name="z(KDOCT2_ptoh)" index="37433" value="0"/>
   <variable name="z(KDOCT2_ptylpte)" index="37434" value="0"/>
   <variable name="z(KDOCT2_pyr)" index="37435" value="0"/>
   <variable name="z(KDOCT2_z14btd)" index="37436" value="0"/>
   <variable name="z(KDOPP_ac)" index="37437" value="0"/>
   <variable name="z(KDOPP_adpac)" index="37438" value="0"/>
   <variable name="z(KDOPP_btoh)" index="37439" value="0"/>
   <variable name="z(KDOPP_btylbte)" index="37440" value="0"/>
   <variable name="z(KDOPP_etohUpdc)" index="37441" value="0"/>
   <variable name="z(KDOPP_etylace)" index="37442" value="0"/>
   <variable name="z(KDOPP_etylbte)" index="37443" value="0"/>
   <variable name="z(KDOPP_etylpte)" index="37444" value="0"/>
   <variable name="z(KDOPP_ibutoh)" index="37445" value="0"/>
   <variable name="z(KDOPP_ibutylace)" index="37446" value="0"/>
   <variable name="z(KDOPP_ibutylbte)" index="37447" value="0"/>
   <variable name="z(KDOPP_ibutylpte)" index="37448" value="0"/>
   <variable name="z(KDOPP_lacUUD)" index="37449" value="0"/>
   <variable name="z(KDOPP_ppoh)" index="37450" value="0"/>
   <variable name="z(KDOPP_ppylace)" index="37451" value="0"/>
   <variable name="z(KDOPP_ppylbte)" index="37452" value="0"/>
   <variable name="z(KDOPP_ptoh)" index="37453" value="0"/>
   <variable name="z(KDOPP_ptylpte)" index="37454" value="0"/>
   <variable name="z(KDOPP_pyr)" index="37455" value="0"/>
   <variable name="z(KDOPP_z14btd)" index="37456" value="0"/>
   <variable name="z(KDOPS_ac)" index="37457" value="0"/>
   <variable name="z(KDOPS_adpac)" index="37458" value="0"/>
   <variable name="z(KDOPS_btoh)" index="37459" value="0"/>
   <variable name="z(KDOPS_btylbte)" index="37460" value="0"/>
   <variable name="z(KDOPS_etohUpdc)" index="37461" value="0"/>
   <variable name="z(KDOPS_etylace)" index="37462" value="0"/>
   <variable name="z(KDOPS_etylbte)" index="37463" value="0"/>
   <variable name="z(KDOPS_etylpte)" index="37464" value="0"/>
   <variable name="z(KDOPS_ibutoh)" index="37465" value="0"/>
   <variable name="z(KDOPS_ibutylace)" index="37466" value="0"/>
   <variable name="z(KDOPS_ibutylbte)" index="37467" value="0"/>
   <variable name="z(KDOPS_ibutylpte)" index="37468" value="0"/>
   <variable name="z(KDOPS_lacUUD)" index="37469" value="0"/>
   <variable name="z(KDOPS_ppoh)" index="37470" value="0"/>
   <variable name="z(KDOPS_ppylace)" index="37471" value="0"/>
   <variable name="z(KDOPS_ppylbte)" index="37472" value="0"/>
   <variable name="z(KDOPS_ptoh)" index="37473" value="0"/>
   <variable name="z(KDOPS_ptylpte)" index="37474" value="0"/>
   <variable name="z(KDOPS_pyr)" index="37475" value="0"/>
   <variable name="z(KDOPS_z14btd)" index="37476" value="0"/>
   <variable name="z(KDUI_ac)" index="37477" value="0"/>
   <variable name="z(KDUI_adpac)" index="37478" value="0"/>
   <variable name="z(KDUI_btoh)" index="37479" value="0"/>
   <variable name="z(KDUI_btylbte)" index="37480" value="0"/>
   <variable name="z(KDUI_etohUpdc)" index="37481" value="0"/>
   <variable name="z(KDUI_etylace)" index="37482" value="0"/>
   <variable name="z(KDUI_etylbte)" index="37483" value="0"/>
   <variable name="z(KDUI_etylpte)" index="37484" value="0"/>
   <variable name="z(KDUI_ibutoh)" index="37485" value="0"/>
   <variable name="z(KDUI_ibutylace)" index="37486" value="0"/>
   <variable name="z(KDUI_ibutylbte)" index="37487" value="0"/>
   <variable name="z(KDUI_ibutylpte)" index="37488" value="0"/>
   <variable name="z(KDUI_lacUUD)" index="37489" value="0"/>
   <variable name="z(KDUI_ppoh)" index="37490" value="0"/>
   <variable name="z(KDUI_ppylace)" index="37491" value="0"/>
   <variable name="z(KDUI_ppylbte)" index="37492" value="0"/>
   <variable name="z(KDUI_ptoh)" index="37493" value="0"/>
   <variable name="z(KDUI_ptylpte)" index="37494" value="0"/>
   <variable name="z(KDUI_pyr)" index="37495" value="0"/>
   <variable name="z(KDUI_z14btd)" index="37496" value="0"/>
   <variable name="z(KG6PDC_ac)" index="37497" value="0"/>
   <variable name="z(KG6PDC_adpac)" index="37498" value="0"/>
   <variable name="z(KG6PDC_btoh)" index="37499" value="0"/>
   <variable name="z(KG6PDC_btylbte)" index="37500" value="0"/>
   <variable name="z(KG6PDC_etohUpdc)" index="37501" value="0"/>
   <variable name="z(KG6PDC_etylace)" index="37502" value="0"/>
   <variable name="z(KG6PDC_etylbte)" index="37503" value="0"/>
   <variable name="z(KG6PDC_etylpte)" index="37504" value="0"/>
   <variable name="z(KG6PDC_ibutoh)" index="37505" value="0"/>
   <variable name="z(KG6PDC_ibutylace)" index="37506" value="0"/>
   <variable name="z(KG6PDC_ibutylbte)" index="37507" value="0"/>
   <variable name="z(KG6PDC_ibutylpte)" index="37508" value="0"/>
   <variable name="z(KG6PDC_lacUUD)" index="37509" value="0"/>
   <variable name="z(KG6PDC_ppoh)" index="37510" value="0"/>
   <variable name="z(KG6PDC_ppylace)" index="37511" value="0"/>
   <variable name="z(KG6PDC_ppylbte)" index="37512" value="0"/>
   <variable name="z(KG6PDC_ptoh)" index="37513" value="0"/>
   <variable name="z(KG6PDC_ptylpte)" index="37514" value="0"/>
   <variable name="z(KG6PDC_pyr)" index="37515" value="0"/>
   <variable name="z(KG6PDC_z14btd)" index="37516" value="0"/>
   <variable name="z(Kabcpp_ac)" index="37517" value="0"/>
   <variable name="z(Kabcpp_adpac)" index="37518" value="0"/>
   <variable name="z(Kabcpp_btoh)" index="37519" value="0"/>
   <variable name="z(Kabcpp_btylbte)" index="37520" value="0"/>
   <variable name="z(Kabcpp_etohUpdc)" index="37521" value="0"/>
   <variable name="z(Kabcpp_etylace)" index="37522" value="0"/>
   <variable name="z(Kabcpp_etylbte)" index="37523" value="0"/>
   <variable name="z(Kabcpp_etylpte)" index="37524" value="0"/>
   <variable name="z(Kabcpp_ibutoh)" index="37525" value="0"/>
   <variable name="z(Kabcpp_ibutylace)" index="37526" value="0"/>
   <variable name="z(Kabcpp_ibutylbte)" index="37527" value="0"/>
   <variable name="z(Kabcpp_ibutylpte)" index="37528" value="0"/>
   <variable name="z(Kabcpp_lacUUD)" index="37529" value="0"/>
   <variable name="z(Kabcpp_ppoh)" index="37530" value="0"/>
   <variable name="z(Kabcpp_ppylace)" index="37531" value="0"/>
   <variable name="z(Kabcpp_ppylbte)" index="37532" value="0"/>
   <variable name="z(Kabcpp_ptoh)" index="37533" value="0"/>
   <variable name="z(Kabcpp_ptylpte)" index="37534" value="0"/>
   <variable name="z(Kabcpp_pyr)" index="37535" value="0"/>
   <variable name="z(Kabcpp_z14btd)" index="37536" value="0"/>
   <variable name="z(Kt2pp_ac)" index="37537" value="0"/>
   <variable name="z(Kt2pp_adpac)" index="37538" value="0"/>
   <variable name="z(Kt2pp_btoh)" index="37539" value="0"/>
   <variable name="z(Kt2pp_btylbte)" index="37540" value="0"/>
   <variable name="z(Kt2pp_etohUpdc)" index="37541" value="0"/>
   <variable name="z(Kt2pp_etylace)" index="37542" value="0"/>
   <variable name="z(Kt2pp_etylbte)" index="37543" value="0"/>
   <variable name="z(Kt2pp_etylpte)" index="37544" value="0"/>
   <variable name="z(Kt2pp_ibutoh)" index="37545" value="0"/>
   <variable name="z(Kt2pp_ibutylace)" index="37546" value="0"/>
   <variable name="z(Kt2pp_ibutylbte)" index="37547" value="0"/>
   <variable name="z(Kt2pp_ibutylpte)" index="37548" value="0"/>
   <variable name="z(Kt2pp_lacUUD)" index="37549" value="0"/>
   <variable name="z(Kt2pp_ppoh)" index="37550" value="0"/>
   <variable name="z(Kt2pp_ppylace)" index="37551" value="0"/>
   <variable name="z(Kt2pp_ppylbte)" index="37552" value="0"/>
   <variable name="z(Kt2pp_ptoh)" index="37553" value="0"/>
   <variable name="z(Kt2pp_ptylpte)" index="37554" value="0"/>
   <variable name="z(Kt2pp_pyr)" index="37555" value="0"/>
   <variable name="z(Kt2pp_z14btd)" index="37556" value="0"/>
   <variable name="z(Kt3pp_ac)" index="37557" value="0"/>
   <variable name="z(Kt3pp_adpac)" index="37558" value="0"/>
   <variable name="z(Kt3pp_btoh)" index="37559" value="0"/>
   <variable name="z(Kt3pp_btylbte)" index="37560" value="0"/>
   <variable name="z(Kt3pp_etohUpdc)" index="37561" value="0"/>
   <variable name="z(Kt3pp_etylace)" index="37562" value="0"/>
   <variable name="z(Kt3pp_etylbte)" index="37563" value="0"/>
   <variable name="z(Kt3pp_etylpte)" index="37564" value="0"/>
   <variable name="z(Kt3pp_ibutoh)" index="37565" value="0"/>
   <variable name="z(Kt3pp_ibutylace)" index="37566" value="0"/>
   <variable name="z(Kt3pp_ibutylbte)" index="37567" value="0"/>
   <variable name="z(Kt3pp_ibutylpte)" index="37568" value="0"/>
   <variable name="z(Kt3pp_lacUUD)" index="37569" value="0"/>
   <variable name="z(Kt3pp_ppoh)" index="37570" value="0"/>
   <variable name="z(Kt3pp_ppylace)" index="37571" value="0"/>
   <variable name="z(Kt3pp_ppylbte)" index="37572" value="0"/>
   <variable name="z(Kt3pp_ptoh)" index="37573" value="0"/>
   <variable name="z(Kt3pp_ptylpte)" index="37574" value="0"/>
   <variable name="z(Kt3pp_pyr)" index="37575" value="0"/>
   <variable name="z(Kt3pp_z14btd)" index="37576" value="0"/>
   <variable name="z(Ktex_ac)" index="37577" value="0"/>
   <variable name="z(Ktex_adpac)" index="37578" value="0"/>
   <variable name="z(Ktex_btoh)" index="37579" value="0"/>
   <variable name="z(Ktex_btylbte)" index="37580" value="0"/>
   <variable name="z(Ktex_etohUpdc)" index="37581" value="0"/>
   <variable name="z(Ktex_etylace)" index="37582" value="0"/>
   <variable name="z(Ktex_etylbte)" index="37583" value="0"/>
   <variable name="z(Ktex_etylpte)" index="37584" value="0"/>
   <variable name="z(Ktex_ibutoh)" index="37585" value="0"/>
   <variable name="z(Ktex_ibutylace)" index="37586" value="0"/>
   <variable name="z(Ktex_ibutylbte)" index="37587" value="0"/>
   <variable name="z(Ktex_ibutylpte)" index="37588" value="0"/>
   <variable name="z(Ktex_lacUUD)" index="37589" value="0"/>
   <variable name="z(Ktex_ppoh)" index="37590" value="0"/>
   <variable name="z(Ktex_ppylace)" index="37591" value="0"/>
   <variable name="z(Ktex_ppylbte)" index="37592" value="0"/>
   <variable name="z(Ktex_ptoh)" index="37593" value="0"/>
   <variable name="z(Ktex_ptylpte)" index="37594" value="0"/>
   <variable name="z(Ktex_pyr)" index="37595" value="0"/>
   <variable name="z(Ktex_z14btd)" index="37596" value="0"/>
   <variable name="z(LA4NTpp_ac)" index="37597" value="0"/>
   <variable name="z(LA4NTpp_adpac)" index="37598" value="0"/>
   <variable name="z(LA4NTpp_btoh)" index="37599" value="0"/>
   <variable name="z(LA4NTpp_btylbte)" index="37600" value="0"/>
   <variable name="z(LA4NTpp_etohUpdc)" index="37601" value="0"/>
   <variable name="z(LA4NTpp_etylace)" index="37602" value="0"/>
   <variable name="z(LA4NTpp_etylbte)" index="37603" value="0"/>
   <variable name="z(LA4NTpp_etylpte)" index="37604" value="0"/>
   <variable name="z(LA4NTpp_ibutoh)" index="37605" value="0"/>
   <variable name="z(LA4NTpp_ibutylace)" index="37606" value="0"/>
   <variable name="z(LA4NTpp_ibutylbte)" index="37607" value="0"/>
   <variable name="z(LA4NTpp_ibutylpte)" index="37608" value="0"/>
   <variable name="z(LA4NTpp_lacUUD)" index="37609" value="0"/>
   <variable name="z(LA4NTpp_ppoh)" index="37610" value="0"/>
   <variable name="z(LA4NTpp_ppylace)" index="37611" value="0"/>
   <variable name="z(LA4NTpp_ppylbte)" index="37612" value="0"/>
   <variable name="z(LA4NTpp_ptoh)" index="37613" value="0"/>
   <variable name="z(LA4NTpp_ptylpte)" index="37614" value="0"/>
   <variable name="z(LA4NTpp_pyr)" index="37615" value="0"/>
   <variable name="z(LA4NTpp_z14btd)" index="37616" value="0"/>
   <variable name="z(LACZ_ac)" index="37617" value="0"/>
   <variable name="z(LACZ_adpac)" index="37618" value="0"/>
   <variable name="z(LACZ_btoh)" index="37619" value="0"/>
   <variable name="z(LACZ_btylbte)" index="37620" value="0"/>
   <variable name="z(LACZ_etohUpdc)" index="37621" value="0"/>
   <variable name="z(LACZ_etylace)" index="37622" value="0"/>
   <variable name="z(LACZ_etylbte)" index="37623" value="0"/>
   <variable name="z(LACZ_etylpte)" index="37624" value="0"/>
   <variable name="z(LACZ_ibutoh)" index="37625" value="0"/>
   <variable name="z(LACZ_ibutylace)" index="37626" value="0"/>
   <variable name="z(LACZ_ibutylbte)" index="37627" value="0"/>
   <variable name="z(LACZ_ibutylpte)" index="37628" value="0"/>
   <variable name="z(LACZ_lacUUD)" index="37629" value="0"/>
   <variable name="z(LACZ_ppoh)" index="37630" value="0"/>
   <variable name="z(LACZ_ppylace)" index="37631" value="0"/>
   <variable name="z(LACZ_ppylbte)" index="37632" value="0"/>
   <variable name="z(LACZ_ptoh)" index="37633" value="0"/>
   <variable name="z(LACZ_ptylpte)" index="37634" value="0"/>
   <variable name="z(LACZ_pyr)" index="37635" value="0"/>
   <variable name="z(LACZ_z14btd)" index="37636" value="0"/>
   <variable name="z(LACZpp_ac)" index="37637" value="0"/>
   <variable name="z(LACZpp_adpac)" index="37638" value="0"/>
   <variable name="z(LACZpp_btoh)" index="37639" value="0"/>
   <variable name="z(LACZpp_btylbte)" index="37640" value="0"/>
   <variable name="z(LACZpp_etohUpdc)" index="37641" value="0"/>
   <variable name="z(LACZpp_etylace)" index="37642" value="0"/>
   <variable name="z(LACZpp_etylbte)" index="37643" value="0"/>
   <variable name="z(LACZpp_etylpte)" index="37644" value="0"/>
   <variable name="z(LACZpp_ibutoh)" index="37645" value="0"/>
   <variable name="z(LACZpp_ibutylace)" index="37646" value="0"/>
   <variable name="z(LACZpp_ibutylbte)" index="37647" value="0"/>
   <variable name="z(LACZpp_ibutylpte)" index="37648" value="0"/>
   <variable name="z(LACZpp_lacUUD)" index="37649" value="0"/>
   <variable name="z(LACZpp_ppoh)" index="37650" value="0"/>
   <variable name="z(LACZpp_ppylace)" index="37651" value="0"/>
   <variable name="z(LACZpp_ppylbte)" index="37652" value="0"/>
   <variable name="z(LACZpp_ptoh)" index="37653" value="0"/>
   <variable name="z(LACZpp_ptylpte)" index="37654" value="0"/>
   <variable name="z(LACZpp_pyr)" index="37655" value="0"/>
   <variable name="z(LACZpp_z14btd)" index="37656" value="0"/>
   <variable name="z(LADGMDH_ac)" index="37657" value="0"/>
   <variable name="z(LADGMDH_adpac)" index="37658" value="0"/>
   <variable name="z(LADGMDH_btoh)" index="37659" value="0"/>
   <variable name="z(LADGMDH_btylbte)" index="37660" value="0"/>
   <variable name="z(LADGMDH_etohUpdc)" index="37661" value="0"/>
   <variable name="z(LADGMDH_etylace)" index="37662" value="0"/>
   <variable name="z(LADGMDH_etylbte)" index="37663" value="0"/>
   <variable name="z(LADGMDH_etylpte)" index="37664" value="0"/>
   <variable name="z(LADGMDH_ibutoh)" index="37665" value="0"/>
   <variable name="z(LADGMDH_ibutylace)" index="37666" value="0"/>
   <variable name="z(LADGMDH_ibutylbte)" index="37667" value="0"/>
   <variable name="z(LADGMDH_ibutylpte)" index="37668" value="0"/>
   <variable name="z(LADGMDH_lacUUD)" index="37669" value="0"/>
   <variable name="z(LADGMDH_ppoh)" index="37670" value="0"/>
   <variable name="z(LADGMDH_ppylace)" index="37671" value="0"/>
   <variable name="z(LADGMDH_ppylbte)" index="37672" value="0"/>
   <variable name="z(LADGMDH_ptoh)" index="37673" value="0"/>
   <variable name="z(LADGMDH_ptylpte)" index="37674" value="0"/>
   <variable name="z(LADGMDH_pyr)" index="37675" value="0"/>
   <variable name="z(LADGMDH_z14btd)" index="37676" value="0"/>
   <variable name="z(LALADGLUtex_ac)" index="37677" value="0"/>
   <variable name="z(LALADGLUtex_adpac)" index="37678" value="0"/>
   <variable name="z(LALADGLUtex_btoh)" index="37679" value="0"/>
   <variable name="z(LALADGLUtex_btylbte)" index="37680" value="0"/>
   <variable name="z(LALADGLUtex_etohUpdc)" index="37681" value="0"/>
   <variable name="z(LALADGLUtex_etylace)" index="37682" value="0"/>
   <variable name="z(LALADGLUtex_etylbte)" index="37683" value="0"/>
   <variable name="z(LALADGLUtex_etylpte)" index="37684" value="0"/>
   <variable name="z(LALADGLUtex_ibutoh)" index="37685" value="0"/>
   <variable name="z(LALADGLUtex_ibutylace)" index="37686" value="0"/>
   <variable name="z(LALADGLUtex_ibutylbte)" index="37687" value="0"/>
   <variable name="z(LALADGLUtex_ibutylpte)" index="37688" value="0"/>
   <variable name="z(LALADGLUtex_lacUUD)" index="37689" value="0"/>
   <variable name="z(LALADGLUtex_ppoh)" index="37690" value="0"/>
   <variable name="z(LALADGLUtex_ppylace)" index="37691" value="0"/>
   <variable name="z(LALADGLUtex_ppylbte)" index="37692" value="0"/>
   <variable name="z(LALADGLUtex_ptoh)" index="37693" value="0"/>
   <variable name="z(LALADGLUtex_ptylpte)" index="37694" value="0"/>
   <variable name="z(LALADGLUtex_pyr)" index="37695" value="0"/>
   <variable name="z(LALADGLUtex_z14btd)" index="37696" value="0"/>
   <variable name="z(LALADGLUtpp_ac)" index="37697" value="0"/>
   <variable name="z(LALADGLUtpp_adpac)" index="37698" value="0"/>
   <variable name="z(LALADGLUtpp_btoh)" index="37699" value="0"/>
   <variable name="z(LALADGLUtpp_btylbte)" index="37700" value="0"/>
   <variable name="z(LALADGLUtpp_etohUpdc)" index="37701" value="0"/>
   <variable name="z(LALADGLUtpp_etylace)" index="37702" value="0"/>
   <variable name="z(LALADGLUtpp_etylbte)" index="37703" value="0"/>
   <variable name="z(LALADGLUtpp_etylpte)" index="37704" value="0"/>
   <variable name="z(LALADGLUtpp_ibutoh)" index="37705" value="0"/>
   <variable name="z(LALADGLUtpp_ibutylace)" index="37706" value="0"/>
   <variable name="z(LALADGLUtpp_ibutylbte)" index="37707" value="0"/>
   <variable name="z(LALADGLUtpp_ibutylpte)" index="37708" value="0"/>
   <variable name="z(LALADGLUtpp_lacUUD)" index="37709" value="0"/>
   <variable name="z(LALADGLUtpp_ppoh)" index="37710" value="0"/>
   <variable name="z(LALADGLUtpp_ppylace)" index="37711" value="0"/>
   <variable name="z(LALADGLUtpp_ppylbte)" index="37712" value="0"/>
   <variable name="z(LALADGLUtpp_ptoh)" index="37713" value="0"/>
   <variable name="z(LALADGLUtpp_ptylpte)" index="37714" value="0"/>
   <variable name="z(LALADGLUtpp_pyr)" index="37715" value="0"/>
   <variable name="z(LALADGLUtpp_z14btd)" index="37716" value="0"/>
   <variable name="z(LALALGLUtex_ac)" index="37717" value="0"/>
   <variable name="z(LALALGLUtex_adpac)" index="37718" value="0"/>
   <variable name="z(LALALGLUtex_btoh)" index="37719" value="0"/>
   <variable name="z(LALALGLUtex_btylbte)" index="37720" value="0"/>
   <variable name="z(LALALGLUtex_etohUpdc)" index="37721" value="0"/>
   <variable name="z(LALALGLUtex_etylace)" index="37722" value="0"/>
   <variable name="z(LALALGLUtex_etylbte)" index="37723" value="0"/>
   <variable name="z(LALALGLUtex_etylpte)" index="37724" value="0"/>
   <variable name="z(LALALGLUtex_ibutoh)" index="37725" value="0"/>
   <variable name="z(LALALGLUtex_ibutylace)" index="37726" value="0"/>
   <variable name="z(LALALGLUtex_ibutylbte)" index="37727" value="0"/>
   <variable name="z(LALALGLUtex_ibutylpte)" index="37728" value="0"/>
   <variable name="z(LALALGLUtex_lacUUD)" index="37729" value="0"/>
   <variable name="z(LALALGLUtex_ppoh)" index="37730" value="0"/>
   <variable name="z(LALALGLUtex_ppylace)" index="37731" value="0"/>
   <variable name="z(LALALGLUtex_ppylbte)" index="37732" value="0"/>
   <variable name="z(LALALGLUtex_ptoh)" index="37733" value="0"/>
   <variable name="z(LALALGLUtex_ptylpte)" index="37734" value="0"/>
   <variable name="z(LALALGLUtex_pyr)" index="37735" value="0"/>
   <variable name="z(LALALGLUtex_z14btd)" index="37736" value="0"/>
   <variable name="z(LALALGLUtpp_ac)" index="37737" value="0"/>
   <variable name="z(LALALGLUtpp_adpac)" index="37738" value="0"/>
   <variable name="z(LALALGLUtpp_btoh)" index="37739" value="0"/>
   <variable name="z(LALALGLUtpp_btylbte)" index="37740" value="0"/>
   <variable name="z(LALALGLUtpp_etohUpdc)" index="37741" value="0"/>
   <variable name="z(LALALGLUtpp_etylace)" index="37742" value="0"/>
   <variable name="z(LALALGLUtpp_etylbte)" index="37743" value="0"/>
   <variable name="z(LALALGLUtpp_etylpte)" index="37744" value="0"/>
   <variable name="z(LALALGLUtpp_ibutoh)" index="37745" value="0"/>
   <variable name="z(LALALGLUtpp_ibutylace)" index="37746" value="0"/>
   <variable name="z(LALALGLUtpp_ibutylbte)" index="37747" value="0"/>
   <variable name="z(LALALGLUtpp_ibutylpte)" index="37748" value="0"/>
   <variable name="z(LALALGLUtpp_lacUUD)" index="37749" value="0"/>
   <variable name="z(LALALGLUtpp_ppoh)" index="37750" value="0"/>
   <variable name="z(LALALGLUtpp_ppylace)" index="37751" value="0"/>
   <variable name="z(LALALGLUtpp_ppylbte)" index="37752" value="0"/>
   <variable name="z(LALALGLUtpp_ptoh)" index="37753" value="0"/>
   <variable name="z(LALALGLUtpp_ptylpte)" index="37754" value="0"/>
   <variable name="z(LALALGLUtpp_pyr)" index="37755" value="0"/>
   <variable name="z(LALALGLUtpp_z14btd)" index="37756" value="0"/>
   <variable name="z(LALDO2x_ac)" index="37757" value="0"/>
   <variable name="z(LALDO2x_adpac)" index="37758" value="0"/>
   <variable name="z(LALDO2x_btoh)" index="37759" value="0"/>
   <variable name="z(LALDO2x_btylbte)" index="37760" value="0"/>
   <variable name="z(LALDO2x_etohUpdc)" index="37761" value="0"/>
   <variable name="z(LALDO2x_etylace)" index="37762" value="0"/>
   <variable name="z(LALDO2x_etylbte)" index="37763" value="0"/>
   <variable name="z(LALDO2x_etylpte)" index="37764" value="0"/>
   <variable name="z(LALDO2x_ibutoh)" index="37765" value="0"/>
   <variable name="z(LALDO2x_ibutylace)" index="37766" value="0"/>
   <variable name="z(LALDO2x_ibutylbte)" index="37767" value="0"/>
   <variable name="z(LALDO2x_ibutylpte)" index="37768" value="0"/>
   <variable name="z(LALDO2x_lacUUD)" index="37769" value="0"/>
   <variable name="z(LALDO2x_ppoh)" index="37770" value="0"/>
   <variable name="z(LALDO2x_ppylace)" index="37771" value="0"/>
   <variable name="z(LALDO2x_ppylbte)" index="37772" value="0"/>
   <variable name="z(LALDO2x_ptoh)" index="37773" value="0"/>
   <variable name="z(LALDO2x_ptylpte)" index="37774" value="0"/>
   <variable name="z(LALDO2x_pyr)" index="37775" value="0"/>
   <variable name="z(LALDO2x_z14btd)" index="37776" value="0"/>
   <variable name="z(LALDO3_ac)" index="37777" value="0"/>
   <variable name="z(LALDO3_adpac)" index="37778" value="0"/>
   <variable name="z(LALDO3_btoh)" index="37779" value="0"/>
   <variable name="z(LALDO3_btylbte)" index="37780" value="0"/>
   <variable name="z(LALDO3_etohUpdc)" index="37781" value="0"/>
   <variable name="z(LALDO3_etylace)" index="37782" value="0"/>
   <variable name="z(LALDO3_etylbte)" index="37783" value="0"/>
   <variable name="z(LALDO3_etylpte)" index="37784" value="0"/>
   <variable name="z(LALDO3_ibutoh)" index="37785" value="0"/>
   <variable name="z(LALDO3_ibutylace)" index="37786" value="0"/>
   <variable name="z(LALDO3_ibutylbte)" index="37787" value="0"/>
   <variable name="z(LALDO3_ibutylpte)" index="37788" value="0"/>
   <variable name="z(LALDO3_lacUUD)" index="37789" value="0"/>
   <variable name="z(LALDO3_ppoh)" index="37790" value="0"/>
   <variable name="z(LALDO3_ppylace)" index="37791" value="0"/>
   <variable name="z(LALDO3_ppylbte)" index="37792" value="0"/>
   <variable name="z(LALDO3_ptoh)" index="37793" value="0"/>
   <variable name="z(LALDO3_ptylpte)" index="37794" value="0"/>
   <variable name="z(LALDO3_pyr)" index="37795" value="0"/>
   <variable name="z(LALDO3_z14btd)" index="37796" value="0"/>
   <variable name="z(LALGP_ac)" index="37797" value="0"/>
   <variable name="z(LALGP_adpac)" index="37798" value="0"/>
   <variable name="z(LALGP_btoh)" index="37799" value="0"/>
   <variable name="z(LALGP_btylbte)" index="37800" value="0"/>
   <variable name="z(LALGP_etohUpdc)" index="37801" value="0"/>
   <variable name="z(LALGP_etylace)" index="37802" value="0"/>
   <variable name="z(LALGP_etylbte)" index="37803" value="0"/>
   <variable name="z(LALGP_etylpte)" index="37804" value="0"/>
   <variable name="z(LALGP_ibutoh)" index="37805" value="0"/>
   <variable name="z(LALGP_ibutylace)" index="37806" value="0"/>
   <variable name="z(LALGP_ibutylbte)" index="37807" value="0"/>
   <variable name="z(LALGP_ibutylpte)" index="37808" value="0"/>
   <variable name="z(LALGP_lacUUD)" index="37809" value="0"/>
   <variable name="z(LALGP_ppoh)" index="37810" value="0"/>
   <variable name="z(LALGP_ppylace)" index="37811" value="0"/>
   <variable name="z(LALGP_ppylbte)" index="37812" value="0"/>
   <variable name="z(LALGP_ptoh)" index="37813" value="0"/>
   <variable name="z(LALGP_ptylpte)" index="37814" value="0"/>
   <variable name="z(LALGP_pyr)" index="37815" value="0"/>
   <variable name="z(LALGP_z14btd)" index="37816" value="0"/>
   <variable name="z(LCADi_ac)" index="37817" value="0"/>
   <variable name="z(LCADi_adpac)" index="37818" value="0"/>
   <variable name="z(LCADi_btoh)" index="37819" value="0"/>
   <variable name="z(LCADi_btylbte)" index="37820" value="0"/>
   <variable name="z(LCADi_etohUpdc)" index="37821" value="0"/>
   <variable name="z(LCADi_etylace)" index="37822" value="0"/>
   <variable name="z(LCADi_etylbte)" index="37823" value="0"/>
   <variable name="z(LCADi_etylpte)" index="37824" value="0"/>
   <variable name="z(LCADi_ibutoh)" index="37825" value="0"/>
   <variable name="z(LCADi_ibutylace)" index="37826" value="0"/>
   <variable name="z(LCADi_ibutylbte)" index="37827" value="0"/>
   <variable name="z(LCADi_ibutylpte)" index="37828" value="0"/>
   <variable name="z(LCADi_lacUUD)" index="37829" value="0"/>
   <variable name="z(LCADi_ppoh)" index="37830" value="0"/>
   <variable name="z(LCADi_ppylace)" index="37831" value="0"/>
   <variable name="z(LCADi_ppylbte)" index="37832" value="0"/>
   <variable name="z(LCADi_ptoh)" index="37833" value="0"/>
   <variable name="z(LCADi_ptylpte)" index="37834" value="0"/>
   <variable name="z(LCADi_pyr)" index="37835" value="0"/>
   <variable name="z(LCADi_z14btd)" index="37836" value="0"/>
   <variable name="z(LCARS_ac)" index="37837" value="0"/>
   <variable name="z(LCARS_adpac)" index="37838" value="0"/>
   <variable name="z(LCARS_btoh)" index="37839" value="0"/>
   <variable name="z(LCARS_btylbte)" index="37840" value="0"/>
   <variable name="z(LCARS_etohUpdc)" index="37841" value="0"/>
   <variable name="z(LCARS_etylace)" index="37842" value="0"/>
   <variable name="z(LCARS_etylbte)" index="37843" value="0"/>
   <variable name="z(LCARS_etylpte)" index="37844" value="0"/>
   <variable name="z(LCARS_ibutoh)" index="37845" value="0"/>
   <variable name="z(LCARS_ibutylace)" index="37846" value="0"/>
   <variable name="z(LCARS_ibutylbte)" index="37847" value="0"/>
   <variable name="z(LCARS_ibutylpte)" index="37848" value="0"/>
   <variable name="z(LCARS_lacUUD)" index="37849" value="0"/>
   <variable name="z(LCARS_ppoh)" index="37850" value="0"/>
   <variable name="z(LCARS_ppylace)" index="37851" value="0"/>
   <variable name="z(LCARS_ppylbte)" index="37852" value="0"/>
   <variable name="z(LCARS_ptoh)" index="37853" value="0"/>
   <variable name="z(LCARS_ptylpte)" index="37854" value="0"/>
   <variable name="z(LCARS_pyr)" index="37855" value="0"/>
   <variable name="z(LCARS_z14btd)" index="37856" value="0"/>
   <variable name="z(LCARSyi_ac)" index="37857" value="0"/>
   <variable name="z(LCARSyi_adpac)" index="37858" value="0"/>
   <variable name="z(LCARSyi_btoh)" index="37859" value="0"/>
   <variable name="z(LCARSyi_btylbte)" index="37860" value="0"/>
   <variable name="z(LCARSyi_etohUpdc)" index="37861" value="0"/>
   <variable name="z(LCARSyi_etylace)" index="37862" value="0"/>
   <variable name="z(LCARSyi_etylbte)" index="37863" value="0"/>
   <variable name="z(LCARSyi_etylpte)" index="37864" value="0"/>
   <variable name="z(LCARSyi_ibutoh)" index="37865" value="0"/>
   <variable name="z(LCARSyi_ibutylace)" index="37866" value="0"/>
   <variable name="z(LCARSyi_ibutylbte)" index="37867" value="0"/>
   <variable name="z(LCARSyi_ibutylpte)" index="37868" value="0"/>
   <variable name="z(LCARSyi_lacUUD)" index="37869" value="0"/>
   <variable name="z(LCARSyi_ppoh)" index="37870" value="0"/>
   <variable name="z(LCARSyi_ppylace)" index="37871" value="0"/>
   <variable name="z(LCARSyi_ppylbte)" index="37872" value="0"/>
   <variable name="z(LCARSyi_ptoh)" index="37873" value="0"/>
   <variable name="z(LCARSyi_ptylpte)" index="37874" value="0"/>
   <variable name="z(LCARSyi_pyr)" index="37875" value="0"/>
   <variable name="z(LCARSyi_z14btd)" index="37876" value="0"/>
   <variable name="z(LCTSt3ipp_ac)" index="37877" value="0"/>
   <variable name="z(LCTSt3ipp_adpac)" index="37878" value="0"/>
   <variable name="z(LCTSt3ipp_btoh)" index="37879" value="0"/>
   <variable name="z(LCTSt3ipp_btylbte)" index="37880" value="0"/>
   <variable name="z(LCTSt3ipp_etohUpdc)" index="37881" value="0"/>
   <variable name="z(LCTSt3ipp_etylace)" index="37882" value="0"/>
   <variable name="z(LCTSt3ipp_etylbte)" index="37883" value="0"/>
   <variable name="z(LCTSt3ipp_etylpte)" index="37884" value="0"/>
   <variable name="z(LCTSt3ipp_ibutoh)" index="37885" value="0"/>
   <variable name="z(LCTSt3ipp_ibutylace)" index="37886" value="0"/>
   <variable name="z(LCTSt3ipp_ibutylbte)" index="37887" value="0"/>
   <variable name="z(LCTSt3ipp_ibutylpte)" index="37888" value="0"/>
   <variable name="z(LCTSt3ipp_lacUUD)" index="37889" value="0"/>
   <variable name="z(LCTSt3ipp_ppoh)" index="37890" value="0"/>
   <variable name="z(LCTSt3ipp_ppylace)" index="37891" value="0"/>
   <variable name="z(LCTSt3ipp_ppylbte)" index="37892" value="0"/>
   <variable name="z(LCTSt3ipp_ptoh)" index="37893" value="0"/>
   <variable name="z(LCTSt3ipp_ptylpte)" index="37894" value="0"/>
   <variable name="z(LCTSt3ipp_pyr)" index="37895" value="0"/>
   <variable name="z(LCTSt3ipp_z14btd)" index="37896" value="0"/>
   <variable name="z(LCTStex_ac)" index="37897" value="0"/>
   <variable name="z(LCTStex_adpac)" index="37898" value="0"/>
   <variable name="z(LCTStex_btoh)" index="37899" value="0"/>
   <variable name="z(LCTStex_btylbte)" index="37900" value="0"/>
   <variable name="z(LCTStex_etohUpdc)" index="37901" value="0"/>
   <variable name="z(LCTStex_etylace)" index="37902" value="0"/>
   <variable name="z(LCTStex_etylbte)" index="37903" value="0"/>
   <variable name="z(LCTStex_etylpte)" index="37904" value="0"/>
   <variable name="z(LCTStex_ibutoh)" index="37905" value="0"/>
   <variable name="z(LCTStex_ibutylace)" index="37906" value="0"/>
   <variable name="z(LCTStex_ibutylbte)" index="37907" value="0"/>
   <variable name="z(LCTStex_ibutylpte)" index="37908" value="0"/>
   <variable name="z(LCTStex_lacUUD)" index="37909" value="0"/>
   <variable name="z(LCTStex_ppoh)" index="37910" value="0"/>
   <variable name="z(LCTStex_ppylace)" index="37911" value="0"/>
   <variable name="z(LCTStex_ppylbte)" index="37912" value="0"/>
   <variable name="z(LCTStex_ptoh)" index="37913" value="0"/>
   <variable name="z(LCTStex_ptylpte)" index="37914" value="0"/>
   <variable name="z(LCTStex_pyr)" index="37915" value="0"/>
   <variable name="z(LCTStex_z14btd)" index="37916" value="0"/>
   <variable name="z(LCTStpp_ac)" index="37917" value="0"/>
   <variable name="z(LCTStpp_adpac)" index="37918" value="0"/>
   <variable name="z(LCTStpp_btoh)" index="37919" value="0"/>
   <variable name="z(LCTStpp_btylbte)" index="37920" value="0"/>
   <variable name="z(LCTStpp_etohUpdc)" index="37921" value="0"/>
   <variable name="z(LCTStpp_etylace)" index="37922" value="0"/>
   <variable name="z(LCTStpp_etylbte)" index="37923" value="0"/>
   <variable name="z(LCTStpp_etylpte)" index="37924" value="0"/>
   <variable name="z(LCTStpp_ibutoh)" index="37925" value="0"/>
   <variable name="z(LCTStpp_ibutylace)" index="37926" value="0"/>
   <variable name="z(LCTStpp_ibutylbte)" index="37927" value="0"/>
   <variable name="z(LCTStpp_ibutylpte)" index="37928" value="0"/>
   <variable name="z(LCTStpp_lacUUD)" index="37929" value="0"/>
   <variable name="z(LCTStpp_ppoh)" index="37930" value="0"/>
   <variable name="z(LCTStpp_ppylace)" index="37931" value="0"/>
   <variable name="z(LCTStpp_ppylbte)" index="37932" value="0"/>
   <variable name="z(LCTStpp_ptoh)" index="37933" value="0"/>
   <variable name="z(LCTStpp_ptylpte)" index="37934" value="0"/>
   <variable name="z(LCTStpp_pyr)" index="37935" value="0"/>
   <variable name="z(LCTStpp_z14btd)" index="37936" value="0"/>
   <variable name="z(LDGUNPD_ac)" index="37937" value="0"/>
   <variable name="z(LDGUNPD_adpac)" index="37938" value="0"/>
   <variable name="z(LDGUNPD_btoh)" index="37939" value="0"/>
   <variable name="z(LDGUNPD_btylbte)" index="37940" value="0"/>
   <variable name="z(LDGUNPD_etohUpdc)" index="37941" value="0"/>
   <variable name="z(LDGUNPD_etylace)" index="37942" value="0"/>
   <variable name="z(LDGUNPD_etylbte)" index="37943" value="0"/>
   <variable name="z(LDGUNPD_etylpte)" index="37944" value="0"/>
   <variable name="z(LDGUNPD_ibutoh)" index="37945" value="0"/>
   <variable name="z(LDGUNPD_ibutylace)" index="37946" value="0"/>
   <variable name="z(LDGUNPD_ibutylbte)" index="37947" value="0"/>
   <variable name="z(LDGUNPD_ibutylpte)" index="37948" value="0"/>
   <variable name="z(LDGUNPD_lacUUD)" index="37949" value="0"/>
   <variable name="z(LDGUNPD_ppoh)" index="37950" value="0"/>
   <variable name="z(LDGUNPD_ppylace)" index="37951" value="0"/>
   <variable name="z(LDGUNPD_ppylbte)" index="37952" value="0"/>
   <variable name="z(LDGUNPD_ptoh)" index="37953" value="0"/>
   <variable name="z(LDGUNPD_ptylpte)" index="37954" value="0"/>
   <variable name="z(LDGUNPD_pyr)" index="37955" value="0"/>
   <variable name="z(LDGUNPD_z14btd)" index="37956" value="0"/>
   <variable name="z(LDH_D2_ac)" index="37957" value="0"/>
   <variable name="z(LDH_D2_adpac)" index="37958" value="0"/>
   <variable name="z(LDH_D2_btoh)" index="37959" value="0"/>
   <variable name="z(LDH_D2_btylbte)" index="37960" value="0"/>
   <variable name="z(LDH_D2_etohUpdc)" index="37961" value="0"/>
   <variable name="z(LDH_D2_etylace)" index="37962" value="0"/>
   <variable name="z(LDH_D2_etylbte)" index="37963" value="0"/>
   <variable name="z(LDH_D2_etylpte)" index="37964" value="0"/>
   <variable name="z(LDH_D2_ibutoh)" index="37965" value="0"/>
   <variable name="z(LDH_D2_ibutylace)" index="37966" value="0"/>
   <variable name="z(LDH_D2_ibutylbte)" index="37967" value="0"/>
   <variable name="z(LDH_D2_ibutylpte)" index="37968" value="0"/>
   <variable name="z(LDH_D2_lacUUD)" index="37969" value="0"/>
   <variable name="z(LDH_D2_ppoh)" index="37970" value="0"/>
   <variable name="z(LDH_D2_ppylace)" index="37971" value="0"/>
   <variable name="z(LDH_D2_ppylbte)" index="37972" value="0"/>
   <variable name="z(LDH_D2_ptoh)" index="37973" value="0"/>
   <variable name="z(LDH_D2_ptylpte)" index="37974" value="0"/>
   <variable name="z(LDH_D2_pyr)" index="37975" value="0"/>
   <variable name="z(LDH_D2_z14btd)" index="37976" value="0"/>
   <variable name="z(LEUTAi_ac)" index="37977" value="0"/>
   <variable name="z(LEUTAi_adpac)" index="37978" value="0"/>
   <variable name="z(LEUTAi_btoh)" index="37979" value="0"/>
   <variable name="z(LEUTAi_btylbte)" index="37980" value="0"/>
   <variable name="z(LEUTAi_etohUpdc)" index="37981" value="0"/>
   <variable name="z(LEUTAi_etylace)" index="37982" value="0"/>
   <variable name="z(LEUTAi_etylbte)" index="37983" value="0"/>
   <variable name="z(LEUTAi_etylpte)" index="37984" value="0"/>
   <variable name="z(LEUTAi_ibutoh)" index="37985" value="0"/>
   <variable name="z(LEUTAi_ibutylace)" index="37986" value="0"/>
   <variable name="z(LEUTAi_ibutylbte)" index="37987" value="0"/>
   <variable name="z(LEUTAi_ibutylpte)" index="37988" value="0"/>
   <variable name="z(LEUTAi_lacUUD)" index="37989" value="0"/>
   <variable name="z(LEUTAi_ppoh)" index="37990" value="0"/>
   <variable name="z(LEUTAi_ppylace)" index="37991" value="0"/>
   <variable name="z(LEUTAi_ppylbte)" index="37992" value="0"/>
   <variable name="z(LEUTAi_ptoh)" index="37993" value="0"/>
   <variable name="z(LEUTAi_ptylpte)" index="37994" value="0"/>
   <variable name="z(LEUTAi_pyr)" index="37995" value="0"/>
   <variable name="z(LEUTAi_z14btd)" index="37996" value="0"/>
   <variable name="z(LEUabcpp_ac)" index="37997" value="0"/>
   <variable name="z(LEUabcpp_adpac)" index="37998" value="0"/>
   <variable name="z(LEUabcpp_btoh)" index="37999" value="0"/>
   <variable name="z(LEUabcpp_btylbte)" index="38000" value="0"/>
   <variable name="z(LEUabcpp_etohUpdc)" index="38001" value="0"/>
   <variable name="z(LEUabcpp_etylace)" index="38002" value="0"/>
   <variable name="z(LEUabcpp_etylbte)" index="38003" value="0"/>
   <variable name="z(LEUabcpp_etylpte)" index="38004" value="0"/>
   <variable name="z(LEUabcpp_ibutoh)" index="38005" value="0"/>
   <variable name="z(LEUabcpp_ibutylace)" index="38006" value="0"/>
   <variable name="z(LEUabcpp_ibutylbte)" index="38007" value="0"/>
   <variable name="z(LEUabcpp_ibutylpte)" index="38008" value="0"/>
   <variable name="z(LEUabcpp_lacUUD)" index="38009" value="0"/>
   <variable name="z(LEUabcpp_ppoh)" index="38010" value="0"/>
   <variable name="z(LEUabcpp_ppylace)" index="38011" value="0"/>
   <variable name="z(LEUabcpp_ppylbte)" index="38012" value="0"/>
   <variable name="z(LEUabcpp_ptoh)" index="38013" value="0"/>
   <variable name="z(LEUabcpp_ptylpte)" index="38014" value="0"/>
   <variable name="z(LEUabcpp_pyr)" index="38015" value="0"/>
   <variable name="z(LEUabcpp_z14btd)" index="38016" value="0"/>
   <variable name="z(LEUt2rpp_ac)" index="38017" value="0"/>
   <variable name="z(LEUt2rpp_adpac)" index="38018" value="0"/>
   <variable name="z(LEUt2rpp_btoh)" index="38019" value="0"/>
   <variable name="z(LEUt2rpp_btylbte)" index="38020" value="0"/>
   <variable name="z(LEUt2rpp_etohUpdc)" index="38021" value="0"/>
   <variable name="z(LEUt2rpp_etylace)" index="38022" value="0"/>
   <variable name="z(LEUt2rpp_etylbte)" index="38023" value="0"/>
   <variable name="z(LEUt2rpp_etylpte)" index="38024" value="0"/>
   <variable name="z(LEUt2rpp_ibutoh)" index="38025" value="0"/>
   <variable name="z(LEUt2rpp_ibutylace)" index="38026" value="0"/>
   <variable name="z(LEUt2rpp_ibutylbte)" index="38027" value="0"/>
   <variable name="z(LEUt2rpp_ibutylpte)" index="38028" value="0"/>
   <variable name="z(LEUt2rpp_lacUUD)" index="38029" value="0"/>
   <variable name="z(LEUt2rpp_ppoh)" index="38030" value="0"/>
   <variable name="z(LEUt2rpp_ppylace)" index="38031" value="0"/>
   <variable name="z(LEUt2rpp_ppylbte)" index="38032" value="0"/>
   <variable name="z(LEUt2rpp_ptoh)" index="38033" value="0"/>
   <variable name="z(LEUt2rpp_ptylpte)" index="38034" value="0"/>
   <variable name="z(LEUt2rpp_pyr)" index="38035" value="0"/>
   <variable name="z(LEUt2rpp_z14btd)" index="38036" value="0"/>
   <variable name="z(LEUt3pp_ac)" index="38037" value="0"/>
   <variable name="z(LEUt3pp_adpac)" index="38038" value="0"/>
   <variable name="z(LEUt3pp_btoh)" index="38039" value="0"/>
   <variable name="z(LEUt3pp_btylbte)" index="38040" value="0"/>
   <variable name="z(LEUt3pp_etohUpdc)" index="38041" value="0"/>
   <variable name="z(LEUt3pp_etylace)" index="38042" value="0"/>
   <variable name="z(LEUt3pp_etylbte)" index="38043" value="0"/>
   <variable name="z(LEUt3pp_etylpte)" index="38044" value="0"/>
   <variable name="z(LEUt3pp_ibutoh)" index="38045" value="0"/>
   <variable name="z(LEUt3pp_ibutylace)" index="38046" value="0"/>
   <variable name="z(LEUt3pp_ibutylbte)" index="38047" value="0"/>
   <variable name="z(LEUt3pp_ibutylpte)" index="38048" value="0"/>
   <variable name="z(LEUt3pp_lacUUD)" index="38049" value="0"/>
   <variable name="z(LEUt3pp_ppoh)" index="38050" value="0"/>
   <variable name="z(LEUt3pp_ppylace)" index="38051" value="0"/>
   <variable name="z(LEUt3pp_ppylbte)" index="38052" value="0"/>
   <variable name="z(LEUt3pp_ptoh)" index="38053" value="0"/>
   <variable name="z(LEUt3pp_ptylpte)" index="38054" value="0"/>
   <variable name="z(LEUt3pp_pyr)" index="38055" value="0"/>
   <variable name="z(LEUt3pp_z14btd)" index="38056" value="0"/>
   <variable name="z(LEUtex_ac)" index="38057" value="0"/>
   <variable name="z(LEUtex_adpac)" index="38058" value="0"/>
   <variable name="z(LEUtex_btoh)" index="38059" value="0"/>
   <variable name="z(LEUtex_btylbte)" index="38060" value="0"/>
   <variable name="z(LEUtex_etohUpdc)" index="38061" value="0"/>
   <variable name="z(LEUtex_etylace)" index="38062" value="0"/>
   <variable name="z(LEUtex_etylbte)" index="38063" value="0"/>
   <variable name="z(LEUtex_etylpte)" index="38064" value="0"/>
   <variable name="z(LEUtex_ibutoh)" index="38065" value="0"/>
   <variable name="z(LEUtex_ibutylace)" index="38066" value="0"/>
   <variable name="z(LEUtex_ibutylbte)" index="38067" value="0"/>
   <variable name="z(LEUtex_ibutylpte)" index="38068" value="0"/>
   <variable name="z(LEUtex_lacUUD)" index="38069" value="0"/>
   <variable name="z(LEUtex_ppoh)" index="38070" value="0"/>
   <variable name="z(LEUtex_ppylace)" index="38071" value="0"/>
   <variable name="z(LEUtex_ppylbte)" index="38072" value="0"/>
   <variable name="z(LEUtex_ptoh)" index="38073" value="0"/>
   <variable name="z(LEUtex_ptylpte)" index="38074" value="0"/>
   <variable name="z(LEUtex_pyr)" index="38075" value="0"/>
   <variable name="z(LEUtex_z14btd)" index="38076" value="0"/>
   <variable name="z(LGTHL_ac)" index="38077" value="0"/>
   <variable name="z(LGTHL_adpac)" index="38078" value="0"/>
   <variable name="z(LGTHL_btoh)" index="38079" value="0"/>
   <variable name="z(LGTHL_btylbte)" index="38080" value="0"/>
   <variable name="z(LGTHL_etohUpdc)" index="38081" value="0"/>
   <variable name="z(LGTHL_etylace)" index="38082" value="0"/>
   <variable name="z(LGTHL_etylbte)" index="38083" value="0"/>
   <variable name="z(LGTHL_etylpte)" index="38084" value="0"/>
   <variable name="z(LGTHL_ibutoh)" index="38085" value="0"/>
   <variable name="z(LGTHL_ibutylace)" index="38086" value="0"/>
   <variable name="z(LGTHL_ibutylbte)" index="38087" value="0"/>
   <variable name="z(LGTHL_ibutylpte)" index="38088" value="0"/>
   <variable name="z(LGTHL_lacUUD)" index="38089" value="0"/>
   <variable name="z(LGTHL_ppoh)" index="38090" value="0"/>
   <variable name="z(LGTHL_ppylace)" index="38091" value="0"/>
   <variable name="z(LGTHL_ppylbte)" index="38092" value="0"/>
   <variable name="z(LGTHL_ptoh)" index="38093" value="0"/>
   <variable name="z(LGTHL_ptylpte)" index="38094" value="0"/>
   <variable name="z(LGTHL_pyr)" index="38095" value="0"/>
   <variable name="z(LGTHL_z14btd)" index="38096" value="0"/>
   <variable name="z(LIPACabcpp_ac)" index="38097" value="0"/>
   <variable name="z(LIPACabcpp_adpac)" index="38098" value="0"/>
   <variable name="z(LIPACabcpp_btoh)" index="38099" value="0"/>
   <variable name="z(LIPACabcpp_btylbte)" index="38100" value="0"/>
   <variable name="z(LIPACabcpp_etohUpdc)" index="38101" value="0"/>
   <variable name="z(LIPACabcpp_etylace)" index="38102" value="0"/>
   <variable name="z(LIPACabcpp_etylbte)" index="38103" value="0"/>
   <variable name="z(LIPACabcpp_etylpte)" index="38104" value="0"/>
   <variable name="z(LIPACabcpp_ibutoh)" index="38105" value="0"/>
   <variable name="z(LIPACabcpp_ibutylace)" index="38106" value="0"/>
   <variable name="z(LIPACabcpp_ibutylbte)" index="38107" value="0"/>
   <variable name="z(LIPACabcpp_ibutylpte)" index="38108" value="0"/>
   <variable name="z(LIPACabcpp_lacUUD)" index="38109" value="0"/>
   <variable name="z(LIPACabcpp_ppoh)" index="38110" value="0"/>
   <variable name="z(LIPACabcpp_ppylace)" index="38111" value="0"/>
   <variable name="z(LIPACabcpp_ppylbte)" index="38112" value="0"/>
   <variable name="z(LIPACabcpp_ptoh)" index="38113" value="0"/>
   <variable name="z(LIPACabcpp_ptylpte)" index="38114" value="0"/>
   <variable name="z(LIPACabcpp_pyr)" index="38115" value="0"/>
   <variable name="z(LIPACabcpp_z14btd)" index="38116" value="0"/>
   <variable name="z(LIPAHT2ex_ac)" index="38117" value="0"/>
   <variable name="z(LIPAHT2ex_adpac)" index="38118" value="0"/>
   <variable name="z(LIPAHT2ex_btoh)" index="38119" value="0"/>
   <variable name="z(LIPAHT2ex_btylbte)" index="38120" value="0"/>
   <variable name="z(LIPAHT2ex_etohUpdc)" index="38121" value="0"/>
   <variable name="z(LIPAHT2ex_etylace)" index="38122" value="0"/>
   <variable name="z(LIPAHT2ex_etylbte)" index="38123" value="0"/>
   <variable name="z(LIPAHT2ex_etylpte)" index="38124" value="0"/>
   <variable name="z(LIPAHT2ex_ibutoh)" index="38125" value="0"/>
   <variable name="z(LIPAHT2ex_ibutylace)" index="38126" value="0"/>
   <variable name="z(LIPAHT2ex_ibutylbte)" index="38127" value="0"/>
   <variable name="z(LIPAHT2ex_ibutylpte)" index="38128" value="0"/>
   <variable name="z(LIPAHT2ex_lacUUD)" index="38129" value="0"/>
   <variable name="z(LIPAHT2ex_ppoh)" index="38130" value="0"/>
   <variable name="z(LIPAHT2ex_ppylace)" index="38131" value="0"/>
   <variable name="z(LIPAHT2ex_ppylbte)" index="38132" value="0"/>
   <variable name="z(LIPAHT2ex_ptoh)" index="38133" value="0"/>
   <variable name="z(LIPAHT2ex_ptylpte)" index="38134" value="0"/>
   <variable name="z(LIPAHT2ex_pyr)" index="38135" value="0"/>
   <variable name="z(LIPAHT2ex_z14btd)" index="38136" value="0"/>
   <variable name="z(LIPAHTex_ac)" index="38137" value="0"/>
   <variable name="z(LIPAHTex_adpac)" index="38138" value="0"/>
   <variable name="z(LIPAHTex_btoh)" index="38139" value="0"/>
   <variable name="z(LIPAHTex_btylbte)" index="38140" value="0"/>
   <variable name="z(LIPAHTex_etohUpdc)" index="38141" value="0"/>
   <variable name="z(LIPAHTex_etylace)" index="38142" value="0"/>
   <variable name="z(LIPAHTex_etylbte)" index="38143" value="0"/>
   <variable name="z(LIPAHTex_etylpte)" index="38144" value="0"/>
   <variable name="z(LIPAHTex_ibutoh)" index="38145" value="0"/>
   <variable name="z(LIPAHTex_ibutylace)" index="38146" value="0"/>
   <variable name="z(LIPAHTex_ibutylbte)" index="38147" value="0"/>
   <variable name="z(LIPAHTex_ibutylpte)" index="38148" value="0"/>
   <variable name="z(LIPAHTex_lacUUD)" index="38149" value="0"/>
   <variable name="z(LIPAHTex_ppoh)" index="38150" value="0"/>
   <variable name="z(LIPAHTex_ppylace)" index="38151" value="0"/>
   <variable name="z(LIPAHTex_ppylbte)" index="38152" value="0"/>
   <variable name="z(LIPAHTex_ptoh)" index="38153" value="0"/>
   <variable name="z(LIPAHTex_ptylpte)" index="38154" value="0"/>
   <variable name="z(LIPAHTex_pyr)" index="38155" value="0"/>
   <variable name="z(LIPAHTex_z14btd)" index="38156" value="0"/>
   <variable name="z(LIPAMPL_ac)" index="38157" value="0"/>
   <variable name="z(LIPAMPL_adpac)" index="38158" value="0"/>
   <variable name="z(LIPAMPL_btoh)" index="38159" value="0"/>
   <variable name="z(LIPAMPL_btylbte)" index="38160" value="0"/>
   <variable name="z(LIPAMPL_etohUpdc)" index="38161" value="0"/>
   <variable name="z(LIPAMPL_etylace)" index="38162" value="0"/>
   <variable name="z(LIPAMPL_etylbte)" index="38163" value="0"/>
   <variable name="z(LIPAMPL_etylpte)" index="38164" value="0"/>
   <variable name="z(LIPAMPL_ibutoh)" index="38165" value="0"/>
   <variable name="z(LIPAMPL_ibutylace)" index="38166" value="0"/>
   <variable name="z(LIPAMPL_ibutylbte)" index="38167" value="0"/>
   <variable name="z(LIPAMPL_ibutylpte)" index="38168" value="0"/>
   <variable name="z(LIPAMPL_lacUUD)" index="38169" value="0"/>
   <variable name="z(LIPAMPL_ppoh)" index="38170" value="0"/>
   <variable name="z(LIPAMPL_ppylace)" index="38171" value="0"/>
   <variable name="z(LIPAMPL_ppylbte)" index="38172" value="0"/>
   <variable name="z(LIPAMPL_ptoh)" index="38173" value="0"/>
   <variable name="z(LIPAMPL_ptylpte)" index="38174" value="0"/>
   <variable name="z(LIPAMPL_pyr)" index="38175" value="0"/>
   <variable name="z(LIPAMPL_z14btd)" index="38176" value="0"/>
   <variable name="z(LIPATPT_ac)" index="38177" value="0"/>
   <variable name="z(LIPATPT_adpac)" index="38178" value="0"/>
   <variable name="z(LIPATPT_btoh)" index="38179" value="0"/>
   <variable name="z(LIPATPT_btylbte)" index="38180" value="0"/>
   <variable name="z(LIPATPT_etohUpdc)" index="38181" value="0"/>
   <variable name="z(LIPATPT_etylace)" index="38182" value="0"/>
   <variable name="z(LIPATPT_etylbte)" index="38183" value="0"/>
   <variable name="z(LIPATPT_etylpte)" index="38184" value="0"/>
   <variable name="z(LIPATPT_ibutoh)" index="38185" value="0"/>
   <variable name="z(LIPATPT_ibutylace)" index="38186" value="0"/>
   <variable name="z(LIPATPT_ibutylbte)" index="38187" value="0"/>
   <variable name="z(LIPATPT_ibutylpte)" index="38188" value="0"/>
   <variable name="z(LIPATPT_lacUUD)" index="38189" value="0"/>
   <variable name="z(LIPATPT_ppoh)" index="38190" value="0"/>
   <variable name="z(LIPATPT_ppylace)" index="38191" value="0"/>
   <variable name="z(LIPATPT_ppylbte)" index="38192" value="0"/>
   <variable name="z(LIPATPT_ptoh)" index="38193" value="0"/>
   <variable name="z(LIPATPT_ptylpte)" index="38194" value="0"/>
   <variable name="z(LIPATPT_pyr)" index="38195" value="0"/>
   <variable name="z(LIPATPT_z14btd)" index="38196" value="0"/>
   <variable name="z(LIPAabcpp_ac)" index="38197" value="0"/>
   <variable name="z(LIPAabcpp_adpac)" index="38198" value="0"/>
   <variable name="z(LIPAabcpp_btoh)" index="38199" value="0"/>
   <variable name="z(LIPAabcpp_btylbte)" index="38200" value="0"/>
   <variable name="z(LIPAabcpp_etohUpdc)" index="38201" value="0"/>
   <variable name="z(LIPAabcpp_etylace)" index="38202" value="0"/>
   <variable name="z(LIPAabcpp_etylbte)" index="38203" value="0"/>
   <variable name="z(LIPAabcpp_etylpte)" index="38204" value="0"/>
   <variable name="z(LIPAabcpp_ibutoh)" index="38205" value="0"/>
   <variable name="z(LIPAabcpp_ibutylace)" index="38206" value="0"/>
   <variable name="z(LIPAabcpp_ibutylbte)" index="38207" value="0"/>
   <variable name="z(LIPAabcpp_ibutylpte)" index="38208" value="0"/>
   <variable name="z(LIPAabcpp_lacUUD)" index="38209" value="0"/>
   <variable name="z(LIPAabcpp_ppoh)" index="38210" value="0"/>
   <variable name="z(LIPAabcpp_ppylace)" index="38211" value="0"/>
   <variable name="z(LIPAabcpp_ppylbte)" index="38212" value="0"/>
   <variable name="z(LIPAabcpp_ptoh)" index="38213" value="0"/>
   <variable name="z(LIPAabcpp_ptylpte)" index="38214" value="0"/>
   <variable name="z(LIPAabcpp_pyr)" index="38215" value="0"/>
   <variable name="z(LIPAabcpp_z14btd)" index="38216" value="0"/>
   <variable name="z(LIPAabctex_ac)" index="38217" value="0"/>
   <variable name="z(LIPAabctex_adpac)" index="38218" value="0"/>
   <variable name="z(LIPAabctex_btoh)" index="38219" value="0"/>
   <variable name="z(LIPAabctex_btylbte)" index="38220" value="0"/>
   <variable name="z(LIPAabctex_etohUpdc)" index="38221" value="0"/>
   <variable name="z(LIPAabctex_etylace)" index="38222" value="0"/>
   <variable name="z(LIPAabctex_etylbte)" index="38223" value="0"/>
   <variable name="z(LIPAabctex_etylpte)" index="38224" value="0"/>
   <variable name="z(LIPAabctex_ibutoh)" index="38225" value="0"/>
   <variable name="z(LIPAabctex_ibutylace)" index="38226" value="0"/>
   <variable name="z(LIPAabctex_ibutylbte)" index="38227" value="0"/>
   <variable name="z(LIPAabctex_ibutylpte)" index="38228" value="0"/>
   <variable name="z(LIPAabctex_lacUUD)" index="38229" value="0"/>
   <variable name="z(LIPAabctex_ppoh)" index="38230" value="0"/>
   <variable name="z(LIPAabctex_ppylace)" index="38231" value="0"/>
   <variable name="z(LIPAabctex_ppylbte)" index="38232" value="0"/>
   <variable name="z(LIPAabctex_ptoh)" index="38233" value="0"/>
   <variable name="z(LIPAabctex_ptylpte)" index="38234" value="0"/>
   <variable name="z(LIPAabctex_pyr)" index="38235" value="0"/>
   <variable name="z(LIPAabctex_z14btd)" index="38236" value="0"/>
   <variable name="z(LIPOCT_ac)" index="38237" value="0"/>
   <variable name="z(LIPOCT_adpac)" index="38238" value="0"/>
   <variable name="z(LIPOCT_btoh)" index="38239" value="0"/>
   <variable name="z(LIPOCT_btylbte)" index="38240" value="0"/>
   <variable name="z(LIPOCT_etohUpdc)" index="38241" value="0"/>
   <variable name="z(LIPOCT_etylace)" index="38242" value="0"/>
   <variable name="z(LIPOCT_etylbte)" index="38243" value="0"/>
   <variable name="z(LIPOCT_etylpte)" index="38244" value="0"/>
   <variable name="z(LIPOCT_ibutoh)" index="38245" value="0"/>
   <variable name="z(LIPOCT_ibutylace)" index="38246" value="0"/>
   <variable name="z(LIPOCT_ibutylbte)" index="38247" value="0"/>
   <variable name="z(LIPOCT_ibutylpte)" index="38248" value="0"/>
   <variable name="z(LIPOCT_lacUUD)" index="38249" value="0"/>
   <variable name="z(LIPOCT_ppoh)" index="38250" value="0"/>
   <variable name="z(LIPOCT_ppylace)" index="38251" value="0"/>
   <variable name="z(LIPOCT_ppylbte)" index="38252" value="0"/>
   <variable name="z(LIPOCT_ptoh)" index="38253" value="0"/>
   <variable name="z(LIPOCT_ptylpte)" index="38254" value="0"/>
   <variable name="z(LIPOCT_pyr)" index="38255" value="0"/>
   <variable name="z(LIPOCT_z14btd)" index="38256" value="0"/>
   <variable name="z(LIPOS_ac)" index="38257" value="0"/>
   <variable name="z(LIPOS_adpac)" index="38258" value="0"/>
   <variable name="z(LIPOS_btoh)" index="38259" value="0"/>
   <variable name="z(LIPOS_btylbte)" index="38260" value="0"/>
   <variable name="z(LIPOS_etohUpdc)" index="38261" value="0"/>
   <variable name="z(LIPOS_etylace)" index="38262" value="0"/>
   <variable name="z(LIPOS_etylbte)" index="38263" value="0"/>
   <variable name="z(LIPOS_etylpte)" index="38264" value="0"/>
   <variable name="z(LIPOS_ibutoh)" index="38265" value="0"/>
   <variable name="z(LIPOS_ibutylace)" index="38266" value="0"/>
   <variable name="z(LIPOS_ibutylbte)" index="38267" value="0"/>
   <variable name="z(LIPOS_ibutylpte)" index="38268" value="0"/>
   <variable name="z(LIPOS_lacUUD)" index="38269" value="0"/>
   <variable name="z(LIPOS_ppoh)" index="38270" value="0"/>
   <variable name="z(LIPOS_ppylace)" index="38271" value="0"/>
   <variable name="z(LIPOS_ppylbte)" index="38272" value="0"/>
   <variable name="z(LIPOS_ptoh)" index="38273" value="0"/>
   <variable name="z(LIPOS_ptylpte)" index="38274" value="0"/>
   <variable name="z(LIPOS_pyr)" index="38275" value="0"/>
   <variable name="z(LIPOS_z14btd)" index="38276" value="0"/>
   <variable name="z(LIPOt2pp_ac)" index="38277" value="0"/>
   <variable name="z(LIPOt2pp_adpac)" index="38278" value="0"/>
   <variable name="z(LIPOt2pp_btoh)" index="38279" value="0"/>
   <variable name="z(LIPOt2pp_btylbte)" index="38280" value="0"/>
   <variable name="z(LIPOt2pp_etohUpdc)" index="38281" value="0"/>
   <variable name="z(LIPOt2pp_etylace)" index="38282" value="0"/>
   <variable name="z(LIPOt2pp_etylbte)" index="38283" value="0"/>
   <variable name="z(LIPOt2pp_etylpte)" index="38284" value="0"/>
   <variable name="z(LIPOt2pp_ibutoh)" index="38285" value="0"/>
   <variable name="z(LIPOt2pp_ibutylace)" index="38286" value="0"/>
   <variable name="z(LIPOt2pp_ibutylbte)" index="38287" value="0"/>
   <variable name="z(LIPOt2pp_ibutylpte)" index="38288" value="0"/>
   <variable name="z(LIPOt2pp_lacUUD)" index="38289" value="0"/>
   <variable name="z(LIPOt2pp_ppoh)" index="38290" value="0"/>
   <variable name="z(LIPOt2pp_ppylace)" index="38291" value="0"/>
   <variable name="z(LIPOt2pp_ppylbte)" index="38292" value="0"/>
   <variable name="z(LIPOt2pp_ptoh)" index="38293" value="0"/>
   <variable name="z(LIPOt2pp_ptylpte)" index="38294" value="0"/>
   <variable name="z(LIPOt2pp_pyr)" index="38295" value="0"/>
   <variable name="z(LIPOt2pp_z14btd)" index="38296" value="0"/>
   <variable name="z(LIPOtex_ac)" index="38297" value="0"/>
   <variable name="z(LIPOtex_adpac)" index="38298" value="0"/>
   <variable name="z(LIPOtex_btoh)" index="38299" value="0"/>
   <variable name="z(LIPOtex_btylbte)" index="38300" value="0"/>
   <variable name="z(LIPOtex_etohUpdc)" index="38301" value="0"/>
   <variable name="z(LIPOtex_etylace)" index="38302" value="0"/>
   <variable name="z(LIPOtex_etylbte)" index="38303" value="0"/>
   <variable name="z(LIPOtex_etylpte)" index="38304" value="0"/>
   <variable name="z(LIPOtex_ibutoh)" index="38305" value="0"/>
   <variable name="z(LIPOtex_ibutylace)" index="38306" value="0"/>
   <variable name="z(LIPOtex_ibutylbte)" index="38307" value="0"/>
   <variable name="z(LIPOtex_ibutylpte)" index="38308" value="0"/>
   <variable name="z(LIPOtex_lacUUD)" index="38309" value="0"/>
   <variable name="z(LIPOtex_ppoh)" index="38310" value="0"/>
   <variable name="z(LIPOtex_ppylace)" index="38311" value="0"/>
   <variable name="z(LIPOtex_ppylbte)" index="38312" value="0"/>
   <variable name="z(LIPOtex_ptoh)" index="38313" value="0"/>
   <variable name="z(LIPOtex_ptylpte)" index="38314" value="0"/>
   <variable name="z(LIPOtex_pyr)" index="38315" value="0"/>
   <variable name="z(LIPOtex_z14btd)" index="38316" value="0"/>
   <variable name="z(LKDRA_ac)" index="38317" value="0"/>
   <variable name="z(LKDRA_adpac)" index="38318" value="0"/>
   <variable name="z(LKDRA_btoh)" index="38319" value="0"/>
   <variable name="z(LKDRA_btylbte)" index="38320" value="0"/>
   <variable name="z(LKDRA_etohUpdc)" index="38321" value="0"/>
   <variable name="z(LKDRA_etylace)" index="38322" value="0"/>
   <variable name="z(LKDRA_etylbte)" index="38323" value="0"/>
   <variable name="z(LKDRA_etylpte)" index="38324" value="0"/>
   <variable name="z(LKDRA_ibutoh)" index="38325" value="0"/>
   <variable name="z(LKDRA_ibutylace)" index="38326" value="0"/>
   <variable name="z(LKDRA_ibutylbte)" index="38327" value="0"/>
   <variable name="z(LKDRA_ibutylpte)" index="38328" value="0"/>
   <variable name="z(LKDRA_lacUUD)" index="38329" value="0"/>
   <variable name="z(LKDRA_ppoh)" index="38330" value="0"/>
   <variable name="z(LKDRA_ppylace)" index="38331" value="0"/>
   <variable name="z(LKDRA_ppylbte)" index="38332" value="0"/>
   <variable name="z(LKDRA_ptoh)" index="38333" value="0"/>
   <variable name="z(LKDRA_ptylpte)" index="38334" value="0"/>
   <variable name="z(LKDRA_pyr)" index="38335" value="0"/>
   <variable name="z(LKDRA_z14btd)" index="38336" value="0"/>
   <variable name="z(LPADSS_ac)" index="38337" value="0"/>
   <variable name="z(LPADSS_adpac)" index="38338" value="0"/>
   <variable name="z(LPADSS_btoh)" index="38339" value="0"/>
   <variable name="z(LPADSS_btylbte)" index="38340" value="0"/>
   <variable name="z(LPADSS_etohUpdc)" index="38341" value="0"/>
   <variable name="z(LPADSS_etylace)" index="38342" value="0"/>
   <variable name="z(LPADSS_etylbte)" index="38343" value="0"/>
   <variable name="z(LPADSS_etylpte)" index="38344" value="0"/>
   <variable name="z(LPADSS_ibutoh)" index="38345" value="0"/>
   <variable name="z(LPADSS_ibutylace)" index="38346" value="0"/>
   <variable name="z(LPADSS_ibutylbte)" index="38347" value="0"/>
   <variable name="z(LPADSS_ibutylpte)" index="38348" value="0"/>
   <variable name="z(LPADSS_lacUUD)" index="38349" value="0"/>
   <variable name="z(LPADSS_ppoh)" index="38350" value="0"/>
   <variable name="z(LPADSS_ppylace)" index="38351" value="0"/>
   <variable name="z(LPADSS_ppylbte)" index="38352" value="0"/>
   <variable name="z(LPADSS_ptoh)" index="38353" value="0"/>
   <variable name="z(LPADSS_ptylpte)" index="38354" value="0"/>
   <variable name="z(LPADSS_pyr)" index="38355" value="0"/>
   <variable name="z(LPADSS_z14btd)" index="38356" value="0"/>
   <variable name="z(LPLIPAL1A120pp_ac)" index="38357" value="0"/>
   <variable name="z(LPLIPAL1A120pp_adpac)" index="38358" value="0"/>
   <variable name="z(LPLIPAL1A120pp_btoh)" index="38359" value="0"/>
   <variable name="z(LPLIPAL1A120pp_btylbte)" index="38360" value="0"/>
   <variable name="z(LPLIPAL1A120pp_etohUpdc)" index="38361" value="0"/>
   <variable name="z(LPLIPAL1A120pp_etylace)" index="38362" value="0"/>
   <variable name="z(LPLIPAL1A120pp_etylbte)" index="38363" value="0"/>
   <variable name="z(LPLIPAL1A120pp_etylpte)" index="38364" value="0"/>
   <variable name="z(LPLIPAL1A120pp_ibutoh)" index="38365" value="0"/>
   <variable name="z(LPLIPAL1A120pp_ibutylace)" index="38366" value="0"/>
   <variable name="z(LPLIPAL1A120pp_ibutylbte)" index="38367" value="0"/>
   <variable name="z(LPLIPAL1A120pp_ibutylpte)" index="38368" value="0"/>
   <variable name="z(LPLIPAL1A120pp_lacUUD)" index="38369" value="0"/>
   <variable name="z(LPLIPAL1A120pp_ppoh)" index="38370" value="0"/>
   <variable name="z(LPLIPAL1A120pp_ppylace)" index="38371" value="0"/>
   <variable name="z(LPLIPAL1A120pp_ppylbte)" index="38372" value="0"/>
   <variable name="z(LPLIPAL1A120pp_ptoh)" index="38373" value="0"/>
   <variable name="z(LPLIPAL1A120pp_ptylpte)" index="38374" value="0"/>
   <variable name="z(LPLIPAL1A120pp_pyr)" index="38375" value="0"/>
   <variable name="z(LPLIPAL1A120pp_z14btd)" index="38376" value="0"/>
   <variable name="z(LPLIPAL1A140pp_ac)" index="38377" value="0"/>
   <variable name="z(LPLIPAL1A140pp_adpac)" index="38378" value="0"/>
   <variable name="z(LPLIPAL1A140pp_btoh)" index="38379" value="0"/>
   <variable name="z(LPLIPAL1A140pp_btylbte)" index="38380" value="0"/>
   <variable name="z(LPLIPAL1A140pp_etohUpdc)" index="38381" value="0"/>
   <variable name="z(LPLIPAL1A140pp_etylace)" index="38382" value="0"/>
   <variable name="z(LPLIPAL1A140pp_etylbte)" index="38383" value="0"/>
   <variable name="z(LPLIPAL1A140pp_etylpte)" index="38384" value="0"/>
   <variable name="z(LPLIPAL1A140pp_ibutoh)" index="38385" value="0"/>
   <variable name="z(LPLIPAL1A140pp_ibutylace)" index="38386" value="0"/>
   <variable name="z(LPLIPAL1A140pp_ibutylbte)" index="38387" value="0"/>
   <variable name="z(LPLIPAL1A140pp_ibutylpte)" index="38388" value="0"/>
   <variable name="z(LPLIPAL1A140pp_lacUUD)" index="38389" value="0"/>
   <variable name="z(LPLIPAL1A140pp_ppoh)" index="38390" value="0"/>
   <variable name="z(LPLIPAL1A140pp_ppylace)" index="38391" value="0"/>
   <variable name="z(LPLIPAL1A140pp_ppylbte)" index="38392" value="0"/>
   <variable name="z(LPLIPAL1A140pp_ptoh)" index="38393" value="0"/>
   <variable name="z(LPLIPAL1A140pp_ptylpte)" index="38394" value="0"/>
   <variable name="z(LPLIPAL1A140pp_pyr)" index="38395" value="0"/>
   <variable name="z(LPLIPAL1A140pp_z14btd)" index="38396" value="0"/>
   <variable name="z(LPLIPAL1A141pp_ac)" index="38397" value="0"/>
   <variable name="z(LPLIPAL1A141pp_adpac)" index="38398" value="0"/>
   <variable name="z(LPLIPAL1A141pp_btoh)" index="38399" value="0"/>
   <variable name="z(LPLIPAL1A141pp_btylbte)" index="38400" value="0"/>
   <variable name="z(LPLIPAL1A141pp_etohUpdc)" index="38401" value="0"/>
   <variable name="z(LPLIPAL1A141pp_etylace)" index="38402" value="0"/>
   <variable name="z(LPLIPAL1A141pp_etylbte)" index="38403" value="0"/>
   <variable name="z(LPLIPAL1A141pp_etylpte)" index="38404" value="0"/>
   <variable name="z(LPLIPAL1A141pp_ibutoh)" index="38405" value="0"/>
   <variable name="z(LPLIPAL1A141pp_ibutylace)" index="38406" value="0"/>
   <variable name="z(LPLIPAL1A141pp_ibutylbte)" index="38407" value="0"/>
   <variable name="z(LPLIPAL1A141pp_ibutylpte)" index="38408" value="0"/>
   <variable name="z(LPLIPAL1A141pp_lacUUD)" index="38409" value="0"/>
   <variable name="z(LPLIPAL1A141pp_ppoh)" index="38410" value="0"/>
   <variable name="z(LPLIPAL1A141pp_ppylace)" index="38411" value="0"/>
   <variable name="z(LPLIPAL1A141pp_ppylbte)" index="38412" value="0"/>
   <variable name="z(LPLIPAL1A141pp_ptoh)" index="38413" value="0"/>
   <variable name="z(LPLIPAL1A141pp_ptylpte)" index="38414" value="0"/>
   <variable name="z(LPLIPAL1A141pp_pyr)" index="38415" value="0"/>
   <variable name="z(LPLIPAL1A141pp_z14btd)" index="38416" value="0"/>
   <variable name="z(LPLIPAL1A160pp_ac)" index="38417" value="0"/>
   <variable name="z(LPLIPAL1A160pp_adpac)" index="38418" value="0"/>
   <variable name="z(LPLIPAL1A160pp_btoh)" index="38419" value="0"/>
   <variable name="z(LPLIPAL1A160pp_btylbte)" index="38420" value="0"/>
   <variable name="z(LPLIPAL1A160pp_etohUpdc)" index="38421" value="0"/>
   <variable name="z(LPLIPAL1A160pp_etylace)" index="38422" value="0"/>
   <variable name="z(LPLIPAL1A160pp_etylbte)" index="38423" value="0"/>
   <variable name="z(LPLIPAL1A160pp_etylpte)" index="38424" value="0"/>
   <variable name="z(LPLIPAL1A160pp_ibutoh)" index="38425" value="0"/>
   <variable name="z(LPLIPAL1A160pp_ibutylace)" index="38426" value="0"/>
   <variable name="z(LPLIPAL1A160pp_ibutylbte)" index="38427" value="0"/>
   <variable name="z(LPLIPAL1A160pp_ibutylpte)" index="38428" value="0"/>
   <variable name="z(LPLIPAL1A160pp_lacUUD)" index="38429" value="0"/>
   <variable name="z(LPLIPAL1A160pp_ppoh)" index="38430" value="0"/>
   <variable name="z(LPLIPAL1A160pp_ppylace)" index="38431" value="0"/>
   <variable name="z(LPLIPAL1A160pp_ppylbte)" index="38432" value="0"/>
   <variable name="z(LPLIPAL1A160pp_ptoh)" index="38433" value="0"/>
   <variable name="z(LPLIPAL1A160pp_ptylpte)" index="38434" value="0"/>
   <variable name="z(LPLIPAL1A160pp_pyr)" index="38435" value="0"/>
   <variable name="z(LPLIPAL1A160pp_z14btd)" index="38436" value="0"/>
   <variable name="z(LPLIPAL1A161pp_ac)" index="38437" value="0"/>
   <variable name="z(LPLIPAL1A161pp_adpac)" index="38438" value="0"/>
   <variable name="z(LPLIPAL1A161pp_btoh)" index="38439" value="0"/>
   <variable name="z(LPLIPAL1A161pp_btylbte)" index="38440" value="0"/>
   <variable name="z(LPLIPAL1A161pp_etohUpdc)" index="38441" value="0"/>
   <variable name="z(LPLIPAL1A161pp_etylace)" index="38442" value="0"/>
   <variable name="z(LPLIPAL1A161pp_etylbte)" index="38443" value="0"/>
   <variable name="z(LPLIPAL1A161pp_etylpte)" index="38444" value="0"/>
   <variable name="z(LPLIPAL1A161pp_ibutoh)" index="38445" value="0"/>
   <variable name="z(LPLIPAL1A161pp_ibutylace)" index="38446" value="0"/>
   <variable name="z(LPLIPAL1A161pp_ibutylbte)" index="38447" value="0"/>
   <variable name="z(LPLIPAL1A161pp_ibutylpte)" index="38448" value="0"/>
   <variable name="z(LPLIPAL1A161pp_lacUUD)" index="38449" value="0"/>
   <variable name="z(LPLIPAL1A161pp_ppoh)" index="38450" value="0"/>
   <variable name="z(LPLIPAL1A161pp_ppylace)" index="38451" value="0"/>
   <variable name="z(LPLIPAL1A161pp_ppylbte)" index="38452" value="0"/>
   <variable name="z(LPLIPAL1A161pp_ptoh)" index="38453" value="0"/>
   <variable name="z(LPLIPAL1A161pp_ptylpte)" index="38454" value="0"/>
   <variable name="z(LPLIPAL1A161pp_pyr)" index="38455" value="0"/>
   <variable name="z(LPLIPAL1A161pp_z14btd)" index="38456" value="0"/>
   <variable name="z(LPLIPAL1A180pp_ac)" index="38457" value="0"/>
   <variable name="z(LPLIPAL1A180pp_adpac)" index="38458" value="0"/>
   <variable name="z(LPLIPAL1A180pp_btoh)" index="38459" value="0"/>
   <variable name="z(LPLIPAL1A180pp_btylbte)" index="38460" value="0"/>
   <variable name="z(LPLIPAL1A180pp_etohUpdc)" index="38461" value="0"/>
   <variable name="z(LPLIPAL1A180pp_etylace)" index="38462" value="0"/>
   <variable name="z(LPLIPAL1A180pp_etylbte)" index="38463" value="0"/>
   <variable name="z(LPLIPAL1A180pp_etylpte)" index="38464" value="0"/>
   <variable name="z(LPLIPAL1A180pp_ibutoh)" index="38465" value="0"/>
   <variable name="z(LPLIPAL1A180pp_ibutylace)" index="38466" value="0"/>
   <variable name="z(LPLIPAL1A180pp_ibutylbte)" index="38467" value="0"/>
   <variable name="z(LPLIPAL1A180pp_ibutylpte)" index="38468" value="0"/>
   <variable name="z(LPLIPAL1A180pp_lacUUD)" index="38469" value="0"/>
   <variable name="z(LPLIPAL1A180pp_ppoh)" index="38470" value="0"/>
   <variable name="z(LPLIPAL1A180pp_ppylace)" index="38471" value="0"/>
   <variable name="z(LPLIPAL1A180pp_ppylbte)" index="38472" value="0"/>
   <variable name="z(LPLIPAL1A180pp_ptoh)" index="38473" value="0"/>
   <variable name="z(LPLIPAL1A180pp_ptylpte)" index="38474" value="0"/>
   <variable name="z(LPLIPAL1A180pp_pyr)" index="38475" value="0"/>
   <variable name="z(LPLIPAL1A180pp_z14btd)" index="38476" value="0"/>
   <variable name="z(LPLIPAL1A181pp_ac)" index="38477" value="0"/>
   <variable name="z(LPLIPAL1A181pp_adpac)" index="38478" value="0"/>
   <variable name="z(LPLIPAL1A181pp_btoh)" index="38479" value="0"/>
   <variable name="z(LPLIPAL1A181pp_btylbte)" index="38480" value="0"/>
   <variable name="z(LPLIPAL1A181pp_etohUpdc)" index="38481" value="0"/>
   <variable name="z(LPLIPAL1A181pp_etylace)" index="38482" value="0"/>
   <variable name="z(LPLIPAL1A181pp_etylbte)" index="38483" value="0"/>
   <variable name="z(LPLIPAL1A181pp_etylpte)" index="38484" value="0"/>
   <variable name="z(LPLIPAL1A181pp_ibutoh)" index="38485" value="0"/>
   <variable name="z(LPLIPAL1A181pp_ibutylace)" index="38486" value="0"/>
   <variable name="z(LPLIPAL1A181pp_ibutylbte)" index="38487" value="0"/>
   <variable name="z(LPLIPAL1A181pp_ibutylpte)" index="38488" value="0"/>
   <variable name="z(LPLIPAL1A181pp_lacUUD)" index="38489" value="0"/>
   <variable name="z(LPLIPAL1A181pp_ppoh)" index="38490" value="0"/>
   <variable name="z(LPLIPAL1A181pp_ppylace)" index="38491" value="0"/>
   <variable name="z(LPLIPAL1A181pp_ppylbte)" index="38492" value="0"/>
   <variable name="z(LPLIPAL1A181pp_ptoh)" index="38493" value="0"/>
   <variable name="z(LPLIPAL1A181pp_ptylpte)" index="38494" value="0"/>
   <variable name="z(LPLIPAL1A181pp_pyr)" index="38495" value="0"/>
   <variable name="z(LPLIPAL1A181pp_z14btd)" index="38496" value="0"/>
   <variable name="z(LPLIPAL1E120pp_ac)" index="38497" value="0"/>
   <variable name="z(LPLIPAL1E120pp_adpac)" index="38498" value="0"/>
   <variable name="z(LPLIPAL1E120pp_btoh)" index="38499" value="0"/>
   <variable name="z(LPLIPAL1E120pp_btylbte)" index="38500" value="0"/>
   <variable name="z(LPLIPAL1E120pp_etohUpdc)" index="38501" value="0"/>
   <variable name="z(LPLIPAL1E120pp_etylace)" index="38502" value="0"/>
   <variable name="z(LPLIPAL1E120pp_etylbte)" index="38503" value="0"/>
   <variable name="z(LPLIPAL1E120pp_etylpte)" index="38504" value="0"/>
   <variable name="z(LPLIPAL1E120pp_ibutoh)" index="38505" value="0"/>
   <variable name="z(LPLIPAL1E120pp_ibutylace)" index="38506" value="0"/>
   <variable name="z(LPLIPAL1E120pp_ibutylbte)" index="38507" value="0"/>
   <variable name="z(LPLIPAL1E120pp_ibutylpte)" index="38508" value="0"/>
   <variable name="z(LPLIPAL1E120pp_lacUUD)" index="38509" value="0"/>
   <variable name="z(LPLIPAL1E120pp_ppoh)" index="38510" value="0"/>
   <variable name="z(LPLIPAL1E120pp_ppylace)" index="38511" value="0"/>
   <variable name="z(LPLIPAL1E120pp_ppylbte)" index="38512" value="0"/>
   <variable name="z(LPLIPAL1E120pp_ptoh)" index="38513" value="0"/>
   <variable name="z(LPLIPAL1E120pp_ptylpte)" index="38514" value="0"/>
   <variable name="z(LPLIPAL1E120pp_pyr)" index="38515" value="0"/>
   <variable name="z(LPLIPAL1E120pp_z14btd)" index="38516" value="0"/>
   <variable name="z(LPLIPAL1E140pp_ac)" index="38517" value="0"/>
   <variable name="z(LPLIPAL1E140pp_adpac)" index="38518" value="0"/>
   <variable name="z(LPLIPAL1E140pp_btoh)" index="38519" value="0"/>
   <variable name="z(LPLIPAL1E140pp_btylbte)" index="38520" value="0"/>
   <variable name="z(LPLIPAL1E140pp_etohUpdc)" index="38521" value="0"/>
   <variable name="z(LPLIPAL1E140pp_etylace)" index="38522" value="0"/>
   <variable name="z(LPLIPAL1E140pp_etylbte)" index="38523" value="0"/>
   <variable name="z(LPLIPAL1E140pp_etylpte)" index="38524" value="0"/>
   <variable name="z(LPLIPAL1E140pp_ibutoh)" index="38525" value="0"/>
   <variable name="z(LPLIPAL1E140pp_ibutylace)" index="38526" value="0"/>
   <variable name="z(LPLIPAL1E140pp_ibutylbte)" index="38527" value="0"/>
   <variable name="z(LPLIPAL1E140pp_ibutylpte)" index="38528" value="0"/>
   <variable name="z(LPLIPAL1E140pp_lacUUD)" index="38529" value="0"/>
   <variable name="z(LPLIPAL1E140pp_ppoh)" index="38530" value="0"/>
   <variable name="z(LPLIPAL1E140pp_ppylace)" index="38531" value="0"/>
   <variable name="z(LPLIPAL1E140pp_ppylbte)" index="38532" value="0"/>
   <variable name="z(LPLIPAL1E140pp_ptoh)" index="38533" value="0"/>
   <variable name="z(LPLIPAL1E140pp_ptylpte)" index="38534" value="0"/>
   <variable name="z(LPLIPAL1E140pp_pyr)" index="38535" value="0"/>
   <variable name="z(LPLIPAL1E140pp_z14btd)" index="38536" value="0"/>
   <variable name="z(LPLIPAL1E141pp_ac)" index="38537" value="0"/>
   <variable name="z(LPLIPAL1E141pp_adpac)" index="38538" value="0"/>
   <variable name="z(LPLIPAL1E141pp_btoh)" index="38539" value="0"/>
   <variable name="z(LPLIPAL1E141pp_btylbte)" index="38540" value="0"/>
   <variable name="z(LPLIPAL1E141pp_etohUpdc)" index="38541" value="0"/>
   <variable name="z(LPLIPAL1E141pp_etylace)" index="38542" value="0"/>
   <variable name="z(LPLIPAL1E141pp_etylbte)" index="38543" value="0"/>
   <variable name="z(LPLIPAL1E141pp_etylpte)" index="38544" value="0"/>
   <variable name="z(LPLIPAL1E141pp_ibutoh)" index="38545" value="0"/>
   <variable name="z(LPLIPAL1E141pp_ibutylace)" index="38546" value="0"/>
   <variable name="z(LPLIPAL1E141pp_ibutylbte)" index="38547" value="0"/>
   <variable name="z(LPLIPAL1E141pp_ibutylpte)" index="38548" value="0"/>
   <variable name="z(LPLIPAL1E141pp_lacUUD)" index="38549" value="0"/>
   <variable name="z(LPLIPAL1E141pp_ppoh)" index="38550" value="0"/>
   <variable name="z(LPLIPAL1E141pp_ppylace)" index="38551" value="0"/>
   <variable name="z(LPLIPAL1E141pp_ppylbte)" index="38552" value="0"/>
   <variable name="z(LPLIPAL1E141pp_ptoh)" index="38553" value="0"/>
   <variable name="z(LPLIPAL1E141pp_ptylpte)" index="38554" value="0"/>
   <variable name="z(LPLIPAL1E141pp_pyr)" index="38555" value="0"/>
   <variable name="z(LPLIPAL1E141pp_z14btd)" index="38556" value="0"/>
   <variable name="z(LPLIPAL1E160pp_ac)" index="38557" value="0"/>
   <variable name="z(LPLIPAL1E160pp_adpac)" index="38558" value="0"/>
   <variable name="z(LPLIPAL1E160pp_btoh)" index="38559" value="0"/>
   <variable name="z(LPLIPAL1E160pp_btylbte)" index="38560" value="0"/>
   <variable name="z(LPLIPAL1E160pp_etohUpdc)" index="38561" value="0"/>
   <variable name="z(LPLIPAL1E160pp_etylace)" index="38562" value="0"/>
   <variable name="z(LPLIPAL1E160pp_etylbte)" index="38563" value="0"/>
   <variable name="z(LPLIPAL1E160pp_etylpte)" index="38564" value="0"/>
   <variable name="z(LPLIPAL1E160pp_ibutoh)" index="38565" value="0"/>
   <variable name="z(LPLIPAL1E160pp_ibutylace)" index="38566" value="0"/>
   <variable name="z(LPLIPAL1E160pp_ibutylbte)" index="38567" value="0"/>
   <variable name="z(LPLIPAL1E160pp_ibutylpte)" index="38568" value="0"/>
   <variable name="z(LPLIPAL1E160pp_lacUUD)" index="38569" value="0"/>
   <variable name="z(LPLIPAL1E160pp_ppoh)" index="38570" value="0"/>
   <variable name="z(LPLIPAL1E160pp_ppylace)" index="38571" value="0"/>
   <variable name="z(LPLIPAL1E160pp_ppylbte)" index="38572" value="0"/>
   <variable name="z(LPLIPAL1E160pp_ptoh)" index="38573" value="0"/>
   <variable name="z(LPLIPAL1E160pp_ptylpte)" index="38574" value="0"/>
   <variable name="z(LPLIPAL1E160pp_pyr)" index="38575" value="0"/>
   <variable name="z(LPLIPAL1E160pp_z14btd)" index="38576" value="0"/>
   <variable name="z(LPLIPAL1E161pp_ac)" index="38577" value="0"/>
   <variable name="z(LPLIPAL1E161pp_adpac)" index="38578" value="0"/>
   <variable name="z(LPLIPAL1E161pp_btoh)" index="38579" value="0"/>
   <variable name="z(LPLIPAL1E161pp_btylbte)" index="38580" value="0"/>
   <variable name="z(LPLIPAL1E161pp_etohUpdc)" index="38581" value="0"/>
   <variable name="z(LPLIPAL1E161pp_etylace)" index="38582" value="0"/>
   <variable name="z(LPLIPAL1E161pp_etylbte)" index="38583" value="0"/>
   <variable name="z(LPLIPAL1E161pp_etylpte)" index="38584" value="0"/>
   <variable name="z(LPLIPAL1E161pp_ibutoh)" index="38585" value="0"/>
   <variable name="z(LPLIPAL1E161pp_ibutylace)" index="38586" value="0"/>
   <variable name="z(LPLIPAL1E161pp_ibutylbte)" index="38587" value="0"/>
   <variable name="z(LPLIPAL1E161pp_ibutylpte)" index="38588" value="0"/>
   <variable name="z(LPLIPAL1E161pp_lacUUD)" index="38589" value="0"/>
   <variable name="z(LPLIPAL1E161pp_ppoh)" index="38590" value="0"/>
   <variable name="z(LPLIPAL1E161pp_ppylace)" index="38591" value="0"/>
   <variable name="z(LPLIPAL1E161pp_ppylbte)" index="38592" value="0"/>
   <variable name="z(LPLIPAL1E161pp_ptoh)" index="38593" value="0"/>
   <variable name="z(LPLIPAL1E161pp_ptylpte)" index="38594" value="0"/>
   <variable name="z(LPLIPAL1E161pp_pyr)" index="38595" value="0"/>
   <variable name="z(LPLIPAL1E161pp_z14btd)" index="38596" value="0"/>
   <variable name="z(LPLIPAL1E180pp_ac)" index="38597" value="0"/>
   <variable name="z(LPLIPAL1E180pp_adpac)" index="38598" value="0"/>
   <variable name="z(LPLIPAL1E180pp_btoh)" index="38599" value="0"/>
   <variable name="z(LPLIPAL1E180pp_btylbte)" index="38600" value="0"/>
   <variable name="z(LPLIPAL1E180pp_etohUpdc)" index="38601" value="0"/>
   <variable name="z(LPLIPAL1E180pp_etylace)" index="38602" value="0"/>
   <variable name="z(LPLIPAL1E180pp_etylbte)" index="38603" value="0"/>
   <variable name="z(LPLIPAL1E180pp_etylpte)" index="38604" value="0"/>
   <variable name="z(LPLIPAL1E180pp_ibutoh)" index="38605" value="0"/>
   <variable name="z(LPLIPAL1E180pp_ibutylace)" index="38606" value="0"/>
   <variable name="z(LPLIPAL1E180pp_ibutylbte)" index="38607" value="0"/>
   <variable name="z(LPLIPAL1E180pp_ibutylpte)" index="38608" value="0"/>
   <variable name="z(LPLIPAL1E180pp_lacUUD)" index="38609" value="0"/>
   <variable name="z(LPLIPAL1E180pp_ppoh)" index="38610" value="0"/>
   <variable name="z(LPLIPAL1E180pp_ppylace)" index="38611" value="0"/>
   <variable name="z(LPLIPAL1E180pp_ppylbte)" index="38612" value="0"/>
   <variable name="z(LPLIPAL1E180pp_ptoh)" index="38613" value="0"/>
   <variable name="z(LPLIPAL1E180pp_ptylpte)" index="38614" value="0"/>
   <variable name="z(LPLIPAL1E180pp_pyr)" index="38615" value="0"/>
   <variable name="z(LPLIPAL1E180pp_z14btd)" index="38616" value="0"/>
   <variable name="z(LPLIPAL1E181pp_ac)" index="38617" value="0"/>
   <variable name="z(LPLIPAL1E181pp_adpac)" index="38618" value="0"/>
   <variable name="z(LPLIPAL1E181pp_btoh)" index="38619" value="0"/>
   <variable name="z(LPLIPAL1E181pp_btylbte)" index="38620" value="0"/>
   <variable name="z(LPLIPAL1E181pp_etohUpdc)" index="38621" value="0"/>
   <variable name="z(LPLIPAL1E181pp_etylace)" index="38622" value="0"/>
   <variable name="z(LPLIPAL1E181pp_etylbte)" index="38623" value="0"/>
   <variable name="z(LPLIPAL1E181pp_etylpte)" index="38624" value="0"/>
   <variable name="z(LPLIPAL1E181pp_ibutoh)" index="38625" value="0"/>
   <variable name="z(LPLIPAL1E181pp_ibutylace)" index="38626" value="0"/>
   <variable name="z(LPLIPAL1E181pp_ibutylbte)" index="38627" value="0"/>
   <variable name="z(LPLIPAL1E181pp_ibutylpte)" index="38628" value="0"/>
   <variable name="z(LPLIPAL1E181pp_lacUUD)" index="38629" value="0"/>
   <variable name="z(LPLIPAL1E181pp_ppoh)" index="38630" value="0"/>
   <variable name="z(LPLIPAL1E181pp_ppylace)" index="38631" value="0"/>
   <variable name="z(LPLIPAL1E181pp_ppylbte)" index="38632" value="0"/>
   <variable name="z(LPLIPAL1E181pp_ptoh)" index="38633" value="0"/>
   <variable name="z(LPLIPAL1E181pp_ptylpte)" index="38634" value="0"/>
   <variable name="z(LPLIPAL1E181pp_pyr)" index="38635" value="0"/>
   <variable name="z(LPLIPAL1E181pp_z14btd)" index="38636" value="0"/>
   <variable name="z(LPLIPAL1G120pp_ac)" index="38637" value="0"/>
   <variable name="z(LPLIPAL1G120pp_adpac)" index="38638" value="0"/>
   <variable name="z(LPLIPAL1G120pp_btoh)" index="38639" value="0"/>
   <variable name="z(LPLIPAL1G120pp_btylbte)" index="38640" value="0"/>
   <variable name="z(LPLIPAL1G120pp_etohUpdc)" index="38641" value="0"/>
   <variable name="z(LPLIPAL1G120pp_etylace)" index="38642" value="0"/>
   <variable name="z(LPLIPAL1G120pp_etylbte)" index="38643" value="0"/>
   <variable name="z(LPLIPAL1G120pp_etylpte)" index="38644" value="0"/>
   <variable name="z(LPLIPAL1G120pp_ibutoh)" index="38645" value="0"/>
   <variable name="z(LPLIPAL1G120pp_ibutylace)" index="38646" value="0"/>
   <variable name="z(LPLIPAL1G120pp_ibutylbte)" index="38647" value="0"/>
   <variable name="z(LPLIPAL1G120pp_ibutylpte)" index="38648" value="0"/>
   <variable name="z(LPLIPAL1G120pp_lacUUD)" index="38649" value="0"/>
   <variable name="z(LPLIPAL1G120pp_ppoh)" index="38650" value="0"/>
   <variable name="z(LPLIPAL1G120pp_ppylace)" index="38651" value="0"/>
   <variable name="z(LPLIPAL1G120pp_ppylbte)" index="38652" value="0"/>
   <variable name="z(LPLIPAL1G120pp_ptoh)" index="38653" value="0"/>
   <variable name="z(LPLIPAL1G120pp_ptylpte)" index="38654" value="0"/>
   <variable name="z(LPLIPAL1G120pp_pyr)" index="38655" value="0"/>
   <variable name="z(LPLIPAL1G120pp_z14btd)" index="38656" value="0"/>
   <variable name="z(LPLIPAL1G140pp_ac)" index="38657" value="0"/>
   <variable name="z(LPLIPAL1G140pp_adpac)" index="38658" value="0"/>
   <variable name="z(LPLIPAL1G140pp_btoh)" index="38659" value="0"/>
   <variable name="z(LPLIPAL1G140pp_btylbte)" index="38660" value="0"/>
   <variable name="z(LPLIPAL1G140pp_etohUpdc)" index="38661" value="0"/>
   <variable name="z(LPLIPAL1G140pp_etylace)" index="38662" value="0"/>
   <variable name="z(LPLIPAL1G140pp_etylbte)" index="38663" value="0"/>
   <variable name="z(LPLIPAL1G140pp_etylpte)" index="38664" value="0"/>
   <variable name="z(LPLIPAL1G140pp_ibutoh)" index="38665" value="0"/>
   <variable name="z(LPLIPAL1G140pp_ibutylace)" index="38666" value="0"/>
   <variable name="z(LPLIPAL1G140pp_ibutylbte)" index="38667" value="0"/>
   <variable name="z(LPLIPAL1G140pp_ibutylpte)" index="38668" value="0"/>
   <variable name="z(LPLIPAL1G140pp_lacUUD)" index="38669" value="0"/>
   <variable name="z(LPLIPAL1G140pp_ppoh)" index="38670" value="0"/>
   <variable name="z(LPLIPAL1G140pp_ppylace)" index="38671" value="0"/>
   <variable name="z(LPLIPAL1G140pp_ppylbte)" index="38672" value="0"/>
   <variable name="z(LPLIPAL1G140pp_ptoh)" index="38673" value="0"/>
   <variable name="z(LPLIPAL1G140pp_ptylpte)" index="38674" value="0"/>
   <variable name="z(LPLIPAL1G140pp_pyr)" index="38675" value="0"/>
   <variable name="z(LPLIPAL1G140pp_z14btd)" index="38676" value="0"/>
   <variable name="z(LPLIPAL1G141pp_ac)" index="38677" value="0"/>
   <variable name="z(LPLIPAL1G141pp_adpac)" index="38678" value="0"/>
   <variable name="z(LPLIPAL1G141pp_btoh)" index="38679" value="0"/>
   <variable name="z(LPLIPAL1G141pp_btylbte)" index="38680" value="0"/>
   <variable name="z(LPLIPAL1G141pp_etohUpdc)" index="38681" value="0"/>
   <variable name="z(LPLIPAL1G141pp_etylace)" index="38682" value="0"/>
   <variable name="z(LPLIPAL1G141pp_etylbte)" index="38683" value="0"/>
   <variable name="z(LPLIPAL1G141pp_etylpte)" index="38684" value="0"/>
   <variable name="z(LPLIPAL1G141pp_ibutoh)" index="38685" value="0"/>
   <variable name="z(LPLIPAL1G141pp_ibutylace)" index="38686" value="0"/>
   <variable name="z(LPLIPAL1G141pp_ibutylbte)" index="38687" value="0"/>
   <variable name="z(LPLIPAL1G141pp_ibutylpte)" index="38688" value="0"/>
   <variable name="z(LPLIPAL1G141pp_lacUUD)" index="38689" value="0"/>
   <variable name="z(LPLIPAL1G141pp_ppoh)" index="38690" value="0"/>
   <variable name="z(LPLIPAL1G141pp_ppylace)" index="38691" value="0"/>
   <variable name="z(LPLIPAL1G141pp_ppylbte)" index="38692" value="0"/>
   <variable name="z(LPLIPAL1G141pp_ptoh)" index="38693" value="0"/>
   <variable name="z(LPLIPAL1G141pp_ptylpte)" index="38694" value="0"/>
   <variable name="z(LPLIPAL1G141pp_pyr)" index="38695" value="0"/>
   <variable name="z(LPLIPAL1G141pp_z14btd)" index="38696" value="0"/>
   <variable name="z(LPLIPAL1G160pp_ac)" index="38697" value="0"/>
   <variable name="z(LPLIPAL1G160pp_adpac)" index="38698" value="0"/>
   <variable name="z(LPLIPAL1G160pp_btoh)" index="38699" value="0"/>
   <variable name="z(LPLIPAL1G160pp_btylbte)" index="38700" value="0"/>
   <variable name="z(LPLIPAL1G160pp_etohUpdc)" index="38701" value="0"/>
   <variable name="z(LPLIPAL1G160pp_etylace)" index="38702" value="0"/>
   <variable name="z(LPLIPAL1G160pp_etylbte)" index="38703" value="0"/>
   <variable name="z(LPLIPAL1G160pp_etylpte)" index="38704" value="0"/>
   <variable name="z(LPLIPAL1G160pp_ibutoh)" index="38705" value="0"/>
   <variable name="z(LPLIPAL1G160pp_ibutylace)" index="38706" value="0"/>
   <variable name="z(LPLIPAL1G160pp_ibutylbte)" index="38707" value="0"/>
   <variable name="z(LPLIPAL1G160pp_ibutylpte)" index="38708" value="0"/>
   <variable name="z(LPLIPAL1G160pp_lacUUD)" index="38709" value="0"/>
   <variable name="z(LPLIPAL1G160pp_ppoh)" index="38710" value="0"/>
   <variable name="z(LPLIPAL1G160pp_ppylace)" index="38711" value="0"/>
   <variable name="z(LPLIPAL1G160pp_ppylbte)" index="38712" value="0"/>
   <variable name="z(LPLIPAL1G160pp_ptoh)" index="38713" value="0"/>
   <variable name="z(LPLIPAL1G160pp_ptylpte)" index="38714" value="0"/>
   <variable name="z(LPLIPAL1G160pp_pyr)" index="38715" value="0"/>
   <variable name="z(LPLIPAL1G160pp_z14btd)" index="38716" value="0"/>
   <variable name="z(LPLIPAL1G161pp_ac)" index="38717" value="0"/>
   <variable name="z(LPLIPAL1G161pp_adpac)" index="38718" value="0"/>
   <variable name="z(LPLIPAL1G161pp_btoh)" index="38719" value="0"/>
   <variable name="z(LPLIPAL1G161pp_btylbte)" index="38720" value="0"/>
   <variable name="z(LPLIPAL1G161pp_etohUpdc)" index="38721" value="0"/>
   <variable name="z(LPLIPAL1G161pp_etylace)" index="38722" value="0"/>
   <variable name="z(LPLIPAL1G161pp_etylbte)" index="38723" value="0"/>
   <variable name="z(LPLIPAL1G161pp_etylpte)" index="38724" value="0"/>
   <variable name="z(LPLIPAL1G161pp_ibutoh)" index="38725" value="0"/>
   <variable name="z(LPLIPAL1G161pp_ibutylace)" index="38726" value="0"/>
   <variable name="z(LPLIPAL1G161pp_ibutylbte)" index="38727" value="0"/>
   <variable name="z(LPLIPAL1G161pp_ibutylpte)" index="38728" value="0"/>
   <variable name="z(LPLIPAL1G161pp_lacUUD)" index="38729" value="0"/>
   <variable name="z(LPLIPAL1G161pp_ppoh)" index="38730" value="0"/>
   <variable name="z(LPLIPAL1G161pp_ppylace)" index="38731" value="0"/>
   <variable name="z(LPLIPAL1G161pp_ppylbte)" index="38732" value="0"/>
   <variable name="z(LPLIPAL1G161pp_ptoh)" index="38733" value="0"/>
   <variable name="z(LPLIPAL1G161pp_ptylpte)" index="38734" value="0"/>
   <variable name="z(LPLIPAL1G161pp_pyr)" index="38735" value="0"/>
   <variable name="z(LPLIPAL1G161pp_z14btd)" index="38736" value="0"/>
   <variable name="z(LPLIPAL1G180pp_ac)" index="38737" value="0"/>
   <variable name="z(LPLIPAL1G180pp_adpac)" index="38738" value="0"/>
   <variable name="z(LPLIPAL1G180pp_btoh)" index="38739" value="0"/>
   <variable name="z(LPLIPAL1G180pp_btylbte)" index="38740" value="0"/>
   <variable name="z(LPLIPAL1G180pp_etohUpdc)" index="38741" value="0"/>
   <variable name="z(LPLIPAL1G180pp_etylace)" index="38742" value="0"/>
   <variable name="z(LPLIPAL1G180pp_etylbte)" index="38743" value="0"/>
   <variable name="z(LPLIPAL1G180pp_etylpte)" index="38744" value="0"/>
   <variable name="z(LPLIPAL1G180pp_ibutoh)" index="38745" value="0"/>
   <variable name="z(LPLIPAL1G180pp_ibutylace)" index="38746" value="0"/>
   <variable name="z(LPLIPAL1G180pp_ibutylbte)" index="38747" value="0"/>
   <variable name="z(LPLIPAL1G180pp_ibutylpte)" index="38748" value="0"/>
   <variable name="z(LPLIPAL1G180pp_lacUUD)" index="38749" value="0"/>
   <variable name="z(LPLIPAL1G180pp_ppoh)" index="38750" value="0"/>
   <variable name="z(LPLIPAL1G180pp_ppylace)" index="38751" value="0"/>
   <variable name="z(LPLIPAL1G180pp_ppylbte)" index="38752" value="0"/>
   <variable name="z(LPLIPAL1G180pp_ptoh)" index="38753" value="0"/>
   <variable name="z(LPLIPAL1G180pp_ptylpte)" index="38754" value="0"/>
   <variable name="z(LPLIPAL1G180pp_pyr)" index="38755" value="0"/>
   <variable name="z(LPLIPAL1G180pp_z14btd)" index="38756" value="0"/>
   <variable name="z(LPLIPAL1G181pp_ac)" index="38757" value="0"/>
   <variable name="z(LPLIPAL1G181pp_adpac)" index="38758" value="0"/>
   <variable name="z(LPLIPAL1G181pp_btoh)" index="38759" value="0"/>
   <variable name="z(LPLIPAL1G181pp_btylbte)" index="38760" value="0"/>
   <variable name="z(LPLIPAL1G181pp_etohUpdc)" index="38761" value="0"/>
   <variable name="z(LPLIPAL1G181pp_etylace)" index="38762" value="0"/>
   <variable name="z(LPLIPAL1G181pp_etylbte)" index="38763" value="0"/>
   <variable name="z(LPLIPAL1G181pp_etylpte)" index="38764" value="0"/>
   <variable name="z(LPLIPAL1G181pp_ibutoh)" index="38765" value="0"/>
   <variable name="z(LPLIPAL1G181pp_ibutylace)" index="38766" value="0"/>
   <variable name="z(LPLIPAL1G181pp_ibutylbte)" index="38767" value="0"/>
   <variable name="z(LPLIPAL1G181pp_ibutylpte)" index="38768" value="0"/>
   <variable name="z(LPLIPAL1G181pp_lacUUD)" index="38769" value="0"/>
   <variable name="z(LPLIPAL1G181pp_ppoh)" index="38770" value="0"/>
   <variable name="z(LPLIPAL1G181pp_ppylace)" index="38771" value="0"/>
   <variable name="z(LPLIPAL1G181pp_ppylbte)" index="38772" value="0"/>
   <variable name="z(LPLIPAL1G181pp_ptoh)" index="38773" value="0"/>
   <variable name="z(LPLIPAL1G181pp_ptylpte)" index="38774" value="0"/>
   <variable name="z(LPLIPAL1G181pp_pyr)" index="38775" value="0"/>
   <variable name="z(LPLIPAL1G181pp_z14btd)" index="38776" value="0"/>
   <variable name="z(LPLIPAL2A120_ac)" index="38777" value="0"/>
   <variable name="z(LPLIPAL2A120_adpac)" index="38778" value="0"/>
   <variable name="z(LPLIPAL2A120_btoh)" index="38779" value="0"/>
   <variable name="z(LPLIPAL2A120_btylbte)" index="38780" value="0"/>
   <variable name="z(LPLIPAL2A120_etohUpdc)" index="38781" value="0"/>
   <variable name="z(LPLIPAL2A120_etylace)" index="38782" value="0"/>
   <variable name="z(LPLIPAL2A120_etylbte)" index="38783" value="0"/>
   <variable name="z(LPLIPAL2A120_etylpte)" index="38784" value="0"/>
   <variable name="z(LPLIPAL2A120_ibutoh)" index="38785" value="0"/>
   <variable name="z(LPLIPAL2A120_ibutylace)" index="38786" value="0"/>
   <variable name="z(LPLIPAL2A120_ibutylbte)" index="38787" value="0"/>
   <variable name="z(LPLIPAL2A120_ibutylpte)" index="38788" value="0"/>
   <variable name="z(LPLIPAL2A120_lacUUD)" index="38789" value="0"/>
   <variable name="z(LPLIPAL2A120_ppoh)" index="38790" value="0"/>
   <variable name="z(LPLIPAL2A120_ppylace)" index="38791" value="0"/>
   <variable name="z(LPLIPAL2A120_ppylbte)" index="38792" value="0"/>
   <variable name="z(LPLIPAL2A120_ptoh)" index="38793" value="0"/>
   <variable name="z(LPLIPAL2A120_ptylpte)" index="38794" value="0"/>
   <variable name="z(LPLIPAL2A120_pyr)" index="38795" value="0"/>
   <variable name="z(LPLIPAL2A120_z14btd)" index="38796" value="0"/>
   <variable name="z(LPLIPAL2A140_ac)" index="38797" value="0"/>
   <variable name="z(LPLIPAL2A140_adpac)" index="38798" value="0"/>
   <variable name="z(LPLIPAL2A140_btoh)" index="38799" value="0"/>
   <variable name="z(LPLIPAL2A140_btylbte)" index="38800" value="0"/>
   <variable name="z(LPLIPAL2A140_etohUpdc)" index="38801" value="0"/>
   <variable name="z(LPLIPAL2A140_etylace)" index="38802" value="0"/>
   <variable name="z(LPLIPAL2A140_etylbte)" index="38803" value="0"/>
   <variable name="z(LPLIPAL2A140_etylpte)" index="38804" value="0"/>
   <variable name="z(LPLIPAL2A140_ibutoh)" index="38805" value="0"/>
   <variable name="z(LPLIPAL2A140_ibutylace)" index="38806" value="0"/>
   <variable name="z(LPLIPAL2A140_ibutylbte)" index="38807" value="0"/>
   <variable name="z(LPLIPAL2A140_ibutylpte)" index="38808" value="0"/>
   <variable name="z(LPLIPAL2A140_lacUUD)" index="38809" value="0"/>
   <variable name="z(LPLIPAL2A140_ppoh)" index="38810" value="0"/>
   <variable name="z(LPLIPAL2A140_ppylace)" index="38811" value="0"/>
   <variable name="z(LPLIPAL2A140_ppylbte)" index="38812" value="0"/>
   <variable name="z(LPLIPAL2A140_ptoh)" index="38813" value="0"/>
   <variable name="z(LPLIPAL2A140_ptylpte)" index="38814" value="0"/>
   <variable name="z(LPLIPAL2A140_pyr)" index="38815" value="0"/>
   <variable name="z(LPLIPAL2A140_z14btd)" index="38816" value="0"/>
   <variable name="z(LPLIPAL2A141_ac)" index="38817" value="0"/>
   <variable name="z(LPLIPAL2A141_adpac)" index="38818" value="0"/>
   <variable name="z(LPLIPAL2A141_btoh)" index="38819" value="0"/>
   <variable name="z(LPLIPAL2A141_btylbte)" index="38820" value="0"/>
   <variable name="z(LPLIPAL2A141_etohUpdc)" index="38821" value="0"/>
   <variable name="z(LPLIPAL2A141_etylace)" index="38822" value="0"/>
   <variable name="z(LPLIPAL2A141_etylbte)" index="38823" value="0"/>
   <variable name="z(LPLIPAL2A141_etylpte)" index="38824" value="0"/>
   <variable name="z(LPLIPAL2A141_ibutoh)" index="38825" value="0"/>
   <variable name="z(LPLIPAL2A141_ibutylace)" index="38826" value="0"/>
   <variable name="z(LPLIPAL2A141_ibutylbte)" index="38827" value="0"/>
   <variable name="z(LPLIPAL2A141_ibutylpte)" index="38828" value="0"/>
   <variable name="z(LPLIPAL2A141_lacUUD)" index="38829" value="0"/>
   <variable name="z(LPLIPAL2A141_ppoh)" index="38830" value="0"/>
   <variable name="z(LPLIPAL2A141_ppylace)" index="38831" value="0"/>
   <variable name="z(LPLIPAL2A141_ppylbte)" index="38832" value="0"/>
   <variable name="z(LPLIPAL2A141_ptoh)" index="38833" value="0"/>
   <variable name="z(LPLIPAL2A141_ptylpte)" index="38834" value="0"/>
   <variable name="z(LPLIPAL2A141_pyr)" index="38835" value="0"/>
   <variable name="z(LPLIPAL2A141_z14btd)" index="38836" value="0"/>
   <variable name="z(LPLIPAL2A160_ac)" index="38837" value="0"/>
   <variable name="z(LPLIPAL2A160_adpac)" index="38838" value="0"/>
   <variable name="z(LPLIPAL2A160_btoh)" index="38839" value="0"/>
   <variable name="z(LPLIPAL2A160_btylbte)" index="38840" value="0"/>
   <variable name="z(LPLIPAL2A160_etohUpdc)" index="38841" value="0"/>
   <variable name="z(LPLIPAL2A160_etylace)" index="38842" value="0"/>
   <variable name="z(LPLIPAL2A160_etylbte)" index="38843" value="0"/>
   <variable name="z(LPLIPAL2A160_etylpte)" index="38844" value="0"/>
   <variable name="z(LPLIPAL2A160_ibutoh)" index="38845" value="0"/>
   <variable name="z(LPLIPAL2A160_ibutylace)" index="38846" value="0"/>
   <variable name="z(LPLIPAL2A160_ibutylbte)" index="38847" value="0"/>
   <variable name="z(LPLIPAL2A160_ibutylpte)" index="38848" value="0"/>
   <variable name="z(LPLIPAL2A160_lacUUD)" index="38849" value="0"/>
   <variable name="z(LPLIPAL2A160_ppoh)" index="38850" value="0"/>
   <variable name="z(LPLIPAL2A160_ppylace)" index="38851" value="0"/>
   <variable name="z(LPLIPAL2A160_ppylbte)" index="38852" value="0"/>
   <variable name="z(LPLIPAL2A160_ptoh)" index="38853" value="0"/>
   <variable name="z(LPLIPAL2A160_ptylpte)" index="38854" value="0"/>
   <variable name="z(LPLIPAL2A160_pyr)" index="38855" value="0"/>
   <variable name="z(LPLIPAL2A160_z14btd)" index="38856" value="0"/>
   <variable name="z(LPLIPAL2A161_ac)" index="38857" value="0"/>
   <variable name="z(LPLIPAL2A161_adpac)" index="38858" value="0"/>
   <variable name="z(LPLIPAL2A161_btoh)" index="38859" value="0"/>
   <variable name="z(LPLIPAL2A161_btylbte)" index="38860" value="0"/>
   <variable name="z(LPLIPAL2A161_etohUpdc)" index="38861" value="0"/>
   <variable name="z(LPLIPAL2A161_etylace)" index="38862" value="0"/>
   <variable name="z(LPLIPAL2A161_etylbte)" index="38863" value="0"/>
   <variable name="z(LPLIPAL2A161_etylpte)" index="38864" value="0"/>
   <variable name="z(LPLIPAL2A161_ibutoh)" index="38865" value="0"/>
   <variable name="z(LPLIPAL2A161_ibutylace)" index="38866" value="0"/>
   <variable name="z(LPLIPAL2A161_ibutylbte)" index="38867" value="0"/>
   <variable name="z(LPLIPAL2A161_ibutylpte)" index="38868" value="0"/>
   <variable name="z(LPLIPAL2A161_lacUUD)" index="38869" value="0"/>
   <variable name="z(LPLIPAL2A161_ppoh)" index="38870" value="0"/>
   <variable name="z(LPLIPAL2A161_ppylace)" index="38871" value="0"/>
   <variable name="z(LPLIPAL2A161_ppylbte)" index="38872" value="0"/>
   <variable name="z(LPLIPAL2A161_ptoh)" index="38873" value="0"/>
   <variable name="z(LPLIPAL2A161_ptylpte)" index="38874" value="0"/>
   <variable name="z(LPLIPAL2A161_pyr)" index="38875" value="0"/>
   <variable name="z(LPLIPAL2A161_z14btd)" index="38876" value="0"/>
   <variable name="z(LPLIPAL2A180_ac)" index="38877" value="0"/>
   <variable name="z(LPLIPAL2A180_adpac)" index="38878" value="0"/>
   <variable name="z(LPLIPAL2A180_btoh)" index="38879" value="0"/>
   <variable name="z(LPLIPAL2A180_btylbte)" index="38880" value="0"/>
   <variable name="z(LPLIPAL2A180_etohUpdc)" index="38881" value="0"/>
   <variable name="z(LPLIPAL2A180_etylace)" index="38882" value="0"/>
   <variable name="z(LPLIPAL2A180_etylbte)" index="38883" value="0"/>
   <variable name="z(LPLIPAL2A180_etylpte)" index="38884" value="0"/>
   <variable name="z(LPLIPAL2A180_ibutoh)" index="38885" value="0"/>
   <variable name="z(LPLIPAL2A180_ibutylace)" index="38886" value="0"/>
   <variable name="z(LPLIPAL2A180_ibutylbte)" index="38887" value="0"/>
   <variable name="z(LPLIPAL2A180_ibutylpte)" index="38888" value="0"/>
   <variable name="z(LPLIPAL2A180_lacUUD)" index="38889" value="0"/>
   <variable name="z(LPLIPAL2A180_ppoh)" index="38890" value="0"/>
   <variable name="z(LPLIPAL2A180_ppylace)" index="38891" value="0"/>
   <variable name="z(LPLIPAL2A180_ppylbte)" index="38892" value="0"/>
   <variable name="z(LPLIPAL2A180_ptoh)" index="38893" value="0"/>
   <variable name="z(LPLIPAL2A180_ptylpte)" index="38894" value="0"/>
   <variable name="z(LPLIPAL2A180_pyr)" index="38895" value="0"/>
   <variable name="z(LPLIPAL2A180_z14btd)" index="38896" value="0"/>
   <variable name="z(LPLIPAL2A181_ac)" index="38897" value="0"/>
   <variable name="z(LPLIPAL2A181_adpac)" index="38898" value="0"/>
   <variable name="z(LPLIPAL2A181_btoh)" index="38899" value="0"/>
   <variable name="z(LPLIPAL2A181_btylbte)" index="38900" value="0"/>
   <variable name="z(LPLIPAL2A181_etohUpdc)" index="38901" value="0"/>
   <variable name="z(LPLIPAL2A181_etylace)" index="38902" value="0"/>
   <variable name="z(LPLIPAL2A181_etylbte)" index="38903" value="0"/>
   <variable name="z(LPLIPAL2A181_etylpte)" index="38904" value="0"/>
   <variable name="z(LPLIPAL2A181_ibutoh)" index="38905" value="0"/>
   <variable name="z(LPLIPAL2A181_ibutylace)" index="38906" value="0"/>
   <variable name="z(LPLIPAL2A181_ibutylbte)" index="38907" value="0"/>
   <variable name="z(LPLIPAL2A181_ibutylpte)" index="38908" value="0"/>
   <variable name="z(LPLIPAL2A181_lacUUD)" index="38909" value="0"/>
   <variable name="z(LPLIPAL2A181_ppoh)" index="38910" value="0"/>
   <variable name="z(LPLIPAL2A181_ppylace)" index="38911" value="0"/>
   <variable name="z(LPLIPAL2A181_ppylbte)" index="38912" value="0"/>
   <variable name="z(LPLIPAL2A181_ptoh)" index="38913" value="0"/>
   <variable name="z(LPLIPAL2A181_ptylpte)" index="38914" value="0"/>
   <variable name="z(LPLIPAL2A181_pyr)" index="38915" value="0"/>
   <variable name="z(LPLIPAL2A181_z14btd)" index="38916" value="0"/>
   <variable name="z(LPLIPAL2ATE120_ac)" index="38917" value="0"/>
   <variable name="z(LPLIPAL2ATE120_adpac)" index="38918" value="0"/>
   <variable name="z(LPLIPAL2ATE120_btoh)" index="38919" value="0"/>
   <variable name="z(LPLIPAL2ATE120_btylbte)" index="38920" value="0"/>
   <variable name="z(LPLIPAL2ATE120_etohUpdc)" index="38921" value="0"/>
   <variable name="z(LPLIPAL2ATE120_etylace)" index="38922" value="0"/>
   <variable name="z(LPLIPAL2ATE120_etylbte)" index="38923" value="0"/>
   <variable name="z(LPLIPAL2ATE120_etylpte)" index="38924" value="0"/>
   <variable name="z(LPLIPAL2ATE120_ibutoh)" index="38925" value="0"/>
   <variable name="z(LPLIPAL2ATE120_ibutylace)" index="38926" value="0"/>
   <variable name="z(LPLIPAL2ATE120_ibutylbte)" index="38927" value="0"/>
   <variable name="z(LPLIPAL2ATE120_ibutylpte)" index="38928" value="0"/>
   <variable name="z(LPLIPAL2ATE120_lacUUD)" index="38929" value="0"/>
   <variable name="z(LPLIPAL2ATE120_ppoh)" index="38930" value="0"/>
   <variable name="z(LPLIPAL2ATE120_ppylace)" index="38931" value="0"/>
   <variable name="z(LPLIPAL2ATE120_ppylbte)" index="38932" value="0"/>
   <variable name="z(LPLIPAL2ATE120_ptoh)" index="38933" value="0"/>
   <variable name="z(LPLIPAL2ATE120_ptylpte)" index="38934" value="0"/>
   <variable name="z(LPLIPAL2ATE120_pyr)" index="38935" value="0"/>
   <variable name="z(LPLIPAL2ATE120_z14btd)" index="38936" value="0"/>
   <variable name="z(LPLIPAL2ATE140_ac)" index="38937" value="0"/>
   <variable name="z(LPLIPAL2ATE140_adpac)" index="38938" value="0"/>
   <variable name="z(LPLIPAL2ATE140_btoh)" index="38939" value="0"/>
   <variable name="z(LPLIPAL2ATE140_btylbte)" index="38940" value="0"/>
   <variable name="z(LPLIPAL2ATE140_etohUpdc)" index="38941" value="0"/>
   <variable name="z(LPLIPAL2ATE140_etylace)" index="38942" value="0"/>
   <variable name="z(LPLIPAL2ATE140_etylbte)" index="38943" value="0"/>
   <variable name="z(LPLIPAL2ATE140_etylpte)" index="38944" value="0"/>
   <variable name="z(LPLIPAL2ATE140_ibutoh)" index="38945" value="0"/>
   <variable name="z(LPLIPAL2ATE140_ibutylace)" index="38946" value="0"/>
   <variable name="z(LPLIPAL2ATE140_ibutylbte)" index="38947" value="0"/>
   <variable name="z(LPLIPAL2ATE140_ibutylpte)" index="38948" value="0"/>
   <variable name="z(LPLIPAL2ATE140_lacUUD)" index="38949" value="0"/>
   <variable name="z(LPLIPAL2ATE140_ppoh)" index="38950" value="0"/>
   <variable name="z(LPLIPAL2ATE140_ppylace)" index="38951" value="0"/>
   <variable name="z(LPLIPAL2ATE140_ppylbte)" index="38952" value="0"/>
   <variable name="z(LPLIPAL2ATE140_ptoh)" index="38953" value="0"/>
   <variable name="z(LPLIPAL2ATE140_ptylpte)" index="38954" value="0"/>
   <variable name="z(LPLIPAL2ATE140_pyr)" index="38955" value="0"/>
   <variable name="z(LPLIPAL2ATE140_z14btd)" index="38956" value="0"/>
   <variable name="z(LPLIPAL2ATE141_ac)" index="38957" value="0"/>
   <variable name="z(LPLIPAL2ATE141_adpac)" index="38958" value="0"/>
   <variable name="z(LPLIPAL2ATE141_btoh)" index="38959" value="0"/>
   <variable name="z(LPLIPAL2ATE141_btylbte)" index="38960" value="0"/>
   <variable name="z(LPLIPAL2ATE141_etohUpdc)" index="38961" value="0"/>
   <variable name="z(LPLIPAL2ATE141_etylace)" index="38962" value="0"/>
   <variable name="z(LPLIPAL2ATE141_etylbte)" index="38963" value="0"/>
   <variable name="z(LPLIPAL2ATE141_etylpte)" index="38964" value="0"/>
   <variable name="z(LPLIPAL2ATE141_ibutoh)" index="38965" value="0"/>
   <variable name="z(LPLIPAL2ATE141_ibutylace)" index="38966" value="0"/>
   <variable name="z(LPLIPAL2ATE141_ibutylbte)" index="38967" value="0"/>
   <variable name="z(LPLIPAL2ATE141_ibutylpte)" index="38968" value="0"/>
   <variable name="z(LPLIPAL2ATE141_lacUUD)" index="38969" value="0"/>
   <variable name="z(LPLIPAL2ATE141_ppoh)" index="38970" value="0"/>
   <variable name="z(LPLIPAL2ATE141_ppylace)" index="38971" value="0"/>
   <variable name="z(LPLIPAL2ATE141_ppylbte)" index="38972" value="0"/>
   <variable name="z(LPLIPAL2ATE141_ptoh)" index="38973" value="0"/>
   <variable name="z(LPLIPAL2ATE141_ptylpte)" index="38974" value="0"/>
   <variable name="z(LPLIPAL2ATE141_pyr)" index="38975" value="0"/>
   <variable name="z(LPLIPAL2ATE141_z14btd)" index="38976" value="0"/>
   <variable name="z(LPLIPAL2ATE160_ac)" index="38977" value="0"/>
   <variable name="z(LPLIPAL2ATE160_adpac)" index="38978" value="0"/>
   <variable name="z(LPLIPAL2ATE160_btoh)" index="38979" value="0"/>
   <variable name="z(LPLIPAL2ATE160_btylbte)" index="38980" value="0"/>
   <variable name="z(LPLIPAL2ATE160_etohUpdc)" index="38981" value="0"/>
   <variable name="z(LPLIPAL2ATE160_etylace)" index="38982" value="0"/>
   <variable name="z(LPLIPAL2ATE160_etylbte)" index="38983" value="0"/>
   <variable name="z(LPLIPAL2ATE160_etylpte)" index="38984" value="0"/>
   <variable name="z(LPLIPAL2ATE160_ibutoh)" index="38985" value="0"/>
   <variable name="z(LPLIPAL2ATE160_ibutylace)" index="38986" value="0"/>
   <variable name="z(LPLIPAL2ATE160_ibutylbte)" index="38987" value="0"/>
   <variable name="z(LPLIPAL2ATE160_ibutylpte)" index="38988" value="0"/>
   <variable name="z(LPLIPAL2ATE160_lacUUD)" index="38989" value="0"/>
   <variable name="z(LPLIPAL2ATE160_ppoh)" index="38990" value="0"/>
   <variable name="z(LPLIPAL2ATE160_ppylace)" index="38991" value="0"/>
   <variable name="z(LPLIPAL2ATE160_ppylbte)" index="38992" value="0"/>
   <variable name="z(LPLIPAL2ATE160_ptoh)" index="38993" value="0"/>
   <variable name="z(LPLIPAL2ATE160_ptylpte)" index="38994" value="0"/>
   <variable name="z(LPLIPAL2ATE160_pyr)" index="38995" value="0"/>
   <variable name="z(LPLIPAL2ATE160_z14btd)" index="38996" value="0"/>
   <variable name="z(LPLIPAL2ATE161_ac)" index="38997" value="0"/>
   <variable name="z(LPLIPAL2ATE161_adpac)" index="38998" value="0"/>
   <variable name="z(LPLIPAL2ATE161_btoh)" index="38999" value="0"/>
   <variable name="z(LPLIPAL2ATE161_btylbte)" index="39000" value="0"/>
   <variable name="z(LPLIPAL2ATE161_etohUpdc)" index="39001" value="0"/>
   <variable name="z(LPLIPAL2ATE161_etylace)" index="39002" value="0"/>
   <variable name="z(LPLIPAL2ATE161_etylbte)" index="39003" value="0"/>
   <variable name="z(LPLIPAL2ATE161_etylpte)" index="39004" value="0"/>
   <variable name="z(LPLIPAL2ATE161_ibutoh)" index="39005" value="0"/>
   <variable name="z(LPLIPAL2ATE161_ibutylace)" index="39006" value="0"/>
   <variable name="z(LPLIPAL2ATE161_ibutylbte)" index="39007" value="0"/>
   <variable name="z(LPLIPAL2ATE161_ibutylpte)" index="39008" value="0"/>
   <variable name="z(LPLIPAL2ATE161_lacUUD)" index="39009" value="0"/>
   <variable name="z(LPLIPAL2ATE161_ppoh)" index="39010" value="0"/>
   <variable name="z(LPLIPAL2ATE161_ppylace)" index="39011" value="0"/>
   <variable name="z(LPLIPAL2ATE161_ppylbte)" index="39012" value="0"/>
   <variable name="z(LPLIPAL2ATE161_ptoh)" index="39013" value="0"/>
   <variable name="z(LPLIPAL2ATE161_ptylpte)" index="39014" value="0"/>
   <variable name="z(LPLIPAL2ATE161_pyr)" index="39015" value="0"/>
   <variable name="z(LPLIPAL2ATE161_z14btd)" index="39016" value="0"/>
   <variable name="z(LPLIPAL2ATE180_ac)" index="39017" value="0"/>
   <variable name="z(LPLIPAL2ATE180_adpac)" index="39018" value="0"/>
   <variable name="z(LPLIPAL2ATE180_btoh)" index="39019" value="0"/>
   <variable name="z(LPLIPAL2ATE180_btylbte)" index="39020" value="0"/>
   <variable name="z(LPLIPAL2ATE180_etohUpdc)" index="39021" value="0"/>
   <variable name="z(LPLIPAL2ATE180_etylace)" index="39022" value="0"/>
   <variable name="z(LPLIPAL2ATE180_etylbte)" index="39023" value="0"/>
   <variable name="z(LPLIPAL2ATE180_etylpte)" index="39024" value="0"/>
   <variable name="z(LPLIPAL2ATE180_ibutoh)" index="39025" value="0"/>
   <variable name="z(LPLIPAL2ATE180_ibutylace)" index="39026" value="0"/>
   <variable name="z(LPLIPAL2ATE180_ibutylbte)" index="39027" value="0"/>
   <variable name="z(LPLIPAL2ATE180_ibutylpte)" index="39028" value="0"/>
   <variable name="z(LPLIPAL2ATE180_lacUUD)" index="39029" value="0"/>
   <variable name="z(LPLIPAL2ATE180_ppoh)" index="39030" value="0"/>
   <variable name="z(LPLIPAL2ATE180_ppylace)" index="39031" value="0"/>
   <variable name="z(LPLIPAL2ATE180_ppylbte)" index="39032" value="0"/>
   <variable name="z(LPLIPAL2ATE180_ptoh)" index="39033" value="0"/>
   <variable name="z(LPLIPAL2ATE180_ptylpte)" index="39034" value="0"/>
   <variable name="z(LPLIPAL2ATE180_pyr)" index="39035" value="0"/>
   <variable name="z(LPLIPAL2ATE180_z14btd)" index="39036" value="0"/>
   <variable name="z(LPLIPAL2ATE181_ac)" index="39037" value="0"/>
   <variable name="z(LPLIPAL2ATE181_adpac)" index="39038" value="0"/>
   <variable name="z(LPLIPAL2ATE181_btoh)" index="39039" value="0"/>
   <variable name="z(LPLIPAL2ATE181_btylbte)" index="39040" value="0"/>
   <variable name="z(LPLIPAL2ATE181_etohUpdc)" index="39041" value="0"/>
   <variable name="z(LPLIPAL2ATE181_etylace)" index="39042" value="0"/>
   <variable name="z(LPLIPAL2ATE181_etylbte)" index="39043" value="0"/>
   <variable name="z(LPLIPAL2ATE181_etylpte)" index="39044" value="0"/>
   <variable name="z(LPLIPAL2ATE181_ibutoh)" index="39045" value="0"/>
   <variable name="z(LPLIPAL2ATE181_ibutylace)" index="39046" value="0"/>
   <variable name="z(LPLIPAL2ATE181_ibutylbte)" index="39047" value="0"/>
   <variable name="z(LPLIPAL2ATE181_ibutylpte)" index="39048" value="0"/>
   <variable name="z(LPLIPAL2ATE181_lacUUD)" index="39049" value="0"/>
   <variable name="z(LPLIPAL2ATE181_ppoh)" index="39050" value="0"/>
   <variable name="z(LPLIPAL2ATE181_ppylace)" index="39051" value="0"/>
   <variable name="z(LPLIPAL2ATE181_ppylbte)" index="39052" value="0"/>
   <variable name="z(LPLIPAL2ATE181_ptoh)" index="39053" value="0"/>
   <variable name="z(LPLIPAL2ATE181_ptylpte)" index="39054" value="0"/>
   <variable name="z(LPLIPAL2ATE181_pyr)" index="39055" value="0"/>
   <variable name="z(LPLIPAL2ATE181_z14btd)" index="39056" value="0"/>
   <variable name="z(LPLIPAL2ATG120_ac)" index="39057" value="0"/>
   <variable name="z(LPLIPAL2ATG120_adpac)" index="39058" value="0"/>
   <variable name="z(LPLIPAL2ATG120_btoh)" index="39059" value="0"/>
   <variable name="z(LPLIPAL2ATG120_btylbte)" index="39060" value="0"/>
   <variable name="z(LPLIPAL2ATG120_etohUpdc)" index="39061" value="0"/>
   <variable name="z(LPLIPAL2ATG120_etylace)" index="39062" value="0"/>
   <variable name="z(LPLIPAL2ATG120_etylbte)" index="39063" value="0"/>
   <variable name="z(LPLIPAL2ATG120_etylpte)" index="39064" value="0"/>
   <variable name="z(LPLIPAL2ATG120_ibutoh)" index="39065" value="0"/>
   <variable name="z(LPLIPAL2ATG120_ibutylace)" index="39066" value="0"/>
   <variable name="z(LPLIPAL2ATG120_ibutylbte)" index="39067" value="0"/>
   <variable name="z(LPLIPAL2ATG120_ibutylpte)" index="39068" value="0"/>
   <variable name="z(LPLIPAL2ATG120_lacUUD)" index="39069" value="0"/>
   <variable name="z(LPLIPAL2ATG120_ppoh)" index="39070" value="0"/>
   <variable name="z(LPLIPAL2ATG120_ppylace)" index="39071" value="0"/>
   <variable name="z(LPLIPAL2ATG120_ppylbte)" index="39072" value="0"/>
   <variable name="z(LPLIPAL2ATG120_ptoh)" index="39073" value="0"/>
   <variable name="z(LPLIPAL2ATG120_ptylpte)" index="39074" value="0"/>
   <variable name="z(LPLIPAL2ATG120_pyr)" index="39075" value="0"/>
   <variable name="z(LPLIPAL2ATG120_z14btd)" index="39076" value="0"/>
   <variable name="z(LPLIPAL2ATG140_ac)" index="39077" value="0"/>
   <variable name="z(LPLIPAL2ATG140_adpac)" index="39078" value="0"/>
   <variable name="z(LPLIPAL2ATG140_btoh)" index="39079" value="0"/>
   <variable name="z(LPLIPAL2ATG140_btylbte)" index="39080" value="0"/>
   <variable name="z(LPLIPAL2ATG140_etohUpdc)" index="39081" value="0"/>
   <variable name="z(LPLIPAL2ATG140_etylace)" index="39082" value="0"/>
   <variable name="z(LPLIPAL2ATG140_etylbte)" index="39083" value="0"/>
   <variable name="z(LPLIPAL2ATG140_etylpte)" index="39084" value="0"/>
   <variable name="z(LPLIPAL2ATG140_ibutoh)" index="39085" value="0"/>
   <variable name="z(LPLIPAL2ATG140_ibutylace)" index="39086" value="0"/>
   <variable name="z(LPLIPAL2ATG140_ibutylbte)" index="39087" value="0"/>
   <variable name="z(LPLIPAL2ATG140_ibutylpte)" index="39088" value="0"/>
   <variable name="z(LPLIPAL2ATG140_lacUUD)" index="39089" value="0"/>
   <variable name="z(LPLIPAL2ATG140_ppoh)" index="39090" value="0"/>
   <variable name="z(LPLIPAL2ATG140_ppylace)" index="39091" value="0"/>
   <variable name="z(LPLIPAL2ATG140_ppylbte)" index="39092" value="0"/>
   <variable name="z(LPLIPAL2ATG140_ptoh)" index="39093" value="0"/>
   <variable name="z(LPLIPAL2ATG140_ptylpte)" index="39094" value="0"/>
   <variable name="z(LPLIPAL2ATG140_pyr)" index="39095" value="0"/>
   <variable name="z(LPLIPAL2ATG140_z14btd)" index="39096" value="0"/>
   <variable name="z(LPLIPAL2ATG141_ac)" index="39097" value="0"/>
   <variable name="z(LPLIPAL2ATG141_adpac)" index="39098" value="0"/>
   <variable name="z(LPLIPAL2ATG141_btoh)" index="39099" value="0"/>
   <variable name="z(LPLIPAL2ATG141_btylbte)" index="39100" value="0"/>
   <variable name="z(LPLIPAL2ATG141_etohUpdc)" index="39101" value="0"/>
   <variable name="z(LPLIPAL2ATG141_etylace)" index="39102" value="0"/>
   <variable name="z(LPLIPAL2ATG141_etylbte)" index="39103" value="0"/>
   <variable name="z(LPLIPAL2ATG141_etylpte)" index="39104" value="0"/>
   <variable name="z(LPLIPAL2ATG141_ibutoh)" index="39105" value="0"/>
   <variable name="z(LPLIPAL2ATG141_ibutylace)" index="39106" value="0"/>
   <variable name="z(LPLIPAL2ATG141_ibutylbte)" index="39107" value="0"/>
   <variable name="z(LPLIPAL2ATG141_ibutylpte)" index="39108" value="0"/>
   <variable name="z(LPLIPAL2ATG141_lacUUD)" index="39109" value="0"/>
   <variable name="z(LPLIPAL2ATG141_ppoh)" index="39110" value="0"/>
   <variable name="z(LPLIPAL2ATG141_ppylace)" index="39111" value="0"/>
   <variable name="z(LPLIPAL2ATG141_ppylbte)" index="39112" value="0"/>
   <variable name="z(LPLIPAL2ATG141_ptoh)" index="39113" value="0"/>
   <variable name="z(LPLIPAL2ATG141_ptylpte)" index="39114" value="0"/>
   <variable name="z(LPLIPAL2ATG141_pyr)" index="39115" value="0"/>
   <variable name="z(LPLIPAL2ATG141_z14btd)" index="39116" value="0"/>
   <variable name="z(LPLIPAL2ATG160_ac)" index="39117" value="0"/>
   <variable name="z(LPLIPAL2ATG160_adpac)" index="39118" value="0"/>
   <variable name="z(LPLIPAL2ATG160_btoh)" index="39119" value="0"/>
   <variable name="z(LPLIPAL2ATG160_btylbte)" index="39120" value="0"/>
   <variable name="z(LPLIPAL2ATG160_etohUpdc)" index="39121" value="0"/>
   <variable name="z(LPLIPAL2ATG160_etylace)" index="39122" value="0"/>
   <variable name="z(LPLIPAL2ATG160_etylbte)" index="39123" value="0"/>
   <variable name="z(LPLIPAL2ATG160_etylpte)" index="39124" value="0"/>
   <variable name="z(LPLIPAL2ATG160_ibutoh)" index="39125" value="0"/>
   <variable name="z(LPLIPAL2ATG160_ibutylace)" index="39126" value="0"/>
   <variable name="z(LPLIPAL2ATG160_ibutylbte)" index="39127" value="0"/>
   <variable name="z(LPLIPAL2ATG160_ibutylpte)" index="39128" value="0"/>
   <variable name="z(LPLIPAL2ATG160_lacUUD)" index="39129" value="0"/>
   <variable name="z(LPLIPAL2ATG160_ppoh)" index="39130" value="0"/>
   <variable name="z(LPLIPAL2ATG160_ppylace)" index="39131" value="0"/>
   <variable name="z(LPLIPAL2ATG160_ppylbte)" index="39132" value="0"/>
   <variable name="z(LPLIPAL2ATG160_ptoh)" index="39133" value="0"/>
   <variable name="z(LPLIPAL2ATG160_ptylpte)" index="39134" value="0"/>
   <variable name="z(LPLIPAL2ATG160_pyr)" index="39135" value="0"/>
   <variable name="z(LPLIPAL2ATG160_z14btd)" index="39136" value="0"/>
   <variable name="z(LPLIPAL2ATG161_ac)" index="39137" value="0"/>
   <variable name="z(LPLIPAL2ATG161_adpac)" index="39138" value="0"/>
   <variable name="z(LPLIPAL2ATG161_btoh)" index="39139" value="0"/>
   <variable name="z(LPLIPAL2ATG161_btylbte)" index="39140" value="0"/>
   <variable name="z(LPLIPAL2ATG161_etohUpdc)" index="39141" value="0"/>
   <variable name="z(LPLIPAL2ATG161_etylace)" index="39142" value="0"/>
   <variable name="z(LPLIPAL2ATG161_etylbte)" index="39143" value="0"/>
   <variable name="z(LPLIPAL2ATG161_etylpte)" index="39144" value="0"/>
   <variable name="z(LPLIPAL2ATG161_ibutoh)" index="39145" value="0"/>
   <variable name="z(LPLIPAL2ATG161_ibutylace)" index="39146" value="0"/>
   <variable name="z(LPLIPAL2ATG161_ibutylbte)" index="39147" value="0"/>
   <variable name="z(LPLIPAL2ATG161_ibutylpte)" index="39148" value="0"/>
   <variable name="z(LPLIPAL2ATG161_lacUUD)" index="39149" value="0"/>
   <variable name="z(LPLIPAL2ATG161_ppoh)" index="39150" value="0"/>
   <variable name="z(LPLIPAL2ATG161_ppylace)" index="39151" value="0"/>
   <variable name="z(LPLIPAL2ATG161_ppylbte)" index="39152" value="0"/>
   <variable name="z(LPLIPAL2ATG161_ptoh)" index="39153" value="0"/>
   <variable name="z(LPLIPAL2ATG161_ptylpte)" index="39154" value="0"/>
   <variable name="z(LPLIPAL2ATG161_pyr)" index="39155" value="0"/>
   <variable name="z(LPLIPAL2ATG161_z14btd)" index="39156" value="0"/>
   <variable name="z(LPLIPAL2ATG180_ac)" index="39157" value="0"/>
   <variable name="z(LPLIPAL2ATG180_adpac)" index="39158" value="0"/>
   <variable name="z(LPLIPAL2ATG180_btoh)" index="39159" value="0"/>
   <variable name="z(LPLIPAL2ATG180_btylbte)" index="39160" value="0"/>
   <variable name="z(LPLIPAL2ATG180_etohUpdc)" index="39161" value="0"/>
   <variable name="z(LPLIPAL2ATG180_etylace)" index="39162" value="0"/>
   <variable name="z(LPLIPAL2ATG180_etylbte)" index="39163" value="0"/>
   <variable name="z(LPLIPAL2ATG180_etylpte)" index="39164" value="0"/>
   <variable name="z(LPLIPAL2ATG180_ibutoh)" index="39165" value="0"/>
   <variable name="z(LPLIPAL2ATG180_ibutylace)" index="39166" value="0"/>
   <variable name="z(LPLIPAL2ATG180_ibutylbte)" index="39167" value="0"/>
   <variable name="z(LPLIPAL2ATG180_ibutylpte)" index="39168" value="0"/>
   <variable name="z(LPLIPAL2ATG180_lacUUD)" index="39169" value="0"/>
   <variable name="z(LPLIPAL2ATG180_ppoh)" index="39170" value="0"/>
   <variable name="z(LPLIPAL2ATG180_ppylace)" index="39171" value="0"/>
   <variable name="z(LPLIPAL2ATG180_ppylbte)" index="39172" value="0"/>
   <variable name="z(LPLIPAL2ATG180_ptoh)" index="39173" value="0"/>
   <variable name="z(LPLIPAL2ATG180_ptylpte)" index="39174" value="0"/>
   <variable name="z(LPLIPAL2ATG180_pyr)" index="39175" value="0"/>
   <variable name="z(LPLIPAL2ATG180_z14btd)" index="39176" value="0"/>
   <variable name="z(LPLIPAL2ATG181_ac)" index="39177" value="0"/>
   <variable name="z(LPLIPAL2ATG181_adpac)" index="39178" value="0"/>
   <variable name="z(LPLIPAL2ATG181_btoh)" index="39179" value="0"/>
   <variable name="z(LPLIPAL2ATG181_btylbte)" index="39180" value="0"/>
   <variable name="z(LPLIPAL2ATG181_etohUpdc)" index="39181" value="0"/>
   <variable name="z(LPLIPAL2ATG181_etylace)" index="39182" value="0"/>
   <variable name="z(LPLIPAL2ATG181_etylbte)" index="39183" value="0"/>
   <variable name="z(LPLIPAL2ATG181_etylpte)" index="39184" value="0"/>
   <variable name="z(LPLIPAL2ATG181_ibutoh)" index="39185" value="0"/>
   <variable name="z(LPLIPAL2ATG181_ibutylace)" index="39186" value="0"/>
   <variable name="z(LPLIPAL2ATG181_ibutylbte)" index="39187" value="0"/>
   <variable name="z(LPLIPAL2ATG181_ibutylpte)" index="39188" value="0"/>
   <variable name="z(LPLIPAL2ATG181_lacUUD)" index="39189" value="0"/>
   <variable name="z(LPLIPAL2ATG181_ppoh)" index="39190" value="0"/>
   <variable name="z(LPLIPAL2ATG181_ppylace)" index="39191" value="0"/>
   <variable name="z(LPLIPAL2ATG181_ppylbte)" index="39192" value="0"/>
   <variable name="z(LPLIPAL2ATG181_ptoh)" index="39193" value="0"/>
   <variable name="z(LPLIPAL2ATG181_ptylpte)" index="39194" value="0"/>
   <variable name="z(LPLIPAL2ATG181_pyr)" index="39195" value="0"/>
   <variable name="z(LPLIPAL2ATG181_z14btd)" index="39196" value="0"/>
   <variable name="z(LPLIPAL2E120_ac)" index="39197" value="0"/>
   <variable name="z(LPLIPAL2E120_adpac)" index="39198" value="0"/>
   <variable name="z(LPLIPAL2E120_btoh)" index="39199" value="0"/>
   <variable name="z(LPLIPAL2E120_btylbte)" index="39200" value="0"/>
   <variable name="z(LPLIPAL2E120_etohUpdc)" index="39201" value="0"/>
   <variable name="z(LPLIPAL2E120_etylace)" index="39202" value="0"/>
   <variable name="z(LPLIPAL2E120_etylbte)" index="39203" value="0"/>
   <variable name="z(LPLIPAL2E120_etylpte)" index="39204" value="0"/>
   <variable name="z(LPLIPAL2E120_ibutoh)" index="39205" value="0"/>
   <variable name="z(LPLIPAL2E120_ibutylace)" index="39206" value="0"/>
   <variable name="z(LPLIPAL2E120_ibutylbte)" index="39207" value="0"/>
   <variable name="z(LPLIPAL2E120_ibutylpte)" index="39208" value="0"/>
   <variable name="z(LPLIPAL2E120_lacUUD)" index="39209" value="0"/>
   <variable name="z(LPLIPAL2E120_ppoh)" index="39210" value="0"/>
   <variable name="z(LPLIPAL2E120_ppylace)" index="39211" value="0"/>
   <variable name="z(LPLIPAL2E120_ppylbte)" index="39212" value="0"/>
   <variable name="z(LPLIPAL2E120_ptoh)" index="39213" value="0"/>
   <variable name="z(LPLIPAL2E120_ptylpte)" index="39214" value="0"/>
   <variable name="z(LPLIPAL2E120_pyr)" index="39215" value="0"/>
   <variable name="z(LPLIPAL2E120_z14btd)" index="39216" value="0"/>
   <variable name="z(LPLIPAL2E140_ac)" index="39217" value="0"/>
   <variable name="z(LPLIPAL2E140_adpac)" index="39218" value="0"/>
   <variable name="z(LPLIPAL2E140_btoh)" index="39219" value="0"/>
   <variable name="z(LPLIPAL2E140_btylbte)" index="39220" value="0"/>
   <variable name="z(LPLIPAL2E140_etohUpdc)" index="39221" value="0"/>
   <variable name="z(LPLIPAL2E140_etylace)" index="39222" value="0"/>
   <variable name="z(LPLIPAL2E140_etylbte)" index="39223" value="0"/>
   <variable name="z(LPLIPAL2E140_etylpte)" index="39224" value="0"/>
   <variable name="z(LPLIPAL2E140_ibutoh)" index="39225" value="0"/>
   <variable name="z(LPLIPAL2E140_ibutylace)" index="39226" value="0"/>
   <variable name="z(LPLIPAL2E140_ibutylbte)" index="39227" value="0"/>
   <variable name="z(LPLIPAL2E140_ibutylpte)" index="39228" value="0"/>
   <variable name="z(LPLIPAL2E140_lacUUD)" index="39229" value="0"/>
   <variable name="z(LPLIPAL2E140_ppoh)" index="39230" value="0"/>
   <variable name="z(LPLIPAL2E140_ppylace)" index="39231" value="0"/>
   <variable name="z(LPLIPAL2E140_ppylbte)" index="39232" value="0"/>
   <variable name="z(LPLIPAL2E140_ptoh)" index="39233" value="0"/>
   <variable name="z(LPLIPAL2E140_ptylpte)" index="39234" value="0"/>
   <variable name="z(LPLIPAL2E140_pyr)" index="39235" value="0"/>
   <variable name="z(LPLIPAL2E140_z14btd)" index="39236" value="0"/>
   <variable name="z(LPLIPAL2E141_ac)" index="39237" value="0"/>
   <variable name="z(LPLIPAL2E141_adpac)" index="39238" value="0"/>
   <variable name="z(LPLIPAL2E141_btoh)" index="39239" value="0"/>
   <variable name="z(LPLIPAL2E141_btylbte)" index="39240" value="0"/>
   <variable name="z(LPLIPAL2E141_etohUpdc)" index="39241" value="0"/>
   <variable name="z(LPLIPAL2E141_etylace)" index="39242" value="0"/>
   <variable name="z(LPLIPAL2E141_etylbte)" index="39243" value="0"/>
   <variable name="z(LPLIPAL2E141_etylpte)" index="39244" value="0"/>
   <variable name="z(LPLIPAL2E141_ibutoh)" index="39245" value="0"/>
   <variable name="z(LPLIPAL2E141_ibutylace)" index="39246" value="0"/>
   <variable name="z(LPLIPAL2E141_ibutylbte)" index="39247" value="0"/>
   <variable name="z(LPLIPAL2E141_ibutylpte)" index="39248" value="0"/>
   <variable name="z(LPLIPAL2E141_lacUUD)" index="39249" value="0"/>
   <variable name="z(LPLIPAL2E141_ppoh)" index="39250" value="0"/>
   <variable name="z(LPLIPAL2E141_ppylace)" index="39251" value="0"/>
   <variable name="z(LPLIPAL2E141_ppylbte)" index="39252" value="0"/>
   <variable name="z(LPLIPAL2E141_ptoh)" index="39253" value="0"/>
   <variable name="z(LPLIPAL2E141_ptylpte)" index="39254" value="0"/>
   <variable name="z(LPLIPAL2E141_pyr)" index="39255" value="0"/>
   <variable name="z(LPLIPAL2E141_z14btd)" index="39256" value="0"/>
   <variable name="z(LPLIPAL2E160_ac)" index="39257" value="0"/>
   <variable name="z(LPLIPAL2E160_adpac)" index="39258" value="0"/>
   <variable name="z(LPLIPAL2E160_btoh)" index="39259" value="0"/>
   <variable name="z(LPLIPAL2E160_btylbte)" index="39260" value="0"/>
   <variable name="z(LPLIPAL2E160_etohUpdc)" index="39261" value="0"/>
   <variable name="z(LPLIPAL2E160_etylace)" index="39262" value="0"/>
   <variable name="z(LPLIPAL2E160_etylbte)" index="39263" value="0"/>
   <variable name="z(LPLIPAL2E160_etylpte)" index="39264" value="0"/>
   <variable name="z(LPLIPAL2E160_ibutoh)" index="39265" value="0"/>
   <variable name="z(LPLIPAL2E160_ibutylace)" index="39266" value="0"/>
   <variable name="z(LPLIPAL2E160_ibutylbte)" index="39267" value="0"/>
   <variable name="z(LPLIPAL2E160_ibutylpte)" index="39268" value="0"/>
   <variable name="z(LPLIPAL2E160_lacUUD)" index="39269" value="0"/>
   <variable name="z(LPLIPAL2E160_ppoh)" index="39270" value="0"/>
   <variable name="z(LPLIPAL2E160_ppylace)" index="39271" value="0"/>
   <variable name="z(LPLIPAL2E160_ppylbte)" index="39272" value="0"/>
   <variable name="z(LPLIPAL2E160_ptoh)" index="39273" value="0"/>
   <variable name="z(LPLIPAL2E160_ptylpte)" index="39274" value="0"/>
   <variable name="z(LPLIPAL2E160_pyr)" index="39275" value="0"/>
   <variable name="z(LPLIPAL2E160_z14btd)" index="39276" value="0"/>
   <variable name="z(LPLIPAL2E161_ac)" index="39277" value="0"/>
   <variable name="z(LPLIPAL2E161_adpac)" index="39278" value="0"/>
   <variable name="z(LPLIPAL2E161_btoh)" index="39279" value="0"/>
   <variable name="z(LPLIPAL2E161_btylbte)" index="39280" value="0"/>
   <variable name="z(LPLIPAL2E161_etohUpdc)" index="39281" value="0"/>
   <variable name="z(LPLIPAL2E161_etylace)" index="39282" value="0"/>
   <variable name="z(LPLIPAL2E161_etylbte)" index="39283" value="0"/>
   <variable name="z(LPLIPAL2E161_etylpte)" index="39284" value="0"/>
   <variable name="z(LPLIPAL2E161_ibutoh)" index="39285" value="0"/>
   <variable name="z(LPLIPAL2E161_ibutylace)" index="39286" value="0"/>
   <variable name="z(LPLIPAL2E161_ibutylbte)" index="39287" value="0"/>
   <variable name="z(LPLIPAL2E161_ibutylpte)" index="39288" value="0"/>
   <variable name="z(LPLIPAL2E161_lacUUD)" index="39289" value="0"/>
   <variable name="z(LPLIPAL2E161_ppoh)" index="39290" value="0"/>
   <variable name="z(LPLIPAL2E161_ppylace)" index="39291" value="0"/>
   <variable name="z(LPLIPAL2E161_ppylbte)" index="39292" value="0"/>
   <variable name="z(LPLIPAL2E161_ptoh)" index="39293" value="0"/>
   <variable name="z(LPLIPAL2E161_ptylpte)" index="39294" value="0"/>
   <variable name="z(LPLIPAL2E161_pyr)" index="39295" value="0"/>
   <variable name="z(LPLIPAL2E161_z14btd)" index="39296" value="0"/>
   <variable name="z(LPLIPAL2E180_ac)" index="39297" value="0"/>
   <variable name="z(LPLIPAL2E180_adpac)" index="39298" value="0"/>
   <variable name="z(LPLIPAL2E180_btoh)" index="39299" value="0"/>
   <variable name="z(LPLIPAL2E180_btylbte)" index="39300" value="0"/>
   <variable name="z(LPLIPAL2E180_etohUpdc)" index="39301" value="0"/>
   <variable name="z(LPLIPAL2E180_etylace)" index="39302" value="0"/>
   <variable name="z(LPLIPAL2E180_etylbte)" index="39303" value="0"/>
   <variable name="z(LPLIPAL2E180_etylpte)" index="39304" value="0"/>
   <variable name="z(LPLIPAL2E180_ibutoh)" index="39305" value="0"/>
   <variable name="z(LPLIPAL2E180_ibutylace)" index="39306" value="0"/>
   <variable name="z(LPLIPAL2E180_ibutylbte)" index="39307" value="0"/>
   <variable name="z(LPLIPAL2E180_ibutylpte)" index="39308" value="0"/>
   <variable name="z(LPLIPAL2E180_lacUUD)" index="39309" value="0"/>
   <variable name="z(LPLIPAL2E180_ppoh)" index="39310" value="0"/>
   <variable name="z(LPLIPAL2E180_ppylace)" index="39311" value="0"/>
   <variable name="z(LPLIPAL2E180_ppylbte)" index="39312" value="0"/>
   <variable name="z(LPLIPAL2E180_ptoh)" index="39313" value="0"/>
   <variable name="z(LPLIPAL2E180_ptylpte)" index="39314" value="0"/>
   <variable name="z(LPLIPAL2E180_pyr)" index="39315" value="0"/>
   <variable name="z(LPLIPAL2E180_z14btd)" index="39316" value="0"/>
   <variable name="z(LPLIPAL2E181_ac)" index="39317" value="0"/>
   <variable name="z(LPLIPAL2E181_adpac)" index="39318" value="0"/>
   <variable name="z(LPLIPAL2E181_btoh)" index="39319" value="0"/>
   <variable name="z(LPLIPAL2E181_btylbte)" index="39320" value="0"/>
   <variable name="z(LPLIPAL2E181_etohUpdc)" index="39321" value="0"/>
   <variable name="z(LPLIPAL2E181_etylace)" index="39322" value="0"/>
   <variable name="z(LPLIPAL2E181_etylbte)" index="39323" value="0"/>
   <variable name="z(LPLIPAL2E181_etylpte)" index="39324" value="0"/>
   <variable name="z(LPLIPAL2E181_ibutoh)" index="39325" value="0"/>
   <variable name="z(LPLIPAL2E181_ibutylace)" index="39326" value="0"/>
   <variable name="z(LPLIPAL2E181_ibutylbte)" index="39327" value="0"/>
   <variable name="z(LPLIPAL2E181_ibutylpte)" index="39328" value="0"/>
   <variable name="z(LPLIPAL2E181_lacUUD)" index="39329" value="0"/>
   <variable name="z(LPLIPAL2E181_ppoh)" index="39330" value="0"/>
   <variable name="z(LPLIPAL2E181_ppylace)" index="39331" value="0"/>
   <variable name="z(LPLIPAL2E181_ppylbte)" index="39332" value="0"/>
   <variable name="z(LPLIPAL2E181_ptoh)" index="39333" value="0"/>
   <variable name="z(LPLIPAL2E181_ptylpte)" index="39334" value="0"/>
   <variable name="z(LPLIPAL2E181_pyr)" index="39335" value="0"/>
   <variable name="z(LPLIPAL2E181_z14btd)" index="39336" value="0"/>
   <variable name="z(LPLIPAL2G120_ac)" index="39337" value="0"/>
   <variable name="z(LPLIPAL2G120_adpac)" index="39338" value="0"/>
   <variable name="z(LPLIPAL2G120_btoh)" index="39339" value="0"/>
   <variable name="z(LPLIPAL2G120_btylbte)" index="39340" value="0"/>
   <variable name="z(LPLIPAL2G120_etohUpdc)" index="39341" value="0"/>
   <variable name="z(LPLIPAL2G120_etylace)" index="39342" value="0"/>
   <variable name="z(LPLIPAL2G120_etylbte)" index="39343" value="0"/>
   <variable name="z(LPLIPAL2G120_etylpte)" index="39344" value="0"/>
   <variable name="z(LPLIPAL2G120_ibutoh)" index="39345" value="0"/>
   <variable name="z(LPLIPAL2G120_ibutylace)" index="39346" value="0"/>
   <variable name="z(LPLIPAL2G120_ibutylbte)" index="39347" value="0"/>
   <variable name="z(LPLIPAL2G120_ibutylpte)" index="39348" value="0"/>
   <variable name="z(LPLIPAL2G120_lacUUD)" index="39349" value="0"/>
   <variable name="z(LPLIPAL2G120_ppoh)" index="39350" value="0"/>
   <variable name="z(LPLIPAL2G120_ppylace)" index="39351" value="0"/>
   <variable name="z(LPLIPAL2G120_ppylbte)" index="39352" value="0"/>
   <variable name="z(LPLIPAL2G120_ptoh)" index="39353" value="0"/>
   <variable name="z(LPLIPAL2G120_ptylpte)" index="39354" value="0"/>
   <variable name="z(LPLIPAL2G120_pyr)" index="39355" value="0"/>
   <variable name="z(LPLIPAL2G120_z14btd)" index="39356" value="0"/>
   <variable name="z(LPLIPAL2G140_ac)" index="39357" value="0"/>
   <variable name="z(LPLIPAL2G140_adpac)" index="39358" value="0"/>
   <variable name="z(LPLIPAL2G140_btoh)" index="39359" value="0"/>
   <variable name="z(LPLIPAL2G140_btylbte)" index="39360" value="0"/>
   <variable name="z(LPLIPAL2G140_etohUpdc)" index="39361" value="0"/>
   <variable name="z(LPLIPAL2G140_etylace)" index="39362" value="0"/>
   <variable name="z(LPLIPAL2G140_etylbte)" index="39363" value="0"/>
   <variable name="z(LPLIPAL2G140_etylpte)" index="39364" value="0"/>
   <variable name="z(LPLIPAL2G140_ibutoh)" index="39365" value="0"/>
   <variable name="z(LPLIPAL2G140_ibutylace)" index="39366" value="0"/>
   <variable name="z(LPLIPAL2G140_ibutylbte)" index="39367" value="0"/>
   <variable name="z(LPLIPAL2G140_ibutylpte)" index="39368" value="0"/>
   <variable name="z(LPLIPAL2G140_lacUUD)" index="39369" value="0"/>
   <variable name="z(LPLIPAL2G140_ppoh)" index="39370" value="0"/>
   <variable name="z(LPLIPAL2G140_ppylace)" index="39371" value="0"/>
   <variable name="z(LPLIPAL2G140_ppylbte)" index="39372" value="0"/>
   <variable name="z(LPLIPAL2G140_ptoh)" index="39373" value="0"/>
   <variable name="z(LPLIPAL2G140_ptylpte)" index="39374" value="0"/>
   <variable name="z(LPLIPAL2G140_pyr)" index="39375" value="0"/>
   <variable name="z(LPLIPAL2G140_z14btd)" index="39376" value="0"/>
   <variable name="z(LPLIPAL2G141_ac)" index="39377" value="0"/>
   <variable name="z(LPLIPAL2G141_adpac)" index="39378" value="0"/>
   <variable name="z(LPLIPAL2G141_btoh)" index="39379" value="0"/>
   <variable name="z(LPLIPAL2G141_btylbte)" index="39380" value="0"/>
   <variable name="z(LPLIPAL2G141_etohUpdc)" index="39381" value="0"/>
   <variable name="z(LPLIPAL2G141_etylace)" index="39382" value="0"/>
   <variable name="z(LPLIPAL2G141_etylbte)" index="39383" value="0"/>
   <variable name="z(LPLIPAL2G141_etylpte)" index="39384" value="0"/>
   <variable name="z(LPLIPAL2G141_ibutoh)" index="39385" value="0"/>
   <variable name="z(LPLIPAL2G141_ibutylace)" index="39386" value="0"/>
   <variable name="z(LPLIPAL2G141_ibutylbte)" index="39387" value="0"/>
   <variable name="z(LPLIPAL2G141_ibutylpte)" index="39388" value="0"/>
   <variable name="z(LPLIPAL2G141_lacUUD)" index="39389" value="0"/>
   <variable name="z(LPLIPAL2G141_ppoh)" index="39390" value="0"/>
   <variable name="z(LPLIPAL2G141_ppylace)" index="39391" value="0"/>
   <variable name="z(LPLIPAL2G141_ppylbte)" index="39392" value="0"/>
   <variable name="z(LPLIPAL2G141_ptoh)" index="39393" value="0"/>
   <variable name="z(LPLIPAL2G141_ptylpte)" index="39394" value="0"/>
   <variable name="z(LPLIPAL2G141_pyr)" index="39395" value="0"/>
   <variable name="z(LPLIPAL2G141_z14btd)" index="39396" value="0"/>
   <variable name="z(LPLIPAL2G160_ac)" index="39397" value="0"/>
   <variable name="z(LPLIPAL2G160_adpac)" index="39398" value="0"/>
   <variable name="z(LPLIPAL2G160_btoh)" index="39399" value="0"/>
   <variable name="z(LPLIPAL2G160_btylbte)" index="39400" value="0"/>
   <variable name="z(LPLIPAL2G160_etohUpdc)" index="39401" value="0"/>
   <variable name="z(LPLIPAL2G160_etylace)" index="39402" value="0"/>
   <variable name="z(LPLIPAL2G160_etylbte)" index="39403" value="0"/>
   <variable name="z(LPLIPAL2G160_etylpte)" index="39404" value="0"/>
   <variable name="z(LPLIPAL2G160_ibutoh)" index="39405" value="0"/>
   <variable name="z(LPLIPAL2G160_ibutylace)" index="39406" value="0"/>
   <variable name="z(LPLIPAL2G160_ibutylbte)" index="39407" value="0"/>
   <variable name="z(LPLIPAL2G160_ibutylpte)" index="39408" value="0"/>
   <variable name="z(LPLIPAL2G160_lacUUD)" index="39409" value="0"/>
   <variable name="z(LPLIPAL2G160_ppoh)" index="39410" value="0"/>
   <variable name="z(LPLIPAL2G160_ppylace)" index="39411" value="0"/>
   <variable name="z(LPLIPAL2G160_ppylbte)" index="39412" value="0"/>
   <variable name="z(LPLIPAL2G160_ptoh)" index="39413" value="0"/>
   <variable name="z(LPLIPAL2G160_ptylpte)" index="39414" value="0"/>
   <variable name="z(LPLIPAL2G160_pyr)" index="39415" value="0"/>
   <variable name="z(LPLIPAL2G160_z14btd)" index="39416" value="0"/>
   <variable name="z(LPLIPAL2G161_ac)" index="39417" value="0"/>
   <variable name="z(LPLIPAL2G161_adpac)" index="39418" value="0"/>
   <variable name="z(LPLIPAL2G161_btoh)" index="39419" value="0"/>
   <variable name="z(LPLIPAL2G161_btylbte)" index="39420" value="0"/>
   <variable name="z(LPLIPAL2G161_etohUpdc)" index="39421" value="0"/>
   <variable name="z(LPLIPAL2G161_etylace)" index="39422" value="0"/>
   <variable name="z(LPLIPAL2G161_etylbte)" index="39423" value="0"/>
   <variable name="z(LPLIPAL2G161_etylpte)" index="39424" value="0"/>
   <variable name="z(LPLIPAL2G161_ibutoh)" index="39425" value="0"/>
   <variable name="z(LPLIPAL2G161_ibutylace)" index="39426" value="0"/>
   <variable name="z(LPLIPAL2G161_ibutylbte)" index="39427" value="0"/>
   <variable name="z(LPLIPAL2G161_ibutylpte)" index="39428" value="0"/>
   <variable name="z(LPLIPAL2G161_lacUUD)" index="39429" value="0"/>
   <variable name="z(LPLIPAL2G161_ppoh)" index="39430" value="0"/>
   <variable name="z(LPLIPAL2G161_ppylace)" index="39431" value="0"/>
   <variable name="z(LPLIPAL2G161_ppylbte)" index="39432" value="0"/>
   <variable name="z(LPLIPAL2G161_ptoh)" index="39433" value="0"/>
   <variable name="z(LPLIPAL2G161_ptylpte)" index="39434" value="0"/>
   <variable name="z(LPLIPAL2G161_pyr)" index="39435" value="0"/>
   <variable name="z(LPLIPAL2G161_z14btd)" index="39436" value="0"/>
   <variable name="z(LPLIPAL2G180_ac)" index="39437" value="0"/>
   <variable name="z(LPLIPAL2G180_adpac)" index="39438" value="0"/>
   <variable name="z(LPLIPAL2G180_btoh)" index="39439" value="0"/>
   <variable name="z(LPLIPAL2G180_btylbte)" index="39440" value="0"/>
   <variable name="z(LPLIPAL2G180_etohUpdc)" index="39441" value="0"/>
   <variable name="z(LPLIPAL2G180_etylace)" index="39442" value="0"/>
   <variable name="z(LPLIPAL2G180_etylbte)" index="39443" value="0"/>
   <variable name="z(LPLIPAL2G180_etylpte)" index="39444" value="0"/>
   <variable name="z(LPLIPAL2G180_ibutoh)" index="39445" value="0"/>
   <variable name="z(LPLIPAL2G180_ibutylace)" index="39446" value="0"/>
   <variable name="z(LPLIPAL2G180_ibutylbte)" index="39447" value="0"/>
   <variable name="z(LPLIPAL2G180_ibutylpte)" index="39448" value="0"/>
   <variable name="z(LPLIPAL2G180_lacUUD)" index="39449" value="0"/>
   <variable name="z(LPLIPAL2G180_ppoh)" index="39450" value="0"/>
   <variable name="z(LPLIPAL2G180_ppylace)" index="39451" value="0"/>
   <variable name="z(LPLIPAL2G180_ppylbte)" index="39452" value="0"/>
   <variable name="z(LPLIPAL2G180_ptoh)" index="39453" value="0"/>
   <variable name="z(LPLIPAL2G180_ptylpte)" index="39454" value="0"/>
   <variable name="z(LPLIPAL2G180_pyr)" index="39455" value="0"/>
   <variable name="z(LPLIPAL2G180_z14btd)" index="39456" value="0"/>
   <variable name="z(LPLIPAL2G181_ac)" index="39457" value="0"/>
   <variable name="z(LPLIPAL2G181_adpac)" index="39458" value="0"/>
   <variable name="z(LPLIPAL2G181_btoh)" index="39459" value="0"/>
   <variable name="z(LPLIPAL2G181_btylbte)" index="39460" value="0"/>
   <variable name="z(LPLIPAL2G181_etohUpdc)" index="39461" value="0"/>
   <variable name="z(LPLIPAL2G181_etylace)" index="39462" value="0"/>
   <variable name="z(LPLIPAL2G181_etylbte)" index="39463" value="0"/>
   <variable name="z(LPLIPAL2G181_etylpte)" index="39464" value="0"/>
   <variable name="z(LPLIPAL2G181_ibutoh)" index="39465" value="0"/>
   <variable name="z(LPLIPAL2G181_ibutylace)" index="39466" value="0"/>
   <variable name="z(LPLIPAL2G181_ibutylbte)" index="39467" value="0"/>
   <variable name="z(LPLIPAL2G181_ibutylpte)" index="39468" value="0"/>
   <variable name="z(LPLIPAL2G181_lacUUD)" index="39469" value="0"/>
   <variable name="z(LPLIPAL2G181_ppoh)" index="39470" value="0"/>
   <variable name="z(LPLIPAL2G181_ppylace)" index="39471" value="0"/>
   <variable name="z(LPLIPAL2G181_ppylbte)" index="39472" value="0"/>
   <variable name="z(LPLIPAL2G181_ptoh)" index="39473" value="0"/>
   <variable name="z(LPLIPAL2G181_ptylpte)" index="39474" value="0"/>
   <variable name="z(LPLIPAL2G181_pyr)" index="39475" value="0"/>
   <variable name="z(LPLIPAL2G181_z14btd)" index="39476" value="0"/>
   <variable name="z(LSERDHr_ac)" index="39477" value="0"/>
   <variable name="z(LSERDHr_adpac)" index="39478" value="0"/>
   <variable name="z(LSERDHr_btoh)" index="39479" value="0"/>
   <variable name="z(LSERDHr_btylbte)" index="39480" value="0"/>
   <variable name="z(LSERDHr_etohUpdc)" index="39481" value="0"/>
   <variable name="z(LSERDHr_etylace)" index="39482" value="0"/>
   <variable name="z(LSERDHr_etylbte)" index="39483" value="0"/>
   <variable name="z(LSERDHr_etylpte)" index="39484" value="0"/>
   <variable name="z(LSERDHr_ibutoh)" index="39485" value="0"/>
   <variable name="z(LSERDHr_ibutylace)" index="39486" value="0"/>
   <variable name="z(LSERDHr_ibutylbte)" index="39487" value="0"/>
   <variable name="z(LSERDHr_ibutylpte)" index="39488" value="0"/>
   <variable name="z(LSERDHr_lacUUD)" index="39489" value="0"/>
   <variable name="z(LSERDHr_ppoh)" index="39490" value="0"/>
   <variable name="z(LSERDHr_ppylace)" index="39491" value="0"/>
   <variable name="z(LSERDHr_ppylbte)" index="39492" value="0"/>
   <variable name="z(LSERDHr_ptoh)" index="39493" value="0"/>
   <variable name="z(LSERDHr_ptylpte)" index="39494" value="0"/>
   <variable name="z(LSERDHr_pyr)" index="39495" value="0"/>
   <variable name="z(LSERDHr_z14btd)" index="39496" value="0"/>
   <variable name="z(LYSAM_ac)" index="39497" value="0"/>
   <variable name="z(LYSAM_adpac)" index="39498" value="0"/>
   <variable name="z(LYSAM_btoh)" index="39499" value="0"/>
   <variable name="z(LYSAM_btylbte)" index="39500" value="0"/>
   <variable name="z(LYSAM_etohUpdc)" index="39501" value="0"/>
   <variable name="z(LYSAM_etylace)" index="39502" value="0"/>
   <variable name="z(LYSAM_etylbte)" index="39503" value="0"/>
   <variable name="z(LYSAM_etylpte)" index="39504" value="0"/>
   <variable name="z(LYSAM_ibutoh)" index="39505" value="0"/>
   <variable name="z(LYSAM_ibutylace)" index="39506" value="0"/>
   <variable name="z(LYSAM_ibutylbte)" index="39507" value="0"/>
   <variable name="z(LYSAM_ibutylpte)" index="39508" value="0"/>
   <variable name="z(LYSAM_lacUUD)" index="39509" value="0"/>
   <variable name="z(LYSAM_ppoh)" index="39510" value="0"/>
   <variable name="z(LYSAM_ppylace)" index="39511" value="0"/>
   <variable name="z(LYSAM_ppylbte)" index="39512" value="0"/>
   <variable name="z(LYSAM_ptoh)" index="39513" value="0"/>
   <variable name="z(LYSAM_ptylpte)" index="39514" value="0"/>
   <variable name="z(LYSAM_pyr)" index="39515" value="0"/>
   <variable name="z(LYSAM_z14btd)" index="39516" value="0"/>
   <variable name="z(LYSDC_ac)" index="39517" value="0"/>
   <variable name="z(LYSDC_adpac)" index="39518" value="0"/>
   <variable name="z(LYSDC_btoh)" index="39519" value="0"/>
   <variable name="z(LYSDC_btylbte)" index="39520" value="0"/>
   <variable name="z(LYSDC_etohUpdc)" index="39521" value="0"/>
   <variable name="z(LYSDC_etylace)" index="39522" value="0"/>
   <variable name="z(LYSDC_etylbte)" index="39523" value="0"/>
   <variable name="z(LYSDC_etylpte)" index="39524" value="0"/>
   <variable name="z(LYSDC_ibutoh)" index="39525" value="0"/>
   <variable name="z(LYSDC_ibutylace)" index="39526" value="0"/>
   <variable name="z(LYSDC_ibutylbte)" index="39527" value="0"/>
   <variable name="z(LYSDC_ibutylpte)" index="39528" value="0"/>
   <variable name="z(LYSDC_lacUUD)" index="39529" value="0"/>
   <variable name="z(LYSDC_ppoh)" index="39530" value="0"/>
   <variable name="z(LYSDC_ppylace)" index="39531" value="0"/>
   <variable name="z(LYSDC_ppylbte)" index="39532" value="0"/>
   <variable name="z(LYSDC_ptoh)" index="39533" value="0"/>
   <variable name="z(LYSDC_ptylpte)" index="39534" value="0"/>
   <variable name="z(LYSDC_pyr)" index="39535" value="0"/>
   <variable name="z(LYSDC_z14btd)" index="39536" value="0"/>
   <variable name="z(LYSabcpp_ac)" index="39537" value="0"/>
   <variable name="z(LYSabcpp_adpac)" index="39538" value="0"/>
   <variable name="z(LYSabcpp_btoh)" index="39539" value="0"/>
   <variable name="z(LYSabcpp_btylbte)" index="39540" value="0"/>
   <variable name="z(LYSabcpp_etohUpdc)" index="39541" value="0"/>
   <variable name="z(LYSabcpp_etylace)" index="39542" value="0"/>
   <variable name="z(LYSabcpp_etylbte)" index="39543" value="0"/>
   <variable name="z(LYSabcpp_etylpte)" index="39544" value="0"/>
   <variable name="z(LYSabcpp_ibutoh)" index="39545" value="0"/>
   <variable name="z(LYSabcpp_ibutylace)" index="39546" value="0"/>
   <variable name="z(LYSabcpp_ibutylbte)" index="39547" value="0"/>
   <variable name="z(LYSabcpp_ibutylpte)" index="39548" value="0"/>
   <variable name="z(LYSabcpp_lacUUD)" index="39549" value="0"/>
   <variable name="z(LYSabcpp_ppoh)" index="39550" value="0"/>
   <variable name="z(LYSabcpp_ppylace)" index="39551" value="0"/>
   <variable name="z(LYSabcpp_ppylbte)" index="39552" value="0"/>
   <variable name="z(LYSabcpp_ptoh)" index="39553" value="0"/>
   <variable name="z(LYSabcpp_ptylpte)" index="39554" value="0"/>
   <variable name="z(LYSabcpp_pyr)" index="39555" value="0"/>
   <variable name="z(LYSabcpp_z14btd)" index="39556" value="0"/>
   <variable name="z(LYSt2pp_ac)" index="39557" value="0"/>
   <variable name="z(LYSt2pp_adpac)" index="39558" value="0"/>
   <variable name="z(LYSt2pp_btoh)" index="39559" value="0"/>
   <variable name="z(LYSt2pp_btylbte)" index="39560" value="0"/>
   <variable name="z(LYSt2pp_etohUpdc)" index="39561" value="0"/>
   <variable name="z(LYSt2pp_etylace)" index="39562" value="0"/>
   <variable name="z(LYSt2pp_etylbte)" index="39563" value="0"/>
   <variable name="z(LYSt2pp_etylpte)" index="39564" value="0"/>
   <variable name="z(LYSt2pp_ibutoh)" index="39565" value="0"/>
   <variable name="z(LYSt2pp_ibutylace)" index="39566" value="0"/>
   <variable name="z(LYSt2pp_ibutylbte)" index="39567" value="0"/>
   <variable name="z(LYSt2pp_ibutylpte)" index="39568" value="0"/>
   <variable name="z(LYSt2pp_lacUUD)" index="39569" value="0"/>
   <variable name="z(LYSt2pp_ppoh)" index="39570" value="0"/>
   <variable name="z(LYSt2pp_ppylace)" index="39571" value="0"/>
   <variable name="z(LYSt2pp_ppylbte)" index="39572" value="0"/>
   <variable name="z(LYSt2pp_ptoh)" index="39573" value="0"/>
   <variable name="z(LYSt2pp_ptylpte)" index="39574" value="0"/>
   <variable name="z(LYSt2pp_pyr)" index="39575" value="0"/>
   <variable name="z(LYSt2pp_z14btd)" index="39576" value="0"/>
   <variable name="z(LYSt3pp_ac)" index="39577" value="0"/>
   <variable name="z(LYSt3pp_adpac)" index="39578" value="0"/>
   <variable name="z(LYSt3pp_btoh)" index="39579" value="0"/>
   <variable name="z(LYSt3pp_btylbte)" index="39580" value="0"/>
   <variable name="z(LYSt3pp_etohUpdc)" index="39581" value="0"/>
   <variable name="z(LYSt3pp_etylace)" index="39582" value="0"/>
   <variable name="z(LYSt3pp_etylbte)" index="39583" value="0"/>
   <variable name="z(LYSt3pp_etylpte)" index="39584" value="0"/>
   <variable name="z(LYSt3pp_ibutoh)" index="39585" value="0"/>
   <variable name="z(LYSt3pp_ibutylace)" index="39586" value="0"/>
   <variable name="z(LYSt3pp_ibutylbte)" index="39587" value="0"/>
   <variable name="z(LYSt3pp_ibutylpte)" index="39588" value="0"/>
   <variable name="z(LYSt3pp_lacUUD)" index="39589" value="0"/>
   <variable name="z(LYSt3pp_ppoh)" index="39590" value="0"/>
   <variable name="z(LYSt3pp_ppylace)" index="39591" value="0"/>
   <variable name="z(LYSt3pp_ppylbte)" index="39592" value="0"/>
   <variable name="z(LYSt3pp_ptoh)" index="39593" value="0"/>
   <variable name="z(LYSt3pp_ptylpte)" index="39594" value="0"/>
   <variable name="z(LYSt3pp_pyr)" index="39595" value="0"/>
   <variable name="z(LYSt3pp_z14btd)" index="39596" value="0"/>
   <variable name="z(LYStex_ac)" index="39597" value="0"/>
   <variable name="z(LYStex_adpac)" index="39598" value="0"/>
   <variable name="z(LYStex_btoh)" index="39599" value="0"/>
   <variable name="z(LYStex_btylbte)" index="39600" value="0"/>
   <variable name="z(LYStex_etohUpdc)" index="39601" value="0"/>
   <variable name="z(LYStex_etylace)" index="39602" value="0"/>
   <variable name="z(LYStex_etylbte)" index="39603" value="0"/>
   <variable name="z(LYStex_etylpte)" index="39604" value="0"/>
   <variable name="z(LYStex_ibutoh)" index="39605" value="0"/>
   <variable name="z(LYStex_ibutylace)" index="39606" value="0"/>
   <variable name="z(LYStex_ibutylbte)" index="39607" value="0"/>
   <variable name="z(LYStex_ibutylpte)" index="39608" value="0"/>
   <variable name="z(LYStex_lacUUD)" index="39609" value="0"/>
   <variable name="z(LYStex_ppoh)" index="39610" value="0"/>
   <variable name="z(LYStex_ppylace)" index="39611" value="0"/>
   <variable name="z(LYStex_ppylbte)" index="39612" value="0"/>
   <variable name="z(LYStex_ptoh)" index="39613" value="0"/>
   <variable name="z(LYStex_ptylpte)" index="39614" value="0"/>
   <variable name="z(LYStex_pyr)" index="39615" value="0"/>
   <variable name="z(LYStex_z14btd)" index="39616" value="0"/>
   <variable name="z(LYXI_ac)" index="39617" value="0"/>
   <variable name="z(LYXI_adpac)" index="39618" value="0"/>
   <variable name="z(LYXI_btoh)" index="39619" value="0"/>
   <variable name="z(LYXI_btylbte)" index="39620" value="0"/>
   <variable name="z(LYXI_etohUpdc)" index="39621" value="0"/>
   <variable name="z(LYXI_etylace)" index="39622" value="0"/>
   <variable name="z(LYXI_etylbte)" index="39623" value="0"/>
   <variable name="z(LYXI_etylpte)" index="39624" value="0"/>
   <variable name="z(LYXI_ibutoh)" index="39625" value="0"/>
   <variable name="z(LYXI_ibutylace)" index="39626" value="0"/>
   <variable name="z(LYXI_ibutylbte)" index="39627" value="0"/>
   <variable name="z(LYXI_ibutylpte)" index="39628" value="0"/>
   <variable name="z(LYXI_lacUUD)" index="39629" value="0"/>
   <variable name="z(LYXI_ppoh)" index="39630" value="0"/>
   <variable name="z(LYXI_ppylace)" index="39631" value="0"/>
   <variable name="z(LYXI_ppylbte)" index="39632" value="0"/>
   <variable name="z(LYXI_ptoh)" index="39633" value="0"/>
   <variable name="z(LYXI_ptylpte)" index="39634" value="0"/>
   <variable name="z(LYXI_pyr)" index="39635" value="0"/>
   <variable name="z(LYXI_z14btd)" index="39636" value="0"/>
   <variable name="z(LYXt2pp_ac)" index="39637" value="0"/>
   <variable name="z(LYXt2pp_adpac)" index="39638" value="0"/>
   <variable name="z(LYXt2pp_btoh)" index="39639" value="0"/>
   <variable name="z(LYXt2pp_btylbte)" index="39640" value="0"/>
   <variable name="z(LYXt2pp_etohUpdc)" index="39641" value="0"/>
   <variable name="z(LYXt2pp_etylace)" index="39642" value="0"/>
   <variable name="z(LYXt2pp_etylbte)" index="39643" value="0"/>
   <variable name="z(LYXt2pp_etylpte)" index="39644" value="0"/>
   <variable name="z(LYXt2pp_ibutoh)" index="39645" value="0"/>
   <variable name="z(LYXt2pp_ibutylace)" index="39646" value="0"/>
   <variable name="z(LYXt2pp_ibutylbte)" index="39647" value="0"/>
   <variable name="z(LYXt2pp_ibutylpte)" index="39648" value="0"/>
   <variable name="z(LYXt2pp_lacUUD)" index="39649" value="0"/>
   <variable name="z(LYXt2pp_ppoh)" index="39650" value="0"/>
   <variable name="z(LYXt2pp_ppylace)" index="39651" value="0"/>
   <variable name="z(LYXt2pp_ppylbte)" index="39652" value="0"/>
   <variable name="z(LYXt2pp_ptoh)" index="39653" value="0"/>
   <variable name="z(LYXt2pp_ptylpte)" index="39654" value="0"/>
   <variable name="z(LYXt2pp_pyr)" index="39655" value="0"/>
   <variable name="z(LYXt2pp_z14btd)" index="39656" value="0"/>
   <variable name="z(LYXtex_ac)" index="39657" value="0"/>
   <variable name="z(LYXtex_adpac)" index="39658" value="0"/>
   <variable name="z(LYXtex_btoh)" index="39659" value="0"/>
   <variable name="z(LYXtex_btylbte)" index="39660" value="0"/>
   <variable name="z(LYXtex_etohUpdc)" index="39661" value="0"/>
   <variable name="z(LYXtex_etylace)" index="39662" value="0"/>
   <variable name="z(LYXtex_etylbte)" index="39663" value="0"/>
   <variable name="z(LYXtex_etylpte)" index="39664" value="0"/>
   <variable name="z(LYXtex_ibutoh)" index="39665" value="0"/>
   <variable name="z(LYXtex_ibutylace)" index="39666" value="0"/>
   <variable name="z(LYXtex_ibutylbte)" index="39667" value="0"/>
   <variable name="z(LYXtex_ibutylpte)" index="39668" value="0"/>
   <variable name="z(LYXtex_lacUUD)" index="39669" value="0"/>
   <variable name="z(LYXtex_ppoh)" index="39670" value="0"/>
   <variable name="z(LYXtex_ppylace)" index="39671" value="0"/>
   <variable name="z(LYXtex_ppylbte)" index="39672" value="0"/>
   <variable name="z(LYXtex_ptoh)" index="39673" value="0"/>
   <variable name="z(LYXtex_ptylpte)" index="39674" value="0"/>
   <variable name="z(LYXtex_pyr)" index="39675" value="0"/>
   <variable name="z(LYXtex_z14btd)" index="39676" value="0"/>
   <variable name="z(L_LACD2_ac)" index="39677" value="0"/>
   <variable name="z(L_LACD2_adpac)" index="39678" value="0"/>
   <variable name="z(L_LACD2_btoh)" index="39679" value="0"/>
   <variable name="z(L_LACD2_btylbte)" index="39680" value="0"/>
   <variable name="z(L_LACD2_etohUpdc)" index="39681" value="0"/>
   <variable name="z(L_LACD2_etylace)" index="39682" value="0"/>
   <variable name="z(L_LACD2_etylbte)" index="39683" value="0"/>
   <variable name="z(L_LACD2_etylpte)" index="39684" value="0"/>
   <variable name="z(L_LACD2_ibutoh)" index="39685" value="0"/>
   <variable name="z(L_LACD2_ibutylace)" index="39686" value="0"/>
   <variable name="z(L_LACD2_ibutylbte)" index="39687" value="0"/>
   <variable name="z(L_LACD2_ibutylpte)" index="39688" value="0"/>
   <variable name="z(L_LACD2_lacUUD)" index="39689" value="0"/>
   <variable name="z(L_LACD2_ppoh)" index="39690" value="0"/>
   <variable name="z(L_LACD2_ppylace)" index="39691" value="0"/>
   <variable name="z(L_LACD2_ppylbte)" index="39692" value="0"/>
   <variable name="z(L_LACD2_ptoh)" index="39693" value="0"/>
   <variable name="z(L_LACD2_ptylpte)" index="39694" value="0"/>
   <variable name="z(L_LACD2_pyr)" index="39695" value="0"/>
   <variable name="z(L_LACD2_z14btd)" index="39696" value="0"/>
   <variable name="z(L_LACD3_ac)" index="39697" value="0"/>
   <variable name="z(L_LACD3_adpac)" index="39698" value="0"/>
   <variable name="z(L_LACD3_btoh)" index="39699" value="0"/>
   <variable name="z(L_LACD3_btylbte)" index="39700" value="0"/>
   <variable name="z(L_LACD3_etohUpdc)" index="39701" value="0"/>
   <variable name="z(L_LACD3_etylace)" index="39702" value="0"/>
   <variable name="z(L_LACD3_etylbte)" index="39703" value="0"/>
   <variable name="z(L_LACD3_etylpte)" index="39704" value="0"/>
   <variable name="z(L_LACD3_ibutoh)" index="39705" value="0"/>
   <variable name="z(L_LACD3_ibutylace)" index="39706" value="0"/>
   <variable name="z(L_LACD3_ibutylbte)" index="39707" value="0"/>
   <variable name="z(L_LACD3_ibutylpte)" index="39708" value="0"/>
   <variable name="z(L_LACD3_lacUUD)" index="39709" value="0"/>
   <variable name="z(L_LACD3_ppoh)" index="39710" value="0"/>
   <variable name="z(L_LACD3_ppylace)" index="39711" value="0"/>
   <variable name="z(L_LACD3_ppylbte)" index="39712" value="0"/>
   <variable name="z(L_LACD3_ptoh)" index="39713" value="0"/>
   <variable name="z(L_LACD3_ptylpte)" index="39714" value="0"/>
   <variable name="z(L_LACD3_pyr)" index="39715" value="0"/>
   <variable name="z(L_LACD3_z14btd)" index="39716" value="0"/>
   <variable name="z(L_LACt2rpp_ac)" index="39717" value="0"/>
   <variable name="z(L_LACt2rpp_adpac)" index="39718" value="0"/>
   <variable name="z(L_LACt2rpp_btoh)" index="39719" value="0"/>
   <variable name="z(L_LACt2rpp_btylbte)" index="39720" value="0"/>
   <variable name="z(L_LACt2rpp_etohUpdc)" index="39721" value="0"/>
   <variable name="z(L_LACt2rpp_etylace)" index="39722" value="0"/>
   <variable name="z(L_LACt2rpp_etylbte)" index="39723" value="0"/>
   <variable name="z(L_LACt2rpp_etylpte)" index="39724" value="0"/>
   <variable name="z(L_LACt2rpp_ibutoh)" index="39725" value="0"/>
   <variable name="z(L_LACt2rpp_ibutylace)" index="39726" value="0"/>
   <variable name="z(L_LACt2rpp_ibutylbte)" index="39727" value="0"/>
   <variable name="z(L_LACt2rpp_ibutylpte)" index="39728" value="0"/>
   <variable name="z(L_LACt2rpp_lacUUD)" index="39729" value="0"/>
   <variable name="z(L_LACt2rpp_ppoh)" index="39730" value="0"/>
   <variable name="z(L_LACt2rpp_ppylace)" index="39731" value="0"/>
   <variable name="z(L_LACt2rpp_ppylbte)" index="39732" value="0"/>
   <variable name="z(L_LACt2rpp_ptoh)" index="39733" value="0"/>
   <variable name="z(L_LACt2rpp_ptylpte)" index="39734" value="0"/>
   <variable name="z(L_LACt2rpp_pyr)" index="39735" value="0"/>
   <variable name="z(L_LACt2rpp_z14btd)" index="39736" value="0"/>
   <variable name="z(L_LACtex_ac)" index="39737" value="0"/>
   <variable name="z(L_LACtex_adpac)" index="39738" value="0"/>
   <variable name="z(L_LACtex_btoh)" index="39739" value="0"/>
   <variable name="z(L_LACtex_btylbte)" index="39740" value="0"/>
   <variable name="z(L_LACtex_etohUpdc)" index="39741" value="0"/>
   <variable name="z(L_LACtex_etylace)" index="39742" value="0"/>
   <variable name="z(L_LACtex_etylbte)" index="39743" value="0"/>
   <variable name="z(L_LACtex_etylpte)" index="39744" value="0"/>
   <variable name="z(L_LACtex_ibutoh)" index="39745" value="0"/>
   <variable name="z(L_LACtex_ibutylace)" index="39746" value="0"/>
   <variable name="z(L_LACtex_ibutylbte)" index="39747" value="0"/>
   <variable name="z(L_LACtex_ibutylpte)" index="39748" value="0"/>
   <variable name="z(L_LACtex_lacUUD)" index="39749" value="0"/>
   <variable name="z(L_LACtex_ppoh)" index="39750" value="0"/>
   <variable name="z(L_LACtex_ppylace)" index="39751" value="0"/>
   <variable name="z(L_LACtex_ppylbte)" index="39752" value="0"/>
   <variable name="z(L_LACtex_ptoh)" index="39753" value="0"/>
   <variable name="z(L_LACtex_ptylpte)" index="39754" value="0"/>
   <variable name="z(L_LACtex_pyr)" index="39755" value="0"/>
   <variable name="z(L_LACtex_z14btd)" index="39756" value="0"/>
   <variable name="z(M1PD_ac)" index="39757" value="0"/>
   <variable name="z(M1PD_adpac)" index="39758" value="0"/>
   <variable name="z(M1PD_btoh)" index="39759" value="0"/>
   <variable name="z(M1PD_btylbte)" index="39760" value="0"/>
   <variable name="z(M1PD_etohUpdc)" index="39761" value="0"/>
   <variable name="z(M1PD_etylace)" index="39762" value="0"/>
   <variable name="z(M1PD_etylbte)" index="39763" value="0"/>
   <variable name="z(M1PD_etylpte)" index="39764" value="0"/>
   <variable name="z(M1PD_ibutoh)" index="39765" value="0"/>
   <variable name="z(M1PD_ibutylace)" index="39766" value="0"/>
   <variable name="z(M1PD_ibutylbte)" index="39767" value="0"/>
   <variable name="z(M1PD_ibutylpte)" index="39768" value="0"/>
   <variable name="z(M1PD_lacUUD)" index="39769" value="0"/>
   <variable name="z(M1PD_ppoh)" index="39770" value="0"/>
   <variable name="z(M1PD_ppylace)" index="39771" value="0"/>
   <variable name="z(M1PD_ppylbte)" index="39772" value="0"/>
   <variable name="z(M1PD_ptoh)" index="39773" value="0"/>
   <variable name="z(M1PD_ptylpte)" index="39774" value="0"/>
   <variable name="z(M1PD_pyr)" index="39775" value="0"/>
   <variable name="z(M1PD_z14btd)" index="39776" value="0"/>
   <variable name="z(MACPD_ac)" index="39777" value="0"/>
   <variable name="z(MACPD_adpac)" index="39778" value="0"/>
   <variable name="z(MACPD_btoh)" index="39779" value="0"/>
   <variable name="z(MACPD_btylbte)" index="39780" value="0"/>
   <variable name="z(MACPD_etohUpdc)" index="39781" value="0"/>
   <variable name="z(MACPD_etylace)" index="39782" value="0"/>
   <variable name="z(MACPD_etylbte)" index="39783" value="0"/>
   <variable name="z(MACPD_etylpte)" index="39784" value="0"/>
   <variable name="z(MACPD_ibutoh)" index="39785" value="0"/>
   <variable name="z(MACPD_ibutylace)" index="39786" value="0"/>
   <variable name="z(MACPD_ibutylbte)" index="39787" value="0"/>
   <variable name="z(MACPD_ibutylpte)" index="39788" value="0"/>
   <variable name="z(MACPD_lacUUD)" index="39789" value="0"/>
   <variable name="z(MACPD_ppoh)" index="39790" value="0"/>
   <variable name="z(MACPD_ppylace)" index="39791" value="0"/>
   <variable name="z(MACPD_ppylbte)" index="39792" value="0"/>
   <variable name="z(MACPD_ptoh)" index="39793" value="0"/>
   <variable name="z(MACPD_ptylpte)" index="39794" value="0"/>
   <variable name="z(MACPD_pyr)" index="39795" value="0"/>
   <variable name="z(MACPD_z14btd)" index="39796" value="0"/>
   <variable name="z(MALCOAMT_ac)" index="39797" value="0"/>
   <variable name="z(MALCOAMT_adpac)" index="39798" value="0"/>
   <variable name="z(MALCOAMT_btoh)" index="39799" value="0"/>
   <variable name="z(MALCOAMT_btylbte)" index="39800" value="0"/>
   <variable name="z(MALCOAMT_etohUpdc)" index="39801" value="0"/>
   <variable name="z(MALCOAMT_etylace)" index="39802" value="0"/>
   <variable name="z(MALCOAMT_etylbte)" index="39803" value="0"/>
   <variable name="z(MALCOAMT_etylpte)" index="39804" value="0"/>
   <variable name="z(MALCOAMT_ibutoh)" index="39805" value="0"/>
   <variable name="z(MALCOAMT_ibutylace)" index="39806" value="0"/>
   <variable name="z(MALCOAMT_ibutylbte)" index="39807" value="0"/>
   <variable name="z(MALCOAMT_ibutylpte)" index="39808" value="0"/>
   <variable name="z(MALCOAMT_lacUUD)" index="39809" value="0"/>
   <variable name="z(MALCOAMT_ppoh)" index="39810" value="0"/>
   <variable name="z(MALCOAMT_ppylace)" index="39811" value="0"/>
   <variable name="z(MALCOAMT_ppylbte)" index="39812" value="0"/>
   <variable name="z(MALCOAMT_ptoh)" index="39813" value="0"/>
   <variable name="z(MALCOAMT_ptylpte)" index="39814" value="0"/>
   <variable name="z(MALCOAMT_pyr)" index="39815" value="0"/>
   <variable name="z(MALCOAMT_z14btd)" index="39816" value="0"/>
   <variable name="z(MALDDH_ac)" index="39817" value="0"/>
   <variable name="z(MALDDH_adpac)" index="39818" value="0"/>
   <variable name="z(MALDDH_btoh)" index="39819" value="0"/>
   <variable name="z(MALDDH_btylbte)" index="39820" value="0"/>
   <variable name="z(MALDDH_etohUpdc)" index="39821" value="0"/>
   <variable name="z(MALDDH_etylace)" index="39822" value="0"/>
   <variable name="z(MALDDH_etylbte)" index="39823" value="0"/>
   <variable name="z(MALDDH_etylpte)" index="39824" value="0"/>
   <variable name="z(MALDDH_ibutoh)" index="39825" value="0"/>
   <variable name="z(MALDDH_ibutylace)" index="39826" value="0"/>
   <variable name="z(MALDDH_ibutylbte)" index="39827" value="0"/>
   <variable name="z(MALDDH_ibutylpte)" index="39828" value="0"/>
   <variable name="z(MALDDH_lacUUD)" index="39829" value="0"/>
   <variable name="z(MALDDH_ppoh)" index="39830" value="0"/>
   <variable name="z(MALDDH_ppylace)" index="39831" value="0"/>
   <variable name="z(MALDDH_ppylbte)" index="39832" value="0"/>
   <variable name="z(MALDDH_ptoh)" index="39833" value="0"/>
   <variable name="z(MALDDH_ptylpte)" index="39834" value="0"/>
   <variable name="z(MALDDH_pyr)" index="39835" value="0"/>
   <variable name="z(MALDDH_z14btd)" index="39836" value="0"/>
   <variable name="z(MALDt2_2pp_ac)" index="39837" value="0"/>
   <variable name="z(MALDt2_2pp_adpac)" index="39838" value="0"/>
   <variable name="z(MALDt2_2pp_btoh)" index="39839" value="0"/>
   <variable name="z(MALDt2_2pp_btylbte)" index="39840" value="0"/>
   <variable name="z(MALDt2_2pp_etohUpdc)" index="39841" value="0"/>
   <variable name="z(MALDt2_2pp_etylace)" index="39842" value="0"/>
   <variable name="z(MALDt2_2pp_etylbte)" index="39843" value="0"/>
   <variable name="z(MALDt2_2pp_etylpte)" index="39844" value="0"/>
   <variable name="z(MALDt2_2pp_ibutoh)" index="39845" value="0"/>
   <variable name="z(MALDt2_2pp_ibutylace)" index="39846" value="0"/>
   <variable name="z(MALDt2_2pp_ibutylbte)" index="39847" value="0"/>
   <variable name="z(MALDt2_2pp_ibutylpte)" index="39848" value="0"/>
   <variable name="z(MALDt2_2pp_lacUUD)" index="39849" value="0"/>
   <variable name="z(MALDt2_2pp_ppoh)" index="39850" value="0"/>
   <variable name="z(MALDt2_2pp_ppylace)" index="39851" value="0"/>
   <variable name="z(MALDt2_2pp_ppylbte)" index="39852" value="0"/>
   <variable name="z(MALDt2_2pp_ptoh)" index="39853" value="0"/>
   <variable name="z(MALDt2_2pp_ptylpte)" index="39854" value="0"/>
   <variable name="z(MALDt2_2pp_pyr)" index="39855" value="0"/>
   <variable name="z(MALDt2_2pp_z14btd)" index="39856" value="0"/>
   <variable name="z(MALDtex_ac)" index="39857" value="0"/>
   <variable name="z(MALDtex_adpac)" index="39858" value="0"/>
   <variable name="z(MALDtex_btoh)" index="39859" value="0"/>
   <variable name="z(MALDtex_btylbte)" index="39860" value="0"/>
   <variable name="z(MALDtex_etohUpdc)" index="39861" value="0"/>
   <variable name="z(MALDtex_etylace)" index="39862" value="0"/>
   <variable name="z(MALDtex_etylbte)" index="39863" value="0"/>
   <variable name="z(MALDtex_etylpte)" index="39864" value="0"/>
   <variable name="z(MALDtex_ibutoh)" index="39865" value="0"/>
   <variable name="z(MALDtex_ibutylace)" index="39866" value="0"/>
   <variable name="z(MALDtex_ibutylbte)" index="39867" value="0"/>
   <variable name="z(MALDtex_ibutylpte)" index="39868" value="0"/>
   <variable name="z(MALDtex_lacUUD)" index="39869" value="0"/>
   <variable name="z(MALDtex_ppoh)" index="39870" value="0"/>
   <variable name="z(MALDtex_ppylace)" index="39871" value="0"/>
   <variable name="z(MALDtex_ppylbte)" index="39872" value="0"/>
   <variable name="z(MALDtex_ptoh)" index="39873" value="0"/>
   <variable name="z(MALDtex_ptylpte)" index="39874" value="0"/>
   <variable name="z(MALDtex_pyr)" index="39875" value="0"/>
   <variable name="z(MALDtex_z14btd)" index="39876" value="0"/>
   <variable name="z(MALS_ac)" index="39877" value="0"/>
   <variable name="z(MALS_adpac)" index="39878" value="0"/>
   <variable name="z(MALS_btoh)" index="39879" value="0"/>
   <variable name="z(MALS_btylbte)" index="39880" value="0"/>
   <variable name="z(MALS_etohUpdc)" index="39881" value="0"/>
   <variable name="z(MALS_etylace)" index="39882" value="0"/>
   <variable name="z(MALS_etylbte)" index="39883" value="0"/>
   <variable name="z(MALS_etylpte)" index="39884" value="0"/>
   <variable name="z(MALS_ibutoh)" index="39885" value="0"/>
   <variable name="z(MALS_ibutylace)" index="39886" value="0"/>
   <variable name="z(MALS_ibutylbte)" index="39887" value="0"/>
   <variable name="z(MALS_ibutylpte)" index="39888" value="0"/>
   <variable name="z(MALS_lacUUD)" index="39889" value="0"/>
   <variable name="z(MALS_ppoh)" index="39890" value="0"/>
   <variable name="z(MALS_ppylace)" index="39891" value="0"/>
   <variable name="z(MALS_ppylbte)" index="39892" value="0"/>
   <variable name="z(MALS_ptoh)" index="39893" value="0"/>
   <variable name="z(MALS_ptylpte)" index="39894" value="0"/>
   <variable name="z(MALS_pyr)" index="39895" value="0"/>
   <variable name="z(MALS_z14btd)" index="39896" value="0"/>
   <variable name="z(MALTATr_ac)" index="39897" value="0"/>
   <variable name="z(MALTATr_adpac)" index="39898" value="0"/>
   <variable name="z(MALTATr_btoh)" index="39899" value="0"/>
   <variable name="z(MALTATr_btylbte)" index="39900" value="0"/>
   <variable name="z(MALTATr_etohUpdc)" index="39901" value="0"/>
   <variable name="z(MALTATr_etylace)" index="39902" value="0"/>
   <variable name="z(MALTATr_etylbte)" index="39903" value="0"/>
   <variable name="z(MALTATr_etylpte)" index="39904" value="0"/>
   <variable name="z(MALTATr_ibutoh)" index="39905" value="0"/>
   <variable name="z(MALTATr_ibutylace)" index="39906" value="0"/>
   <variable name="z(MALTATr_ibutylbte)" index="39907" value="0"/>
   <variable name="z(MALTATr_ibutylpte)" index="39908" value="0"/>
   <variable name="z(MALTATr_lacUUD)" index="39909" value="0"/>
   <variable name="z(MALTATr_ppoh)" index="39910" value="0"/>
   <variable name="z(MALTATr_ppylace)" index="39911" value="0"/>
   <variable name="z(MALTATr_ppylbte)" index="39912" value="0"/>
   <variable name="z(MALTATr_ptoh)" index="39913" value="0"/>
   <variable name="z(MALTATr_ptylpte)" index="39914" value="0"/>
   <variable name="z(MALTATr_pyr)" index="39915" value="0"/>
   <variable name="z(MALTATr_z14btd)" index="39916" value="0"/>
   <variable name="z(MALTHXabcpp_ac)" index="39917" value="0"/>
   <variable name="z(MALTHXabcpp_adpac)" index="39918" value="0"/>
   <variable name="z(MALTHXabcpp_btoh)" index="39919" value="0"/>
   <variable name="z(MALTHXabcpp_btylbte)" index="39920" value="0"/>
   <variable name="z(MALTHXabcpp_etohUpdc)" index="39921" value="0"/>
   <variable name="z(MALTHXabcpp_etylace)" index="39922" value="0"/>
   <variable name="z(MALTHXabcpp_etylbte)" index="39923" value="0"/>
   <variable name="z(MALTHXabcpp_etylpte)" index="39924" value="0"/>
   <variable name="z(MALTHXabcpp_ibutoh)" index="39925" value="0"/>
   <variable name="z(MALTHXabcpp_ibutylace)" index="39926" value="0"/>
   <variable name="z(MALTHXabcpp_ibutylbte)" index="39927" value="0"/>
   <variable name="z(MALTHXabcpp_ibutylpte)" index="39928" value="0"/>
   <variable name="z(MALTHXabcpp_lacUUD)" index="39929" value="0"/>
   <variable name="z(MALTHXabcpp_ppoh)" index="39930" value="0"/>
   <variable name="z(MALTHXabcpp_ppylace)" index="39931" value="0"/>
   <variable name="z(MALTHXabcpp_ppylbte)" index="39932" value="0"/>
   <variable name="z(MALTHXabcpp_ptoh)" index="39933" value="0"/>
   <variable name="z(MALTHXabcpp_ptylpte)" index="39934" value="0"/>
   <variable name="z(MALTHXabcpp_pyr)" index="39935" value="0"/>
   <variable name="z(MALTHXabcpp_z14btd)" index="39936" value="0"/>
   <variable name="z(MALTHXtexi_ac)" index="39937" value="0"/>
   <variable name="z(MALTHXtexi_adpac)" index="39938" value="0"/>
   <variable name="z(MALTHXtexi_btoh)" index="39939" value="0"/>
   <variable name="z(MALTHXtexi_btylbte)" index="39940" value="0"/>
   <variable name="z(MALTHXtexi_etohUpdc)" index="39941" value="0"/>
   <variable name="z(MALTHXtexi_etylace)" index="39942" value="0"/>
   <variable name="z(MALTHXtexi_etylbte)" index="39943" value="0"/>
   <variable name="z(MALTHXtexi_etylpte)" index="39944" value="0"/>
   <variable name="z(MALTHXtexi_ibutoh)" index="39945" value="0"/>
   <variable name="z(MALTHXtexi_ibutylace)" index="39946" value="0"/>
   <variable name="z(MALTHXtexi_ibutylbte)" index="39947" value="0"/>
   <variable name="z(MALTHXtexi_ibutylpte)" index="39948" value="0"/>
   <variable name="z(MALTHXtexi_lacUUD)" index="39949" value="0"/>
   <variable name="z(MALTHXtexi_ppoh)" index="39950" value="0"/>
   <variable name="z(MALTHXtexi_ppylace)" index="39951" value="0"/>
   <variable name="z(MALTHXtexi_ppylbte)" index="39952" value="0"/>
   <variable name="z(MALTHXtexi_ptoh)" index="39953" value="0"/>
   <variable name="z(MALTHXtexi_ptylpte)" index="39954" value="0"/>
   <variable name="z(MALTHXtexi_pyr)" index="39955" value="0"/>
   <variable name="z(MALTHXtexi_z14btd)" index="39956" value="0"/>
   <variable name="z(MALTPTabcpp_ac)" index="39957" value="0"/>
   <variable name="z(MALTPTabcpp_adpac)" index="39958" value="0"/>
   <variable name="z(MALTPTabcpp_btoh)" index="39959" value="0"/>
   <variable name="z(MALTPTabcpp_btylbte)" index="39960" value="0"/>
   <variable name="z(MALTPTabcpp_etohUpdc)" index="39961" value="0"/>
   <variable name="z(MALTPTabcpp_etylace)" index="39962" value="0"/>
   <variable name="z(MALTPTabcpp_etylbte)" index="39963" value="0"/>
   <variable name="z(MALTPTabcpp_etylpte)" index="39964" value="0"/>
   <variable name="z(MALTPTabcpp_ibutoh)" index="39965" value="0"/>
   <variable name="z(MALTPTabcpp_ibutylace)" index="39966" value="0"/>
   <variable name="z(MALTPTabcpp_ibutylbte)" index="39967" value="0"/>
   <variable name="z(MALTPTabcpp_ibutylpte)" index="39968" value="0"/>
   <variable name="z(MALTPTabcpp_lacUUD)" index="39969" value="0"/>
   <variable name="z(MALTPTabcpp_ppoh)" index="39970" value="0"/>
   <variable name="z(MALTPTabcpp_ppylace)" index="39971" value="0"/>
   <variable name="z(MALTPTabcpp_ppylbte)" index="39972" value="0"/>
   <variable name="z(MALTPTabcpp_ptoh)" index="39973" value="0"/>
   <variable name="z(MALTPTabcpp_ptylpte)" index="39974" value="0"/>
   <variable name="z(MALTPTabcpp_pyr)" index="39975" value="0"/>
   <variable name="z(MALTPTabcpp_z14btd)" index="39976" value="0"/>
   <variable name="z(MALTPTtexi_ac)" index="39977" value="0"/>
   <variable name="z(MALTPTtexi_adpac)" index="39978" value="0"/>
   <variable name="z(MALTPTtexi_btoh)" index="39979" value="0"/>
   <variable name="z(MALTPTtexi_btylbte)" index="39980" value="0"/>
   <variable name="z(MALTPTtexi_etohUpdc)" index="39981" value="0"/>
   <variable name="z(MALTPTtexi_etylace)" index="39982" value="0"/>
   <variable name="z(MALTPTtexi_etylbte)" index="39983" value="0"/>
   <variable name="z(MALTPTtexi_etylpte)" index="39984" value="0"/>
   <variable name="z(MALTPTtexi_ibutoh)" index="39985" value="0"/>
   <variable name="z(MALTPTtexi_ibutylace)" index="39986" value="0"/>
   <variable name="z(MALTPTtexi_ibutylbte)" index="39987" value="0"/>
   <variable name="z(MALTPTtexi_ibutylpte)" index="39988" value="0"/>
   <variable name="z(MALTPTtexi_lacUUD)" index="39989" value="0"/>
   <variable name="z(MALTPTtexi_ppoh)" index="39990" value="0"/>
   <variable name="z(MALTPTtexi_ppylace)" index="39991" value="0"/>
   <variable name="z(MALTPTtexi_ppylbte)" index="39992" value="0"/>
   <variable name="z(MALTPTtexi_ptoh)" index="39993" value="0"/>
   <variable name="z(MALTPTtexi_ptylpte)" index="39994" value="0"/>
   <variable name="z(MALTPTtexi_pyr)" index="39995" value="0"/>
   <variable name="z(MALTPTtexi_z14btd)" index="39996" value="0"/>
   <variable name="z(MALTTRabcpp_ac)" index="39997" value="0"/>
   <variable name="z(MALTTRabcpp_adpac)" index="39998" value="0"/>
   <variable name="z(MALTTRabcpp_btoh)" index="39999" value="0"/>
   <variable name="z(MALTTRabcpp_btylbte)" index="40000" value="0"/>
   <variable name="z(MALTTRabcpp_etohUpdc)" index="40001" value="0"/>
   <variable name="z(MALTTRabcpp_etylace)" index="40002" value="0"/>
   <variable name="z(MALTTRabcpp_etylbte)" index="40003" value="0"/>
   <variable name="z(MALTTRabcpp_etylpte)" index="40004" value="0"/>
   <variable name="z(MALTTRabcpp_ibutoh)" index="40005" value="0"/>
   <variable name="z(MALTTRabcpp_ibutylace)" index="40006" value="0"/>
   <variable name="z(MALTTRabcpp_ibutylbte)" index="40007" value="0"/>
   <variable name="z(MALTTRabcpp_ibutylpte)" index="40008" value="0"/>
   <variable name="z(MALTTRabcpp_lacUUD)" index="40009" value="0"/>
   <variable name="z(MALTTRabcpp_ppoh)" index="40010" value="0"/>
   <variable name="z(MALTTRabcpp_ppylace)" index="40011" value="0"/>
   <variable name="z(MALTTRabcpp_ppylbte)" index="40012" value="0"/>
   <variable name="z(MALTTRabcpp_ptoh)" index="40013" value="0"/>
   <variable name="z(MALTTRabcpp_ptylpte)" index="40014" value="0"/>
   <variable name="z(MALTTRabcpp_pyr)" index="40015" value="0"/>
   <variable name="z(MALTTRabcpp_z14btd)" index="40016" value="0"/>
   <variable name="z(MALTTRtexi_ac)" index="40017" value="0"/>
   <variable name="z(MALTTRtexi_adpac)" index="40018" value="0"/>
   <variable name="z(MALTTRtexi_btoh)" index="40019" value="0"/>
   <variable name="z(MALTTRtexi_btylbte)" index="40020" value="0"/>
   <variable name="z(MALTTRtexi_etohUpdc)" index="40021" value="0"/>
   <variable name="z(MALTTRtexi_etylace)" index="40022" value="0"/>
   <variable name="z(MALTTRtexi_etylbte)" index="40023" value="0"/>
   <variable name="z(MALTTRtexi_etylpte)" index="40024" value="0"/>
   <variable name="z(MALTTRtexi_ibutoh)" index="40025" value="0"/>
   <variable name="z(MALTTRtexi_ibutylace)" index="40026" value="0"/>
   <variable name="z(MALTTRtexi_ibutylbte)" index="40027" value="0"/>
   <variable name="z(MALTTRtexi_ibutylpte)" index="40028" value="0"/>
   <variable name="z(MALTTRtexi_lacUUD)" index="40029" value="0"/>
   <variable name="z(MALTTRtexi_ppoh)" index="40030" value="0"/>
   <variable name="z(MALTTRtexi_ppylace)" index="40031" value="0"/>
   <variable name="z(MALTTRtexi_ppylbte)" index="40032" value="0"/>
   <variable name="z(MALTTRtexi_ptoh)" index="40033" value="0"/>
   <variable name="z(MALTTRtexi_ptylpte)" index="40034" value="0"/>
   <variable name="z(MALTTRtexi_pyr)" index="40035" value="0"/>
   <variable name="z(MALTTRtexi_z14btd)" index="40036" value="0"/>
   <variable name="z(MALTTTRabcpp_ac)" index="40037" value="0"/>
   <variable name="z(MALTTTRabcpp_adpac)" index="40038" value="0"/>
   <variable name="z(MALTTTRabcpp_btoh)" index="40039" value="0"/>
   <variable name="z(MALTTTRabcpp_btylbte)" index="40040" value="0"/>
   <variable name="z(MALTTTRabcpp_etohUpdc)" index="40041" value="0"/>
   <variable name="z(MALTTTRabcpp_etylace)" index="40042" value="0"/>
   <variable name="z(MALTTTRabcpp_etylbte)" index="40043" value="0"/>
   <variable name="z(MALTTTRabcpp_etylpte)" index="40044" value="0"/>
   <variable name="z(MALTTTRabcpp_ibutoh)" index="40045" value="0"/>
   <variable name="z(MALTTTRabcpp_ibutylace)" index="40046" value="0"/>
   <variable name="z(MALTTTRabcpp_ibutylbte)" index="40047" value="0"/>
   <variable name="z(MALTTTRabcpp_ibutylpte)" index="40048" value="0"/>
   <variable name="z(MALTTTRabcpp_lacUUD)" index="40049" value="0"/>
   <variable name="z(MALTTTRabcpp_ppoh)" index="40050" value="0"/>
   <variable name="z(MALTTTRabcpp_ppylace)" index="40051" value="0"/>
   <variable name="z(MALTTTRabcpp_ppylbte)" index="40052" value="0"/>
   <variable name="z(MALTTTRabcpp_ptoh)" index="40053" value="0"/>
   <variable name="z(MALTTTRabcpp_ptylpte)" index="40054" value="0"/>
   <variable name="z(MALTTTRabcpp_pyr)" index="40055" value="0"/>
   <variable name="z(MALTTTRabcpp_z14btd)" index="40056" value="0"/>
   <variable name="z(MALTTTRtexi_ac)" index="40057" value="0"/>
   <variable name="z(MALTTTRtexi_adpac)" index="40058" value="0"/>
   <variable name="z(MALTTTRtexi_btoh)" index="40059" value="0"/>
   <variable name="z(MALTTTRtexi_btylbte)" index="40060" value="0"/>
   <variable name="z(MALTTTRtexi_etohUpdc)" index="40061" value="0"/>
   <variable name="z(MALTTTRtexi_etylace)" index="40062" value="0"/>
   <variable name="z(MALTTTRtexi_etylbte)" index="40063" value="0"/>
   <variable name="z(MALTTTRtexi_etylpte)" index="40064" value="0"/>
   <variable name="z(MALTTTRtexi_ibutoh)" index="40065" value="0"/>
   <variable name="z(MALTTTRtexi_ibutylace)" index="40066" value="0"/>
   <variable name="z(MALTTTRtexi_ibutylbte)" index="40067" value="0"/>
   <variable name="z(MALTTTRtexi_ibutylpte)" index="40068" value="0"/>
   <variable name="z(MALTTTRtexi_lacUUD)" index="40069" value="0"/>
   <variable name="z(MALTTTRtexi_ppoh)" index="40070" value="0"/>
   <variable name="z(MALTTTRtexi_ppylace)" index="40071" value="0"/>
   <variable name="z(MALTTTRtexi_ppylbte)" index="40072" value="0"/>
   <variable name="z(MALTTTRtexi_ptoh)" index="40073" value="0"/>
   <variable name="z(MALTTTRtexi_ptylpte)" index="40074" value="0"/>
   <variable name="z(MALTTTRtexi_pyr)" index="40075" value="0"/>
   <variable name="z(MALTTTRtexi_z14btd)" index="40076" value="0"/>
   <variable name="z(MALTabcpp_ac)" index="40077" value="0"/>
   <variable name="z(MALTabcpp_adpac)" index="40078" value="0"/>
   <variable name="z(MALTabcpp_btoh)" index="40079" value="0"/>
   <variable name="z(MALTabcpp_btylbte)" index="40080" value="0"/>
   <variable name="z(MALTabcpp_etohUpdc)" index="40081" value="0"/>
   <variable name="z(MALTabcpp_etylace)" index="40082" value="0"/>
   <variable name="z(MALTabcpp_etylbte)" index="40083" value="0"/>
   <variable name="z(MALTabcpp_etylpte)" index="40084" value="0"/>
   <variable name="z(MALTabcpp_ibutoh)" index="40085" value="0"/>
   <variable name="z(MALTabcpp_ibutylace)" index="40086" value="0"/>
   <variable name="z(MALTabcpp_ibutylbte)" index="40087" value="0"/>
   <variable name="z(MALTabcpp_ibutylpte)" index="40088" value="0"/>
   <variable name="z(MALTabcpp_lacUUD)" index="40089" value="0"/>
   <variable name="z(MALTabcpp_ppoh)" index="40090" value="0"/>
   <variable name="z(MALTabcpp_ppylace)" index="40091" value="0"/>
   <variable name="z(MALTabcpp_ppylbte)" index="40092" value="0"/>
   <variable name="z(MALTabcpp_ptoh)" index="40093" value="0"/>
   <variable name="z(MALTabcpp_ptylpte)" index="40094" value="0"/>
   <variable name="z(MALTabcpp_pyr)" index="40095" value="0"/>
   <variable name="z(MALTabcpp_z14btd)" index="40096" value="0"/>
   <variable name="z(MALTptspp_ac)" index="40097" value="0"/>
   <variable name="z(MALTptspp_adpac)" index="40098" value="0"/>
   <variable name="z(MALTptspp_btoh)" index="40099" value="0"/>
   <variable name="z(MALTptspp_btylbte)" index="40100" value="0"/>
   <variable name="z(MALTptspp_etohUpdc)" index="40101" value="0"/>
   <variable name="z(MALTptspp_etylace)" index="40102" value="0"/>
   <variable name="z(MALTptspp_etylbte)" index="40103" value="0"/>
   <variable name="z(MALTptspp_etylpte)" index="40104" value="0"/>
   <variable name="z(MALTptspp_ibutoh)" index="40105" value="0"/>
   <variable name="z(MALTptspp_ibutylace)" index="40106" value="0"/>
   <variable name="z(MALTptspp_ibutylbte)" index="40107" value="0"/>
   <variable name="z(MALTptspp_ibutylpte)" index="40108" value="0"/>
   <variable name="z(MALTptspp_lacUUD)" index="40109" value="0"/>
   <variable name="z(MALTptspp_ppoh)" index="40110" value="0"/>
   <variable name="z(MALTptspp_ppylace)" index="40111" value="0"/>
   <variable name="z(MALTptspp_ppylbte)" index="40112" value="0"/>
   <variable name="z(MALTptspp_ptoh)" index="40113" value="0"/>
   <variable name="z(MALTptspp_ptylpte)" index="40114" value="0"/>
   <variable name="z(MALTptspp_pyr)" index="40115" value="0"/>
   <variable name="z(MALTptspp_z14btd)" index="40116" value="0"/>
   <variable name="z(MALTtexi_ac)" index="40117" value="0"/>
   <variable name="z(MALTtexi_adpac)" index="40118" value="0"/>
   <variable name="z(MALTtexi_btoh)" index="40119" value="0"/>
   <variable name="z(MALTtexi_btylbte)" index="40120" value="0"/>
   <variable name="z(MALTtexi_etohUpdc)" index="40121" value="0"/>
   <variable name="z(MALTtexi_etylace)" index="40122" value="0"/>
   <variable name="z(MALTtexi_etylbte)" index="40123" value="0"/>
   <variable name="z(MALTtexi_etylpte)" index="40124" value="0"/>
   <variable name="z(MALTtexi_ibutoh)" index="40125" value="0"/>
   <variable name="z(MALTtexi_ibutylace)" index="40126" value="0"/>
   <variable name="z(MALTtexi_ibutylbte)" index="40127" value="0"/>
   <variable name="z(MALTtexi_ibutylpte)" index="40128" value="0"/>
   <variable name="z(MALTtexi_lacUUD)" index="40129" value="0"/>
   <variable name="z(MALTtexi_ppoh)" index="40130" value="0"/>
   <variable name="z(MALTtexi_ppylace)" index="40131" value="0"/>
   <variable name="z(MALTtexi_ppylbte)" index="40132" value="0"/>
   <variable name="z(MALTtexi_ptoh)" index="40133" value="0"/>
   <variable name="z(MALTtexi_ptylpte)" index="40134" value="0"/>
   <variable name="z(MALTtexi_pyr)" index="40135" value="0"/>
   <variable name="z(MALTtexi_z14btd)" index="40136" value="0"/>
   <variable name="z(MALt2_2pp_ac)" index="40137" value="0"/>
   <variable name="z(MALt2_2pp_adpac)" index="40138" value="0"/>
   <variable name="z(MALt2_2pp_btoh)" index="40139" value="0"/>
   <variable name="z(MALt2_2pp_btylbte)" index="40140" value="0"/>
   <variable name="z(MALt2_2pp_etohUpdc)" index="40141" value="0"/>
   <variable name="z(MALt2_2pp_etylace)" index="40142" value="0"/>
   <variable name="z(MALt2_2pp_etylbte)" index="40143" value="0"/>
   <variable name="z(MALt2_2pp_etylpte)" index="40144" value="0"/>
   <variable name="z(MALt2_2pp_ibutoh)" index="40145" value="0"/>
   <variable name="z(MALt2_2pp_ibutylace)" index="40146" value="0"/>
   <variable name="z(MALt2_2pp_ibutylbte)" index="40147" value="0"/>
   <variable name="z(MALt2_2pp_ibutylpte)" index="40148" value="0"/>
   <variable name="z(MALt2_2pp_lacUUD)" index="40149" value="0"/>
   <variable name="z(MALt2_2pp_ppoh)" index="40150" value="0"/>
   <variable name="z(MALt2_2pp_ppylace)" index="40151" value="0"/>
   <variable name="z(MALt2_2pp_ppylbte)" index="40152" value="0"/>
   <variable name="z(MALt2_2pp_ptoh)" index="40153" value="0"/>
   <variable name="z(MALt2_2pp_ptylpte)" index="40154" value="0"/>
   <variable name="z(MALt2_2pp_pyr)" index="40155" value="0"/>
   <variable name="z(MALt2_2pp_z14btd)" index="40156" value="0"/>
   <variable name="z(MALt2_3pp_ac)" index="40157" value="0"/>
   <variable name="z(MALt2_3pp_adpac)" index="40158" value="0"/>
   <variable name="z(MALt2_3pp_btoh)" index="40159" value="0"/>
   <variable name="z(MALt2_3pp_btylbte)" index="40160" value="0"/>
   <variable name="z(MALt2_3pp_etohUpdc)" index="40161" value="0"/>
   <variable name="z(MALt2_3pp_etylace)" index="40162" value="0"/>
   <variable name="z(MALt2_3pp_etylbte)" index="40163" value="0"/>
   <variable name="z(MALt2_3pp_etylpte)" index="40164" value="0"/>
   <variable name="z(MALt2_3pp_ibutoh)" index="40165" value="0"/>
   <variable name="z(MALt2_3pp_ibutylace)" index="40166" value="0"/>
   <variable name="z(MALt2_3pp_ibutylbte)" index="40167" value="0"/>
   <variable name="z(MALt2_3pp_ibutylpte)" index="40168" value="0"/>
   <variable name="z(MALt2_3pp_lacUUD)" index="40169" value="0"/>
   <variable name="z(MALt2_3pp_ppoh)" index="40170" value="0"/>
   <variable name="z(MALt2_3pp_ppylace)" index="40171" value="0"/>
   <variable name="z(MALt2_3pp_ppylbte)" index="40172" value="0"/>
   <variable name="z(MALt2_3pp_ptoh)" index="40173" value="0"/>
   <variable name="z(MALt2_3pp_ptylpte)" index="40174" value="0"/>
   <variable name="z(MALt2_3pp_pyr)" index="40175" value="0"/>
   <variable name="z(MALt2_3pp_z14btd)" index="40176" value="0"/>
   <variable name="z(MALt3pp_ac)" index="40177" value="0"/>
   <variable name="z(MALt3pp_adpac)" index="40178" value="0"/>
   <variable name="z(MALt3pp_btoh)" index="40179" value="0"/>
   <variable name="z(MALt3pp_btylbte)" index="40180" value="0"/>
   <variable name="z(MALt3pp_etohUpdc)" index="40181" value="0"/>
   <variable name="z(MALt3pp_etylace)" index="40182" value="0"/>
   <variable name="z(MALt3pp_etylbte)" index="40183" value="0"/>
   <variable name="z(MALt3pp_etylpte)" index="40184" value="0"/>
   <variable name="z(MALt3pp_ibutoh)" index="40185" value="0"/>
   <variable name="z(MALt3pp_ibutylace)" index="40186" value="0"/>
   <variable name="z(MALt3pp_ibutylbte)" index="40187" value="0"/>
   <variable name="z(MALt3pp_ibutylpte)" index="40188" value="0"/>
   <variable name="z(MALt3pp_lacUUD)" index="40189" value="0"/>
   <variable name="z(MALt3pp_ppoh)" index="40190" value="0"/>
   <variable name="z(MALt3pp_ppylace)" index="40191" value="0"/>
   <variable name="z(MALt3pp_ppylbte)" index="40192" value="0"/>
   <variable name="z(MALt3pp_ptoh)" index="40193" value="0"/>
   <variable name="z(MALt3pp_ptylpte)" index="40194" value="0"/>
   <variable name="z(MALt3pp_pyr)" index="40195" value="0"/>
   <variable name="z(MALt3pp_z14btd)" index="40196" value="0"/>
   <variable name="z(MALtex_ac)" index="40197" value="0"/>
   <variable name="z(MALtex_adpac)" index="40198" value="0"/>
   <variable name="z(MALtex_btoh)" index="40199" value="0"/>
   <variable name="z(MALtex_btylbte)" index="40200" value="0"/>
   <variable name="z(MALtex_etohUpdc)" index="40201" value="0"/>
   <variable name="z(MALtex_etylace)" index="40202" value="0"/>
   <variable name="z(MALtex_etylbte)" index="40203" value="0"/>
   <variable name="z(MALtex_etylpte)" index="40204" value="0"/>
   <variable name="z(MALtex_ibutoh)" index="40205" value="0"/>
   <variable name="z(MALtex_ibutylace)" index="40206" value="0"/>
   <variable name="z(MALtex_ibutylbte)" index="40207" value="0"/>
   <variable name="z(MALtex_ibutylpte)" index="40208" value="0"/>
   <variable name="z(MALtex_lacUUD)" index="40209" value="0"/>
   <variable name="z(MALtex_ppoh)" index="40210" value="0"/>
   <variable name="z(MALtex_ppylace)" index="40211" value="0"/>
   <variable name="z(MALtex_ppylbte)" index="40212" value="0"/>
   <variable name="z(MALtex_ptoh)" index="40213" value="0"/>
   <variable name="z(MALtex_ptylpte)" index="40214" value="0"/>
   <variable name="z(MALtex_pyr)" index="40215" value="0"/>
   <variable name="z(MALtex_z14btd)" index="40216" value="0"/>
   <variable name="z(MAN1PT2_ac)" index="40217" value="0"/>
   <variable name="z(MAN1PT2_adpac)" index="40218" value="0"/>
   <variable name="z(MAN1PT2_btoh)" index="40219" value="0"/>
   <variable name="z(MAN1PT2_btylbte)" index="40220" value="0"/>
   <variable name="z(MAN1PT2_etohUpdc)" index="40221" value="0"/>
   <variable name="z(MAN1PT2_etylace)" index="40222" value="0"/>
   <variable name="z(MAN1PT2_etylbte)" index="40223" value="0"/>
   <variable name="z(MAN1PT2_etylpte)" index="40224" value="0"/>
   <variable name="z(MAN1PT2_ibutoh)" index="40225" value="0"/>
   <variable name="z(MAN1PT2_ibutylace)" index="40226" value="0"/>
   <variable name="z(MAN1PT2_ibutylbte)" index="40227" value="0"/>
   <variable name="z(MAN1PT2_ibutylpte)" index="40228" value="0"/>
   <variable name="z(MAN1PT2_lacUUD)" index="40229" value="0"/>
   <variable name="z(MAN1PT2_ppoh)" index="40230" value="0"/>
   <variable name="z(MAN1PT2_ppylace)" index="40231" value="0"/>
   <variable name="z(MAN1PT2_ppylbte)" index="40232" value="0"/>
   <variable name="z(MAN1PT2_ptoh)" index="40233" value="0"/>
   <variable name="z(MAN1PT2_ptylpte)" index="40234" value="0"/>
   <variable name="z(MAN1PT2_pyr)" index="40235" value="0"/>
   <variable name="z(MAN1PT2_z14btd)" index="40236" value="0"/>
   <variable name="z(MAN6PI_ac)" index="40237" value="0"/>
   <variable name="z(MAN6PI_adpac)" index="40238" value="0"/>
   <variable name="z(MAN6PI_btoh)" index="40239" value="0"/>
   <variable name="z(MAN6PI_btylbte)" index="40240" value="0"/>
   <variable name="z(MAN6PI_etohUpdc)" index="40241" value="0"/>
   <variable name="z(MAN6PI_etylace)" index="40242" value="0"/>
   <variable name="z(MAN6PI_etylbte)" index="40243" value="0"/>
   <variable name="z(MAN6PI_etylpte)" index="40244" value="0"/>
   <variable name="z(MAN6PI_ibutoh)" index="40245" value="0"/>
   <variable name="z(MAN6PI_ibutylace)" index="40246" value="0"/>
   <variable name="z(MAN6PI_ibutylbte)" index="40247" value="0"/>
   <variable name="z(MAN6PI_ibutylpte)" index="40248" value="0"/>
   <variable name="z(MAN6PI_lacUUD)" index="40249" value="0"/>
   <variable name="z(MAN6PI_ppoh)" index="40250" value="0"/>
   <variable name="z(MAN6PI_ppylace)" index="40251" value="0"/>
   <variable name="z(MAN6PI_ppylbte)" index="40252" value="0"/>
   <variable name="z(MAN6PI_ptoh)" index="40253" value="0"/>
   <variable name="z(MAN6PI_ptylpte)" index="40254" value="0"/>
   <variable name="z(MAN6PI_pyr)" index="40255" value="0"/>
   <variable name="z(MAN6PI_z14btd)" index="40256" value="0"/>
   <variable name="z(MAN6Pt6_2pp_ac)" index="40257" value="0"/>
   <variable name="z(MAN6Pt6_2pp_adpac)" index="40258" value="0"/>
   <variable name="z(MAN6Pt6_2pp_btoh)" index="40259" value="0"/>
   <variable name="z(MAN6Pt6_2pp_btylbte)" index="40260" value="0"/>
   <variable name="z(MAN6Pt6_2pp_etohUpdc)" index="40261" value="0"/>
   <variable name="z(MAN6Pt6_2pp_etylace)" index="40262" value="0"/>
   <variable name="z(MAN6Pt6_2pp_etylbte)" index="40263" value="0"/>
   <variable name="z(MAN6Pt6_2pp_etylpte)" index="40264" value="0"/>
   <variable name="z(MAN6Pt6_2pp_ibutoh)" index="40265" value="0"/>
   <variable name="z(MAN6Pt6_2pp_ibutylace)" index="40266" value="0"/>
   <variable name="z(MAN6Pt6_2pp_ibutylbte)" index="40267" value="0"/>
   <variable name="z(MAN6Pt6_2pp_ibutylpte)" index="40268" value="0"/>
   <variable name="z(MAN6Pt6_2pp_lacUUD)" index="40269" value="0"/>
   <variable name="z(MAN6Pt6_2pp_ppoh)" index="40270" value="0"/>
   <variable name="z(MAN6Pt6_2pp_ppylace)" index="40271" value="0"/>
   <variable name="z(MAN6Pt6_2pp_ppylbte)" index="40272" value="0"/>
   <variable name="z(MAN6Pt6_2pp_ptoh)" index="40273" value="0"/>
   <variable name="z(MAN6Pt6_2pp_ptylpte)" index="40274" value="0"/>
   <variable name="z(MAN6Pt6_2pp_pyr)" index="40275" value="0"/>
   <variable name="z(MAN6Pt6_2pp_z14btd)" index="40276" value="0"/>
   <variable name="z(MAN6Ptex_ac)" index="40277" value="0"/>
   <variable name="z(MAN6Ptex_adpac)" index="40278" value="0"/>
   <variable name="z(MAN6Ptex_btoh)" index="40279" value="0"/>
   <variable name="z(MAN6Ptex_btylbte)" index="40280" value="0"/>
   <variable name="z(MAN6Ptex_etohUpdc)" index="40281" value="0"/>
   <variable name="z(MAN6Ptex_etylace)" index="40282" value="0"/>
   <variable name="z(MAN6Ptex_etylbte)" index="40283" value="0"/>
   <variable name="z(MAN6Ptex_etylpte)" index="40284" value="0"/>
   <variable name="z(MAN6Ptex_ibutoh)" index="40285" value="0"/>
   <variable name="z(MAN6Ptex_ibutylace)" index="40286" value="0"/>
   <variable name="z(MAN6Ptex_ibutylbte)" index="40287" value="0"/>
   <variable name="z(MAN6Ptex_ibutylpte)" index="40288" value="0"/>
   <variable name="z(MAN6Ptex_lacUUD)" index="40289" value="0"/>
   <variable name="z(MAN6Ptex_ppoh)" index="40290" value="0"/>
   <variable name="z(MAN6Ptex_ppylace)" index="40291" value="0"/>
   <variable name="z(MAN6Ptex_ppylbte)" index="40292" value="0"/>
   <variable name="z(MAN6Ptex_ptoh)" index="40293" value="0"/>
   <variable name="z(MAN6Ptex_ptylpte)" index="40294" value="0"/>
   <variable name="z(MAN6Ptex_pyr)" index="40295" value="0"/>
   <variable name="z(MAN6Ptex_z14btd)" index="40296" value="0"/>
   <variable name="z(MANAO_ac)" index="40297" value="0"/>
   <variable name="z(MANAO_adpac)" index="40298" value="0"/>
   <variable name="z(MANAO_btoh)" index="40299" value="0"/>
   <variable name="z(MANAO_btylbte)" index="40300" value="0"/>
   <variable name="z(MANAO_etohUpdc)" index="40301" value="0"/>
   <variable name="z(MANAO_etylace)" index="40302" value="0"/>
   <variable name="z(MANAO_etylbte)" index="40303" value="0"/>
   <variable name="z(MANAO_etylpte)" index="40304" value="0"/>
   <variable name="z(MANAO_ibutoh)" index="40305" value="0"/>
   <variable name="z(MANAO_ibutylace)" index="40306" value="0"/>
   <variable name="z(MANAO_ibutylbte)" index="40307" value="0"/>
   <variable name="z(MANAO_ibutylpte)" index="40308" value="0"/>
   <variable name="z(MANAO_lacUUD)" index="40309" value="0"/>
   <variable name="z(MANAO_ppoh)" index="40310" value="0"/>
   <variable name="z(MANAO_ppylace)" index="40311" value="0"/>
   <variable name="z(MANAO_ppylbte)" index="40312" value="0"/>
   <variable name="z(MANAO_ptoh)" index="40313" value="0"/>
   <variable name="z(MANAO_ptylpte)" index="40314" value="0"/>
   <variable name="z(MANAO_pyr)" index="40315" value="0"/>
   <variable name="z(MANAO_z14btd)" index="40316" value="0"/>
   <variable name="z(MANGLYCptspp_ac)" index="40317" value="0"/>
   <variable name="z(MANGLYCptspp_adpac)" index="40318" value="0"/>
   <variable name="z(MANGLYCptspp_btoh)" index="40319" value="0"/>
   <variable name="z(MANGLYCptspp_btylbte)" index="40320" value="0"/>
   <variable name="z(MANGLYCptspp_etohUpdc)" index="40321" value="0"/>
   <variable name="z(MANGLYCptspp_etylace)" index="40322" value="0"/>
   <variable name="z(MANGLYCptspp_etylbte)" index="40323" value="0"/>
   <variable name="z(MANGLYCptspp_etylpte)" index="40324" value="0"/>
   <variable name="z(MANGLYCptspp_ibutoh)" index="40325" value="0"/>
   <variable name="z(MANGLYCptspp_ibutylace)" index="40326" value="0"/>
   <variable name="z(MANGLYCptspp_ibutylbte)" index="40327" value="0"/>
   <variable name="z(MANGLYCptspp_ibutylpte)" index="40328" value="0"/>
   <variable name="z(MANGLYCptspp_lacUUD)" index="40329" value="0"/>
   <variable name="z(MANGLYCptspp_ppoh)" index="40330" value="0"/>
   <variable name="z(MANGLYCptspp_ppylace)" index="40331" value="0"/>
   <variable name="z(MANGLYCptspp_ppylbte)" index="40332" value="0"/>
   <variable name="z(MANGLYCptspp_ptoh)" index="40333" value="0"/>
   <variable name="z(MANGLYCptspp_ptylpte)" index="40334" value="0"/>
   <variable name="z(MANGLYCptspp_pyr)" index="40335" value="0"/>
   <variable name="z(MANGLYCptspp_z14btd)" index="40336" value="0"/>
   <variable name="z(MANGLYCtex_ac)" index="40337" value="0"/>
   <variable name="z(MANGLYCtex_adpac)" index="40338" value="0"/>
   <variable name="z(MANGLYCtex_btoh)" index="40339" value="0"/>
   <variable name="z(MANGLYCtex_btylbte)" index="40340" value="0"/>
   <variable name="z(MANGLYCtex_etohUpdc)" index="40341" value="0"/>
   <variable name="z(MANGLYCtex_etylace)" index="40342" value="0"/>
   <variable name="z(MANGLYCtex_etylbte)" index="40343" value="0"/>
   <variable name="z(MANGLYCtex_etylpte)" index="40344" value="0"/>
   <variable name="z(MANGLYCtex_ibutoh)" index="40345" value="0"/>
   <variable name="z(MANGLYCtex_ibutylace)" index="40346" value="0"/>
   <variable name="z(MANGLYCtex_ibutylbte)" index="40347" value="0"/>
   <variable name="z(MANGLYCtex_ibutylpte)" index="40348" value="0"/>
   <variable name="z(MANGLYCtex_lacUUD)" index="40349" value="0"/>
   <variable name="z(MANGLYCtex_ppoh)" index="40350" value="0"/>
   <variable name="z(MANGLYCtex_ppylace)" index="40351" value="0"/>
   <variable name="z(MANGLYCtex_ppylbte)" index="40352" value="0"/>
   <variable name="z(MANGLYCtex_ptoh)" index="40353" value="0"/>
   <variable name="z(MANGLYCtex_ptylpte)" index="40354" value="0"/>
   <variable name="z(MANGLYCtex_pyr)" index="40355" value="0"/>
   <variable name="z(MANGLYCtex_z14btd)" index="40356" value="0"/>
   <variable name="z(MANPGH_ac)" index="40357" value="0"/>
   <variable name="z(MANPGH_adpac)" index="40358" value="0"/>
   <variable name="z(MANPGH_btoh)" index="40359" value="0"/>
   <variable name="z(MANPGH_btylbte)" index="40360" value="0"/>
   <variable name="z(MANPGH_etohUpdc)" index="40361" value="0"/>
   <variable name="z(MANPGH_etylace)" index="40362" value="0"/>
   <variable name="z(MANPGH_etylbte)" index="40363" value="0"/>
   <variable name="z(MANPGH_etylpte)" index="40364" value="0"/>
   <variable name="z(MANPGH_ibutoh)" index="40365" value="0"/>
   <variable name="z(MANPGH_ibutylace)" index="40366" value="0"/>
   <variable name="z(MANPGH_ibutylbte)" index="40367" value="0"/>
   <variable name="z(MANPGH_ibutylpte)" index="40368" value="0"/>
   <variable name="z(MANPGH_lacUUD)" index="40369" value="0"/>
   <variable name="z(MANPGH_ppoh)" index="40370" value="0"/>
   <variable name="z(MANPGH_ppylace)" index="40371" value="0"/>
   <variable name="z(MANPGH_ppylbte)" index="40372" value="0"/>
   <variable name="z(MANPGH_ptoh)" index="40373" value="0"/>
   <variable name="z(MANPGH_ptylpte)" index="40374" value="0"/>
   <variable name="z(MANPGH_pyr)" index="40375" value="0"/>
   <variable name="z(MANPGH_z14btd)" index="40376" value="0"/>
   <variable name="z(MANptspp_ac)" index="40377" value="0"/>
   <variable name="z(MANptspp_adpac)" index="40378" value="0"/>
   <variable name="z(MANptspp_btoh)" index="40379" value="0"/>
   <variable name="z(MANptspp_btylbte)" index="40380" value="0"/>
   <variable name="z(MANptspp_etohUpdc)" index="40381" value="0"/>
   <variable name="z(MANptspp_etylace)" index="40382" value="0"/>
   <variable name="z(MANptspp_etylbte)" index="40383" value="0"/>
   <variable name="z(MANptspp_etylpte)" index="40384" value="0"/>
   <variable name="z(MANptspp_ibutoh)" index="40385" value="0"/>
   <variable name="z(MANptspp_ibutylace)" index="40386" value="0"/>
   <variable name="z(MANptspp_ibutylbte)" index="40387" value="0"/>
   <variable name="z(MANptspp_ibutylpte)" index="40388" value="0"/>
   <variable name="z(MANptspp_lacUUD)" index="40389" value="0"/>
   <variable name="z(MANptspp_ppoh)" index="40390" value="0"/>
   <variable name="z(MANptspp_ppylace)" index="40391" value="0"/>
   <variable name="z(MANptspp_ppylbte)" index="40392" value="0"/>
   <variable name="z(MANptspp_ptoh)" index="40393" value="0"/>
   <variable name="z(MANptspp_ptylpte)" index="40394" value="0"/>
   <variable name="z(MANptspp_pyr)" index="40395" value="0"/>
   <variable name="z(MANptspp_z14btd)" index="40396" value="0"/>
   <variable name="z(MANtex_ac)" index="40397" value="0"/>
   <variable name="z(MANtex_adpac)" index="40398" value="0"/>
   <variable name="z(MANtex_btoh)" index="40399" value="0"/>
   <variable name="z(MANtex_btylbte)" index="40400" value="0"/>
   <variable name="z(MANtex_etohUpdc)" index="40401" value="0"/>
   <variable name="z(MANtex_etylace)" index="40402" value="0"/>
   <variable name="z(MANtex_etylbte)" index="40403" value="0"/>
   <variable name="z(MANtex_etylpte)" index="40404" value="0"/>
   <variable name="z(MANtex_ibutoh)" index="40405" value="0"/>
   <variable name="z(MANtex_ibutylace)" index="40406" value="0"/>
   <variable name="z(MANtex_ibutylbte)" index="40407" value="0"/>
   <variable name="z(MANtex_ibutylpte)" index="40408" value="0"/>
   <variable name="z(MANtex_lacUUD)" index="40409" value="0"/>
   <variable name="z(MANtex_ppoh)" index="40410" value="0"/>
   <variable name="z(MANtex_ppylace)" index="40411" value="0"/>
   <variable name="z(MANtex_ppylbte)" index="40412" value="0"/>
   <variable name="z(MANtex_ptoh)" index="40413" value="0"/>
   <variable name="z(MANtex_ptylpte)" index="40414" value="0"/>
   <variable name="z(MANtex_pyr)" index="40415" value="0"/>
   <variable name="z(MANtex_z14btd)" index="40416" value="0"/>
   <variable name="z(MC6PH_ac)" index="40417" value="0"/>
   <variable name="z(MC6PH_adpac)" index="40418" value="0"/>
   <variable name="z(MC6PH_btoh)" index="40419" value="0"/>
   <variable name="z(MC6PH_btylbte)" index="40420" value="0"/>
   <variable name="z(MC6PH_etohUpdc)" index="40421" value="0"/>
   <variable name="z(MC6PH_etylace)" index="40422" value="0"/>
   <variable name="z(MC6PH_etylbte)" index="40423" value="0"/>
   <variable name="z(MC6PH_etylpte)" index="40424" value="0"/>
   <variable name="z(MC6PH_ibutoh)" index="40425" value="0"/>
   <variable name="z(MC6PH_ibutylace)" index="40426" value="0"/>
   <variable name="z(MC6PH_ibutylbte)" index="40427" value="0"/>
   <variable name="z(MC6PH_ibutylpte)" index="40428" value="0"/>
   <variable name="z(MC6PH_lacUUD)" index="40429" value="0"/>
   <variable name="z(MC6PH_ppoh)" index="40430" value="0"/>
   <variable name="z(MC6PH_ppylace)" index="40431" value="0"/>
   <variable name="z(MC6PH_ppylbte)" index="40432" value="0"/>
   <variable name="z(MC6PH_ptoh)" index="40433" value="0"/>
   <variable name="z(MC6PH_ptylpte)" index="40434" value="0"/>
   <variable name="z(MC6PH_pyr)" index="40435" value="0"/>
   <variable name="z(MC6PH_z14btd)" index="40436" value="0"/>
   <variable name="z(MCITD_ac)" index="40437" value="0"/>
   <variable name="z(MCITD_adpac)" index="40438" value="0"/>
   <variable name="z(MCITD_btoh)" index="40439" value="0"/>
   <variable name="z(MCITD_btylbte)" index="40440" value="0"/>
   <variable name="z(MCITD_etohUpdc)" index="40441" value="0"/>
   <variable name="z(MCITD_etylace)" index="40442" value="0"/>
   <variable name="z(MCITD_etylbte)" index="40443" value="0"/>
   <variable name="z(MCITD_etylpte)" index="40444" value="0"/>
   <variable name="z(MCITD_ibutoh)" index="40445" value="0"/>
   <variable name="z(MCITD_ibutylace)" index="40446" value="0"/>
   <variable name="z(MCITD_ibutylbte)" index="40447" value="0"/>
   <variable name="z(MCITD_ibutylpte)" index="40448" value="0"/>
   <variable name="z(MCITD_lacUUD)" index="40449" value="0"/>
   <variable name="z(MCITD_ppoh)" index="40450" value="0"/>
   <variable name="z(MCITD_ppylace)" index="40451" value="0"/>
   <variable name="z(MCITD_ppylbte)" index="40452" value="0"/>
   <variable name="z(MCITD_ptoh)" index="40453" value="0"/>
   <variable name="z(MCITD_ptylpte)" index="40454" value="0"/>
   <variable name="z(MCITD_pyr)" index="40455" value="0"/>
   <variable name="z(MCITD_z14btd)" index="40456" value="0"/>
   <variable name="z(MCITL2_ac)" index="40457" value="0"/>
   <variable name="z(MCITL2_adpac)" index="40458" value="0"/>
   <variable name="z(MCITL2_btoh)" index="40459" value="0"/>
   <variable name="z(MCITL2_btylbte)" index="40460" value="0"/>
   <variable name="z(MCITL2_etohUpdc)" index="40461" value="0"/>
   <variable name="z(MCITL2_etylace)" index="40462" value="0"/>
   <variable name="z(MCITL2_etylbte)" index="40463" value="0"/>
   <variable name="z(MCITL2_etylpte)" index="40464" value="0"/>
   <variable name="z(MCITL2_ibutoh)" index="40465" value="0"/>
   <variable name="z(MCITL2_ibutylace)" index="40466" value="0"/>
   <variable name="z(MCITL2_ibutylbte)" index="40467" value="0"/>
   <variable name="z(MCITL2_ibutylpte)" index="40468" value="0"/>
   <variable name="z(MCITL2_lacUUD)" index="40469" value="0"/>
   <variable name="z(MCITL2_ppoh)" index="40470" value="0"/>
   <variable name="z(MCITL2_ppylace)" index="40471" value="0"/>
   <variable name="z(MCITL2_ppylbte)" index="40472" value="0"/>
   <variable name="z(MCITL2_ptoh)" index="40473" value="0"/>
   <variable name="z(MCITL2_ptylpte)" index="40474" value="0"/>
   <variable name="z(MCITL2_pyr)" index="40475" value="0"/>
   <variable name="z(MCITL2_z14btd)" index="40476" value="0"/>
   <variable name="z(MCITS_ac)" index="40477" value="0"/>
   <variable name="z(MCITS_adpac)" index="40478" value="0"/>
   <variable name="z(MCITS_btoh)" index="40479" value="0"/>
   <variable name="z(MCITS_btylbte)" index="40480" value="0"/>
   <variable name="z(MCITS_etohUpdc)" index="40481" value="0"/>
   <variable name="z(MCITS_etylace)" index="40482" value="0"/>
   <variable name="z(MCITS_etylbte)" index="40483" value="0"/>
   <variable name="z(MCITS_etylpte)" index="40484" value="0"/>
   <variable name="z(MCITS_ibutoh)" index="40485" value="0"/>
   <variable name="z(MCITS_ibutylace)" index="40486" value="0"/>
   <variable name="z(MCITS_ibutylbte)" index="40487" value="0"/>
   <variable name="z(MCITS_ibutylpte)" index="40488" value="0"/>
   <variable name="z(MCITS_lacUUD)" index="40489" value="0"/>
   <variable name="z(MCITS_ppoh)" index="40490" value="0"/>
   <variable name="z(MCITS_ppylace)" index="40491" value="0"/>
   <variable name="z(MCITS_ppylbte)" index="40492" value="0"/>
   <variable name="z(MCITS_ptoh)" index="40493" value="0"/>
   <variable name="z(MCITS_ptylpte)" index="40494" value="0"/>
   <variable name="z(MCITS_pyr)" index="40495" value="0"/>
   <variable name="z(MCITS_z14btd)" index="40496" value="0"/>
   <variable name="z(MCOATA_ac)" index="40497" value="0"/>
   <variable name="z(MCOATA_adpac)" index="40498" value="0"/>
   <variable name="z(MCOATA_btoh)" index="40499" value="0"/>
   <variable name="z(MCOATA_btylbte)" index="40500" value="0"/>
   <variable name="z(MCOATA_etohUpdc)" index="40501" value="0"/>
   <variable name="z(MCOATA_etylace)" index="40502" value="0"/>
   <variable name="z(MCOATA_etylbte)" index="40503" value="0"/>
   <variable name="z(MCOATA_etylpte)" index="40504" value="0"/>
   <variable name="z(MCOATA_ibutoh)" index="40505" value="0"/>
   <variable name="z(MCOATA_ibutylace)" index="40506" value="0"/>
   <variable name="z(MCOATA_ibutylbte)" index="40507" value="0"/>
   <variable name="z(MCOATA_ibutylpte)" index="40508" value="0"/>
   <variable name="z(MCOATA_lacUUD)" index="40509" value="0"/>
   <variable name="z(MCOATA_ppoh)" index="40510" value="0"/>
   <variable name="z(MCOATA_ppylace)" index="40511" value="0"/>
   <variable name="z(MCOATA_ppylbte)" index="40512" value="0"/>
   <variable name="z(MCOATA_ptoh)" index="40513" value="0"/>
   <variable name="z(MCOATA_ptylpte)" index="40514" value="0"/>
   <variable name="z(MCOATA_pyr)" index="40515" value="0"/>
   <variable name="z(MCOATA_z14btd)" index="40516" value="0"/>
   <variable name="z(MCPST_ac)" index="40517" value="0"/>
   <variable name="z(MCPST_adpac)" index="40518" value="0"/>
   <variable name="z(MCPST_btoh)" index="40519" value="0"/>
   <variable name="z(MCPST_btylbte)" index="40520" value="0"/>
   <variable name="z(MCPST_etohUpdc)" index="40521" value="0"/>
   <variable name="z(MCPST_etylace)" index="40522" value="0"/>
   <variable name="z(MCPST_etylbte)" index="40523" value="0"/>
   <variable name="z(MCPST_etylpte)" index="40524" value="0"/>
   <variable name="z(MCPST_ibutoh)" index="40525" value="0"/>
   <variable name="z(MCPST_ibutylace)" index="40526" value="0"/>
   <variable name="z(MCPST_ibutylbte)" index="40527" value="0"/>
   <variable name="z(MCPST_ibutylpte)" index="40528" value="0"/>
   <variable name="z(MCPST_lacUUD)" index="40529" value="0"/>
   <variable name="z(MCPST_ppoh)" index="40530" value="0"/>
   <variable name="z(MCPST_ppylace)" index="40531" value="0"/>
   <variable name="z(MCPST_ppylbte)" index="40532" value="0"/>
   <variable name="z(MCPST_ptoh)" index="40533" value="0"/>
   <variable name="z(MCPST_ptylpte)" index="40534" value="0"/>
   <variable name="z(MCPST_pyr)" index="40535" value="0"/>
   <variable name="z(MCPST_z14btd)" index="40536" value="0"/>
   <variable name="z(MCTP1App_ac)" index="40537" value="0"/>
   <variable name="z(MCTP1App_adpac)" index="40538" value="0"/>
   <variable name="z(MCTP1App_btoh)" index="40539" value="0"/>
   <variable name="z(MCTP1App_btylbte)" index="40540" value="0"/>
   <variable name="z(MCTP1App_etohUpdc)" index="40541" value="0"/>
   <variable name="z(MCTP1App_etylace)" index="40542" value="0"/>
   <variable name="z(MCTP1App_etylbte)" index="40543" value="0"/>
   <variable name="z(MCTP1App_etylpte)" index="40544" value="0"/>
   <variable name="z(MCTP1App_ibutoh)" index="40545" value="0"/>
   <variable name="z(MCTP1App_ibutylace)" index="40546" value="0"/>
   <variable name="z(MCTP1App_ibutylbte)" index="40547" value="0"/>
   <variable name="z(MCTP1App_ibutylpte)" index="40548" value="0"/>
   <variable name="z(MCTP1App_lacUUD)" index="40549" value="0"/>
   <variable name="z(MCTP1App_ppoh)" index="40550" value="0"/>
   <variable name="z(MCTP1App_ppylace)" index="40551" value="0"/>
   <variable name="z(MCTP1App_ppylbte)" index="40552" value="0"/>
   <variable name="z(MCTP1App_ptoh)" index="40553" value="0"/>
   <variable name="z(MCTP1App_ptylpte)" index="40554" value="0"/>
   <variable name="z(MCTP1App_pyr)" index="40555" value="0"/>
   <variable name="z(MCTP1App_z14btd)" index="40556" value="0"/>
   <variable name="z(MCTP1Bpp_ac)" index="40557" value="0"/>
   <variable name="z(MCTP1Bpp_adpac)" index="40558" value="0"/>
   <variable name="z(MCTP1Bpp_btoh)" index="40559" value="0"/>
   <variable name="z(MCTP1Bpp_btylbte)" index="40560" value="0"/>
   <variable name="z(MCTP1Bpp_etohUpdc)" index="40561" value="0"/>
   <variable name="z(MCTP1Bpp_etylace)" index="40562" value="0"/>
   <variable name="z(MCTP1Bpp_etylbte)" index="40563" value="0"/>
   <variable name="z(MCTP1Bpp_etylpte)" index="40564" value="0"/>
   <variable name="z(MCTP1Bpp_ibutoh)" index="40565" value="0"/>
   <variable name="z(MCTP1Bpp_ibutylace)" index="40566" value="0"/>
   <variable name="z(MCTP1Bpp_ibutylbte)" index="40567" value="0"/>
   <variable name="z(MCTP1Bpp_ibutylpte)" index="40568" value="0"/>
   <variable name="z(MCTP1Bpp_lacUUD)" index="40569" value="0"/>
   <variable name="z(MCTP1Bpp_ppoh)" index="40570" value="0"/>
   <variable name="z(MCTP1Bpp_ppylace)" index="40571" value="0"/>
   <variable name="z(MCTP1Bpp_ppylbte)" index="40572" value="0"/>
   <variable name="z(MCTP1Bpp_ptoh)" index="40573" value="0"/>
   <variable name="z(MCTP1Bpp_ptylpte)" index="40574" value="0"/>
   <variable name="z(MCTP1Bpp_pyr)" index="40575" value="0"/>
   <variable name="z(MCTP1Bpp_z14btd)" index="40576" value="0"/>
   <variable name="z(MCTP2App_ac)" index="40577" value="0"/>
   <variable name="z(MCTP2App_adpac)" index="40578" value="0"/>
   <variable name="z(MCTP2App_btoh)" index="40579" value="0"/>
   <variable name="z(MCTP2App_btylbte)" index="40580" value="0"/>
   <variable name="z(MCTP2App_etohUpdc)" index="40581" value="0"/>
   <variable name="z(MCTP2App_etylace)" index="40582" value="0"/>
   <variable name="z(MCTP2App_etylbte)" index="40583" value="0"/>
   <variable name="z(MCTP2App_etylpte)" index="40584" value="0"/>
   <variable name="z(MCTP2App_ibutoh)" index="40585" value="0"/>
   <variable name="z(MCTP2App_ibutylace)" index="40586" value="0"/>
   <variable name="z(MCTP2App_ibutylbte)" index="40587" value="0"/>
   <variable name="z(MCTP2App_ibutylpte)" index="40588" value="0"/>
   <variable name="z(MCTP2App_lacUUD)" index="40589" value="0"/>
   <variable name="z(MCTP2App_ppoh)" index="40590" value="0"/>
   <variable name="z(MCTP2App_ppylace)" index="40591" value="0"/>
   <variable name="z(MCTP2App_ppylbte)" index="40592" value="0"/>
   <variable name="z(MCTP2App_ptoh)" index="40593" value="0"/>
   <variable name="z(MCTP2App_ptylpte)" index="40594" value="0"/>
   <variable name="z(MCTP2App_pyr)" index="40595" value="0"/>
   <variable name="z(MCTP2App_z14btd)" index="40596" value="0"/>
   <variable name="z(MDDCP1pp_ac)" index="40597" value="0"/>
   <variable name="z(MDDCP1pp_adpac)" index="40598" value="0"/>
   <variable name="z(MDDCP1pp_btoh)" index="40599" value="0"/>
   <variable name="z(MDDCP1pp_btylbte)" index="40600" value="0"/>
   <variable name="z(MDDCP1pp_etohUpdc)" index="40601" value="0"/>
   <variable name="z(MDDCP1pp_etylace)" index="40602" value="0"/>
   <variable name="z(MDDCP1pp_etylbte)" index="40603" value="0"/>
   <variable name="z(MDDCP1pp_etylpte)" index="40604" value="0"/>
   <variable name="z(MDDCP1pp_ibutoh)" index="40605" value="0"/>
   <variable name="z(MDDCP1pp_ibutylace)" index="40606" value="0"/>
   <variable name="z(MDDCP1pp_ibutylbte)" index="40607" value="0"/>
   <variable name="z(MDDCP1pp_ibutylpte)" index="40608" value="0"/>
   <variable name="z(MDDCP1pp_lacUUD)" index="40609" value="0"/>
   <variable name="z(MDDCP1pp_ppoh)" index="40610" value="0"/>
   <variable name="z(MDDCP1pp_ppylace)" index="40611" value="0"/>
   <variable name="z(MDDCP1pp_ppylbte)" index="40612" value="0"/>
   <variable name="z(MDDCP1pp_ptoh)" index="40613" value="0"/>
   <variable name="z(MDDCP1pp_ptylpte)" index="40614" value="0"/>
   <variable name="z(MDDCP1pp_pyr)" index="40615" value="0"/>
   <variable name="z(MDDCP1pp_z14btd)" index="40616" value="0"/>
   <variable name="z(MDDCP2pp_ac)" index="40617" value="0"/>
   <variable name="z(MDDCP2pp_adpac)" index="40618" value="0"/>
   <variable name="z(MDDCP2pp_btoh)" index="40619" value="0"/>
   <variable name="z(MDDCP2pp_btylbte)" index="40620" value="0"/>
   <variable name="z(MDDCP2pp_etohUpdc)" index="40621" value="0"/>
   <variable name="z(MDDCP2pp_etylace)" index="40622" value="0"/>
   <variable name="z(MDDCP2pp_etylbte)" index="40623" value="0"/>
   <variable name="z(MDDCP2pp_etylpte)" index="40624" value="0"/>
   <variable name="z(MDDCP2pp_ibutoh)" index="40625" value="0"/>
   <variable name="z(MDDCP2pp_ibutylace)" index="40626" value="0"/>
   <variable name="z(MDDCP2pp_ibutylbte)" index="40627" value="0"/>
   <variable name="z(MDDCP2pp_ibutylpte)" index="40628" value="0"/>
   <variable name="z(MDDCP2pp_lacUUD)" index="40629" value="0"/>
   <variable name="z(MDDCP2pp_ppoh)" index="40630" value="0"/>
   <variable name="z(MDDCP2pp_ppylace)" index="40631" value="0"/>
   <variable name="z(MDDCP2pp_ppylbte)" index="40632" value="0"/>
   <variable name="z(MDDCP2pp_ptoh)" index="40633" value="0"/>
   <variable name="z(MDDCP2pp_ptylpte)" index="40634" value="0"/>
   <variable name="z(MDDCP2pp_pyr)" index="40635" value="0"/>
   <variable name="z(MDDCP2pp_z14btd)" index="40636" value="0"/>
   <variable name="z(MDDCP3pp_ac)" index="40637" value="0"/>
   <variable name="z(MDDCP3pp_adpac)" index="40638" value="0"/>
   <variable name="z(MDDCP3pp_btoh)" index="40639" value="0"/>
   <variable name="z(MDDCP3pp_btylbte)" index="40640" value="0"/>
   <variable name="z(MDDCP3pp_etohUpdc)" index="40641" value="0"/>
   <variable name="z(MDDCP3pp_etylace)" index="40642" value="0"/>
   <variable name="z(MDDCP3pp_etylbte)" index="40643" value="0"/>
   <variable name="z(MDDCP3pp_etylpte)" index="40644" value="0"/>
   <variable name="z(MDDCP3pp_ibutoh)" index="40645" value="0"/>
   <variable name="z(MDDCP3pp_ibutylace)" index="40646" value="0"/>
   <variable name="z(MDDCP3pp_ibutylbte)" index="40647" value="0"/>
   <variable name="z(MDDCP3pp_ibutylpte)" index="40648" value="0"/>
   <variable name="z(MDDCP3pp_lacUUD)" index="40649" value="0"/>
   <variable name="z(MDDCP3pp_ppoh)" index="40650" value="0"/>
   <variable name="z(MDDCP3pp_ppylace)" index="40651" value="0"/>
   <variable name="z(MDDCP3pp_ppylbte)" index="40652" value="0"/>
   <variable name="z(MDDCP3pp_ptoh)" index="40653" value="0"/>
   <variable name="z(MDDCP3pp_ptylpte)" index="40654" value="0"/>
   <variable name="z(MDDCP3pp_pyr)" index="40655" value="0"/>
   <variable name="z(MDDCP3pp_z14btd)" index="40656" value="0"/>
   <variable name="z(MDDCP4pp_ac)" index="40657" value="0"/>
   <variable name="z(MDDCP4pp_adpac)" index="40658" value="0"/>
   <variable name="z(MDDCP4pp_btoh)" index="40659" value="0"/>
   <variable name="z(MDDCP4pp_btylbte)" index="40660" value="0"/>
   <variable name="z(MDDCP4pp_etohUpdc)" index="40661" value="0"/>
   <variable name="z(MDDCP4pp_etylace)" index="40662" value="0"/>
   <variable name="z(MDDCP4pp_etylbte)" index="40663" value="0"/>
   <variable name="z(MDDCP4pp_etylpte)" index="40664" value="0"/>
   <variable name="z(MDDCP4pp_ibutoh)" index="40665" value="0"/>
   <variable name="z(MDDCP4pp_ibutylace)" index="40666" value="0"/>
   <variable name="z(MDDCP4pp_ibutylbte)" index="40667" value="0"/>
   <variable name="z(MDDCP4pp_ibutylpte)" index="40668" value="0"/>
   <variable name="z(MDDCP4pp_lacUUD)" index="40669" value="0"/>
   <variable name="z(MDDCP4pp_ppoh)" index="40670" value="0"/>
   <variable name="z(MDDCP4pp_ppylace)" index="40671" value="0"/>
   <variable name="z(MDDCP4pp_ppylbte)" index="40672" value="0"/>
   <variable name="z(MDDCP4pp_ptoh)" index="40673" value="0"/>
   <variable name="z(MDDCP4pp_ptylpte)" index="40674" value="0"/>
   <variable name="z(MDDCP4pp_pyr)" index="40675" value="0"/>
   <variable name="z(MDDCP4pp_z14btd)" index="40676" value="0"/>
   <variable name="z(MDDCP5pp_ac)" index="40677" value="0"/>
   <variable name="z(MDDCP5pp_adpac)" index="40678" value="0"/>
   <variable name="z(MDDCP5pp_btoh)" index="40679" value="0"/>
   <variable name="z(MDDCP5pp_btylbte)" index="40680" value="0"/>
   <variable name="z(MDDCP5pp_etohUpdc)" index="40681" value="0"/>
   <variable name="z(MDDCP5pp_etylace)" index="40682" value="0"/>
   <variable name="z(MDDCP5pp_etylbte)" index="40683" value="0"/>
   <variable name="z(MDDCP5pp_etylpte)" index="40684" value="0"/>
   <variable name="z(MDDCP5pp_ibutoh)" index="40685" value="0"/>
   <variable name="z(MDDCP5pp_ibutylace)" index="40686" value="0"/>
   <variable name="z(MDDCP5pp_ibutylbte)" index="40687" value="0"/>
   <variable name="z(MDDCP5pp_ibutylpte)" index="40688" value="0"/>
   <variable name="z(MDDCP5pp_lacUUD)" index="40689" value="0"/>
   <variable name="z(MDDCP5pp_ppoh)" index="40690" value="0"/>
   <variable name="z(MDDCP5pp_ppylace)" index="40691" value="0"/>
   <variable name="z(MDDCP5pp_ppylbte)" index="40692" value="0"/>
   <variable name="z(MDDCP5pp_ptoh)" index="40693" value="0"/>
   <variable name="z(MDDCP5pp_ptylpte)" index="40694" value="0"/>
   <variable name="z(MDDCP5pp_pyr)" index="40695" value="0"/>
   <variable name="z(MDDCP5pp_z14btd)" index="40696" value="0"/>
   <variable name="z(MDDEP1pp_ac)" index="40697" value="0"/>
   <variable name="z(MDDEP1pp_adpac)" index="40698" value="0"/>
   <variable name="z(MDDEP1pp_btoh)" index="40699" value="0"/>
   <variable name="z(MDDEP1pp_btylbte)" index="40700" value="0"/>
   <variable name="z(MDDEP1pp_etohUpdc)" index="40701" value="0"/>
   <variable name="z(MDDEP1pp_etylace)" index="40702" value="0"/>
   <variable name="z(MDDEP1pp_etylbte)" index="40703" value="0"/>
   <variable name="z(MDDEP1pp_etylpte)" index="40704" value="0"/>
   <variable name="z(MDDEP1pp_ibutoh)" index="40705" value="0"/>
   <variable name="z(MDDEP1pp_ibutylace)" index="40706" value="0"/>
   <variable name="z(MDDEP1pp_ibutylbte)" index="40707" value="0"/>
   <variable name="z(MDDEP1pp_ibutylpte)" index="40708" value="0"/>
   <variable name="z(MDDEP1pp_lacUUD)" index="40709" value="0"/>
   <variable name="z(MDDEP1pp_ppoh)" index="40710" value="0"/>
   <variable name="z(MDDEP1pp_ppylace)" index="40711" value="0"/>
   <variable name="z(MDDEP1pp_ppylbte)" index="40712" value="0"/>
   <variable name="z(MDDEP1pp_ptoh)" index="40713" value="0"/>
   <variable name="z(MDDEP1pp_ptylpte)" index="40714" value="0"/>
   <variable name="z(MDDEP1pp_pyr)" index="40715" value="0"/>
   <variable name="z(MDDEP1pp_z14btd)" index="40716" value="0"/>
   <variable name="z(MDDEP2pp_ac)" index="40717" value="0"/>
   <variable name="z(MDDEP2pp_adpac)" index="40718" value="0"/>
   <variable name="z(MDDEP2pp_btoh)" index="40719" value="0"/>
   <variable name="z(MDDEP2pp_btylbte)" index="40720" value="0"/>
   <variable name="z(MDDEP2pp_etohUpdc)" index="40721" value="0"/>
   <variable name="z(MDDEP2pp_etylace)" index="40722" value="0"/>
   <variable name="z(MDDEP2pp_etylbte)" index="40723" value="0"/>
   <variable name="z(MDDEP2pp_etylpte)" index="40724" value="0"/>
   <variable name="z(MDDEP2pp_ibutoh)" index="40725" value="0"/>
   <variable name="z(MDDEP2pp_ibutylace)" index="40726" value="0"/>
   <variable name="z(MDDEP2pp_ibutylbte)" index="40727" value="0"/>
   <variable name="z(MDDEP2pp_ibutylpte)" index="40728" value="0"/>
   <variable name="z(MDDEP2pp_lacUUD)" index="40729" value="0"/>
   <variable name="z(MDDEP2pp_ppoh)" index="40730" value="0"/>
   <variable name="z(MDDEP2pp_ppylace)" index="40731" value="0"/>
   <variable name="z(MDDEP2pp_ppylbte)" index="40732" value="0"/>
   <variable name="z(MDDEP2pp_ptoh)" index="40733" value="0"/>
   <variable name="z(MDDEP2pp_ptylpte)" index="40734" value="0"/>
   <variable name="z(MDDEP2pp_pyr)" index="40735" value="0"/>
   <variable name="z(MDDEP2pp_z14btd)" index="40736" value="0"/>
   <variable name="z(MDDEP3pp_ac)" index="40737" value="0"/>
   <variable name="z(MDDEP3pp_adpac)" index="40738" value="0"/>
   <variable name="z(MDDEP3pp_btoh)" index="40739" value="0"/>
   <variable name="z(MDDEP3pp_btylbte)" index="40740" value="0"/>
   <variable name="z(MDDEP3pp_etohUpdc)" index="40741" value="0"/>
   <variable name="z(MDDEP3pp_etylace)" index="40742" value="0"/>
   <variable name="z(MDDEP3pp_etylbte)" index="40743" value="0"/>
   <variable name="z(MDDEP3pp_etylpte)" index="40744" value="0"/>
   <variable name="z(MDDEP3pp_ibutoh)" index="40745" value="0"/>
   <variable name="z(MDDEP3pp_ibutylace)" index="40746" value="0"/>
   <variable name="z(MDDEP3pp_ibutylbte)" index="40747" value="0"/>
   <variable name="z(MDDEP3pp_ibutylpte)" index="40748" value="0"/>
   <variable name="z(MDDEP3pp_lacUUD)" index="40749" value="0"/>
   <variable name="z(MDDEP3pp_ppoh)" index="40750" value="0"/>
   <variable name="z(MDDEP3pp_ppylace)" index="40751" value="0"/>
   <variable name="z(MDDEP3pp_ppylbte)" index="40752" value="0"/>
   <variable name="z(MDDEP3pp_ptoh)" index="40753" value="0"/>
   <variable name="z(MDDEP3pp_ptylpte)" index="40754" value="0"/>
   <variable name="z(MDDEP3pp_pyr)" index="40755" value="0"/>
   <variable name="z(MDDEP3pp_z14btd)" index="40756" value="0"/>
   <variable name="z(MDDEP4pp_ac)" index="40757" value="0"/>
   <variable name="z(MDDEP4pp_adpac)" index="40758" value="0"/>
   <variable name="z(MDDEP4pp_btoh)" index="40759" value="0"/>
   <variable name="z(MDDEP4pp_btylbte)" index="40760" value="0"/>
   <variable name="z(MDDEP4pp_etohUpdc)" index="40761" value="0"/>
   <variable name="z(MDDEP4pp_etylace)" index="40762" value="0"/>
   <variable name="z(MDDEP4pp_etylbte)" index="40763" value="0"/>
   <variable name="z(MDDEP4pp_etylpte)" index="40764" value="0"/>
   <variable name="z(MDDEP4pp_ibutoh)" index="40765" value="0"/>
   <variable name="z(MDDEP4pp_ibutylace)" index="40766" value="0"/>
   <variable name="z(MDDEP4pp_ibutylbte)" index="40767" value="0"/>
   <variable name="z(MDDEP4pp_ibutylpte)" index="40768" value="0"/>
   <variable name="z(MDDEP4pp_lacUUD)" index="40769" value="0"/>
   <variable name="z(MDDEP4pp_ppoh)" index="40770" value="0"/>
   <variable name="z(MDDEP4pp_ppylace)" index="40771" value="0"/>
   <variable name="z(MDDEP4pp_ppylbte)" index="40772" value="0"/>
   <variable name="z(MDDEP4pp_ptoh)" index="40773" value="0"/>
   <variable name="z(MDDEP4pp_ptylpte)" index="40774" value="0"/>
   <variable name="z(MDDEP4pp_pyr)" index="40775" value="0"/>
   <variable name="z(MDDEP4pp_z14btd)" index="40776" value="0"/>
   <variable name="z(MDH2_ac)" index="40777" value="0"/>
   <variable name="z(MDH2_adpac)" index="40778" value="0"/>
   <variable name="z(MDH2_btoh)" index="40779" value="0"/>
   <variable name="z(MDH2_btylbte)" index="40780" value="0"/>
   <variable name="z(MDH2_etohUpdc)" index="40781" value="0"/>
   <variable name="z(MDH2_etylace)" index="40782" value="0"/>
   <variable name="z(MDH2_etylbte)" index="40783" value="0"/>
   <variable name="z(MDH2_etylpte)" index="40784" value="0"/>
   <variable name="z(MDH2_ibutoh)" index="40785" value="0"/>
   <variable name="z(MDH2_ibutylace)" index="40786" value="0"/>
   <variable name="z(MDH2_ibutylbte)" index="40787" value="0"/>
   <variable name="z(MDH2_ibutylpte)" index="40788" value="0"/>
   <variable name="z(MDH2_lacUUD)" index="40789" value="0"/>
   <variable name="z(MDH2_ppoh)" index="40790" value="0"/>
   <variable name="z(MDH2_ppylace)" index="40791" value="0"/>
   <variable name="z(MDH2_ppylbte)" index="40792" value="0"/>
   <variable name="z(MDH2_ptoh)" index="40793" value="0"/>
   <variable name="z(MDH2_ptylpte)" index="40794" value="0"/>
   <variable name="z(MDH2_pyr)" index="40795" value="0"/>
   <variable name="z(MDH2_z14btd)" index="40796" value="0"/>
   <variable name="z(MDH3_ac)" index="40797" value="0"/>
   <variable name="z(MDH3_adpac)" index="40798" value="0"/>
   <variable name="z(MDH3_btoh)" index="40799" value="0"/>
   <variable name="z(MDH3_btylbte)" index="40800" value="0"/>
   <variable name="z(MDH3_etohUpdc)" index="40801" value="0"/>
   <variable name="z(MDH3_etylace)" index="40802" value="0"/>
   <variable name="z(MDH3_etylbte)" index="40803" value="0"/>
   <variable name="z(MDH3_etylpte)" index="40804" value="0"/>
   <variable name="z(MDH3_ibutoh)" index="40805" value="0"/>
   <variable name="z(MDH3_ibutylace)" index="40806" value="0"/>
   <variable name="z(MDH3_ibutylbte)" index="40807" value="0"/>
   <variable name="z(MDH3_ibutylpte)" index="40808" value="0"/>
   <variable name="z(MDH3_lacUUD)" index="40809" value="0"/>
   <variable name="z(MDH3_ppoh)" index="40810" value="0"/>
   <variable name="z(MDH3_ppylace)" index="40811" value="0"/>
   <variable name="z(MDH3_ppylbte)" index="40812" value="0"/>
   <variable name="z(MDH3_ptoh)" index="40813" value="0"/>
   <variable name="z(MDH3_ptylpte)" index="40814" value="0"/>
   <variable name="z(MDH3_pyr)" index="40815" value="0"/>
   <variable name="z(MDH3_z14btd)" index="40816" value="0"/>
   <variable name="z(ME1_ac)" index="40817" value="0"/>
   <variable name="z(ME1_adpac)" index="40818" value="0"/>
   <variable name="z(ME1_btoh)" index="40819" value="0"/>
   <variable name="z(ME1_btylbte)" index="40820" value="0"/>
   <variable name="z(ME1_etohUpdc)" index="40821" value="0"/>
   <variable name="z(ME1_etylace)" index="40822" value="0"/>
   <variable name="z(ME1_etylbte)" index="40823" value="0"/>
   <variable name="z(ME1_etylpte)" index="40824" value="0"/>
   <variable name="z(ME1_ibutoh)" index="40825" value="0"/>
   <variable name="z(ME1_ibutylace)" index="40826" value="0"/>
   <variable name="z(ME1_ibutylbte)" index="40827" value="0"/>
   <variable name="z(ME1_ibutylpte)" index="40828" value="0"/>
   <variable name="z(ME1_lacUUD)" index="40829" value="0"/>
   <variable name="z(ME1_ppoh)" index="40830" value="0"/>
   <variable name="z(ME1_ppylace)" index="40831" value="0"/>
   <variable name="z(ME1_ppylbte)" index="40832" value="0"/>
   <variable name="z(ME1_ptoh)" index="40833" value="0"/>
   <variable name="z(ME1_ptylpte)" index="40834" value="0"/>
   <variable name="z(ME1_pyr)" index="40835" value="0"/>
   <variable name="z(ME1_z14btd)" index="40836" value="0"/>
   <variable name="z(ME2_ac)" index="40837" value="0"/>
   <variable name="z(ME2_adpac)" index="40838" value="0"/>
   <variable name="z(ME2_btoh)" index="40839" value="0"/>
   <variable name="z(ME2_btylbte)" index="40840" value="0"/>
   <variable name="z(ME2_etohUpdc)" index="40841" value="0"/>
   <variable name="z(ME2_etylace)" index="40842" value="0"/>
   <variable name="z(ME2_etylbte)" index="40843" value="0"/>
   <variable name="z(ME2_etylpte)" index="40844" value="0"/>
   <variable name="z(ME2_ibutoh)" index="40845" value="0"/>
   <variable name="z(ME2_ibutylace)" index="40846" value="0"/>
   <variable name="z(ME2_ibutylbte)" index="40847" value="0"/>
   <variable name="z(ME2_ibutylpte)" index="40848" value="0"/>
   <variable name="z(ME2_lacUUD)" index="40849" value="0"/>
   <variable name="z(ME2_ppoh)" index="40850" value="0"/>
   <variable name="z(ME2_ppylace)" index="40851" value="0"/>
   <variable name="z(ME2_ppylbte)" index="40852" value="0"/>
   <variable name="z(ME2_ptoh)" index="40853" value="0"/>
   <variable name="z(ME2_ptylpte)" index="40854" value="0"/>
   <variable name="z(ME2_pyr)" index="40855" value="0"/>
   <variable name="z(ME2_z14btd)" index="40856" value="0"/>
   <variable name="z(MECDPDH5_ac)" index="40857" value="0"/>
   <variable name="z(MECDPDH5_adpac)" index="40858" value="0"/>
   <variable name="z(MECDPDH5_btoh)" index="40859" value="0"/>
   <variable name="z(MECDPDH5_btylbte)" index="40860" value="0"/>
   <variable name="z(MECDPDH5_etohUpdc)" index="40861" value="0"/>
   <variable name="z(MECDPDH5_etylace)" index="40862" value="0"/>
   <variable name="z(MECDPDH5_etylbte)" index="40863" value="0"/>
   <variable name="z(MECDPDH5_etylpte)" index="40864" value="0"/>
   <variable name="z(MECDPDH5_ibutoh)" index="40865" value="0"/>
   <variable name="z(MECDPDH5_ibutylace)" index="40866" value="0"/>
   <variable name="z(MECDPDH5_ibutylbte)" index="40867" value="0"/>
   <variable name="z(MECDPDH5_ibutylpte)" index="40868" value="0"/>
   <variable name="z(MECDPDH5_lacUUD)" index="40869" value="0"/>
   <variable name="z(MECDPDH5_ppoh)" index="40870" value="0"/>
   <variable name="z(MECDPDH5_ppylace)" index="40871" value="0"/>
   <variable name="z(MECDPDH5_ppylbte)" index="40872" value="0"/>
   <variable name="z(MECDPDH5_ptoh)" index="40873" value="0"/>
   <variable name="z(MECDPDH5_ptylpte)" index="40874" value="0"/>
   <variable name="z(MECDPDH5_pyr)" index="40875" value="0"/>
   <variable name="z(MECDPDH5_z14btd)" index="40876" value="0"/>
   <variable name="z(MECDPS_ac)" index="40877" value="0"/>
   <variable name="z(MECDPS_adpac)" index="40878" value="0"/>
   <variable name="z(MECDPS_btoh)" index="40879" value="0"/>
   <variable name="z(MECDPS_btylbte)" index="40880" value="0"/>
   <variable name="z(MECDPS_etohUpdc)" index="40881" value="0"/>
   <variable name="z(MECDPS_etylace)" index="40882" value="0"/>
   <variable name="z(MECDPS_etylbte)" index="40883" value="0"/>
   <variable name="z(MECDPS_etylpte)" index="40884" value="0"/>
   <variable name="z(MECDPS_ibutoh)" index="40885" value="0"/>
   <variable name="z(MECDPS_ibutylace)" index="40886" value="0"/>
   <variable name="z(MECDPS_ibutylbte)" index="40887" value="0"/>
   <variable name="z(MECDPS_ibutylpte)" index="40888" value="0"/>
   <variable name="z(MECDPS_lacUUD)" index="40889" value="0"/>
   <variable name="z(MECDPS_ppoh)" index="40890" value="0"/>
   <variable name="z(MECDPS_ppylace)" index="40891" value="0"/>
   <variable name="z(MECDPS_ppylbte)" index="40892" value="0"/>
   <variable name="z(MECDPS_ptoh)" index="40893" value="0"/>
   <variable name="z(MECDPS_ptylpte)" index="40894" value="0"/>
   <variable name="z(MECDPS_pyr)" index="40895" value="0"/>
   <variable name="z(MECDPS_z14btd)" index="40896" value="0"/>
   <variable name="z(MELIBt2pp_ac)" index="40897" value="0"/>
   <variable name="z(MELIBt2pp_adpac)" index="40898" value="0"/>
   <variable name="z(MELIBt2pp_btoh)" index="40899" value="0"/>
   <variable name="z(MELIBt2pp_btylbte)" index="40900" value="0"/>
   <variable name="z(MELIBt2pp_etohUpdc)" index="40901" value="0"/>
   <variable name="z(MELIBt2pp_etylace)" index="40902" value="0"/>
   <variable name="z(MELIBt2pp_etylbte)" index="40903" value="0"/>
   <variable name="z(MELIBt2pp_etylpte)" index="40904" value="0"/>
   <variable name="z(MELIBt2pp_ibutoh)" index="40905" value="0"/>
   <variable name="z(MELIBt2pp_ibutylace)" index="40906" value="0"/>
   <variable name="z(MELIBt2pp_ibutylbte)" index="40907" value="0"/>
   <variable name="z(MELIBt2pp_ibutylpte)" index="40908" value="0"/>
   <variable name="z(MELIBt2pp_lacUUD)" index="40909" value="0"/>
   <variable name="z(MELIBt2pp_ppoh)" index="40910" value="0"/>
   <variable name="z(MELIBt2pp_ppylace)" index="40911" value="0"/>
   <variable name="z(MELIBt2pp_ppylbte)" index="40912" value="0"/>
   <variable name="z(MELIBt2pp_ptoh)" index="40913" value="0"/>
   <variable name="z(MELIBt2pp_ptylpte)" index="40914" value="0"/>
   <variable name="z(MELIBt2pp_pyr)" index="40915" value="0"/>
   <variable name="z(MELIBt2pp_z14btd)" index="40916" value="0"/>
   <variable name="z(MELIBt3ipp_ac)" index="40917" value="0"/>
   <variable name="z(MELIBt3ipp_adpac)" index="40918" value="0"/>
   <variable name="z(MELIBt3ipp_btoh)" index="40919" value="0"/>
   <variable name="z(MELIBt3ipp_btylbte)" index="40920" value="0"/>
   <variable name="z(MELIBt3ipp_etohUpdc)" index="40921" value="0"/>
   <variable name="z(MELIBt3ipp_etylace)" index="40922" value="0"/>
   <variable name="z(MELIBt3ipp_etylbte)" index="40923" value="0"/>
   <variable name="z(MELIBt3ipp_etylpte)" index="40924" value="0"/>
   <variable name="z(MELIBt3ipp_ibutoh)" index="40925" value="0"/>
   <variable name="z(MELIBt3ipp_ibutylace)" index="40926" value="0"/>
   <variable name="z(MELIBt3ipp_ibutylbte)" index="40927" value="0"/>
   <variable name="z(MELIBt3ipp_ibutylpte)" index="40928" value="0"/>
   <variable name="z(MELIBt3ipp_lacUUD)" index="40929" value="0"/>
   <variable name="z(MELIBt3ipp_ppoh)" index="40930" value="0"/>
   <variable name="z(MELIBt3ipp_ppylace)" index="40931" value="0"/>
   <variable name="z(MELIBt3ipp_ppylbte)" index="40932" value="0"/>
   <variable name="z(MELIBt3ipp_ptoh)" index="40933" value="0"/>
   <variable name="z(MELIBt3ipp_ptylpte)" index="40934" value="0"/>
   <variable name="z(MELIBt3ipp_pyr)" index="40935" value="0"/>
   <variable name="z(MELIBt3ipp_z14btd)" index="40936" value="0"/>
   <variable name="z(MELIBtex_ac)" index="40937" value="0"/>
   <variable name="z(MELIBtex_adpac)" index="40938" value="0"/>
   <variable name="z(MELIBtex_btoh)" index="40939" value="0"/>
   <variable name="z(MELIBtex_btylbte)" index="40940" value="0"/>
   <variable name="z(MELIBtex_etohUpdc)" index="40941" value="0"/>
   <variable name="z(MELIBtex_etylace)" index="40942" value="0"/>
   <variable name="z(MELIBtex_etylbte)" index="40943" value="0"/>
   <variable name="z(MELIBtex_etylpte)" index="40944" value="0"/>
   <variable name="z(MELIBtex_ibutoh)" index="40945" value="0"/>
   <variable name="z(MELIBtex_ibutylace)" index="40946" value="0"/>
   <variable name="z(MELIBtex_ibutylbte)" index="40947" value="0"/>
   <variable name="z(MELIBtex_ibutylpte)" index="40948" value="0"/>
   <variable name="z(MELIBtex_lacUUD)" index="40949" value="0"/>
   <variable name="z(MELIBtex_ppoh)" index="40950" value="0"/>
   <variable name="z(MELIBtex_ppylace)" index="40951" value="0"/>
   <variable name="z(MELIBtex_ppylbte)" index="40952" value="0"/>
   <variable name="z(MELIBtex_ptoh)" index="40953" value="0"/>
   <variable name="z(MELIBtex_ptylpte)" index="40954" value="0"/>
   <variable name="z(MELIBtex_pyr)" index="40955" value="0"/>
   <variable name="z(MELIBtex_z14btd)" index="40956" value="0"/>
   <variable name="z(MEOHtex_ac)" index="40957" value="0"/>
   <variable name="z(MEOHtex_adpac)" index="40958" value="0"/>
   <variable name="z(MEOHtex_btoh)" index="40959" value="0"/>
   <variable name="z(MEOHtex_btylbte)" index="40960" value="0"/>
   <variable name="z(MEOHtex_etohUpdc)" index="40961" value="0"/>
   <variable name="z(MEOHtex_etylace)" index="40962" value="0"/>
   <variable name="z(MEOHtex_etylbte)" index="40963" value="0"/>
   <variable name="z(MEOHtex_etylpte)" index="40964" value="0"/>
   <variable name="z(MEOHtex_ibutoh)" index="40965" value="0"/>
   <variable name="z(MEOHtex_ibutylace)" index="40966" value="0"/>
   <variable name="z(MEOHtex_ibutylbte)" index="40967" value="0"/>
   <variable name="z(MEOHtex_ibutylpte)" index="40968" value="0"/>
   <variable name="z(MEOHtex_lacUUD)" index="40969" value="0"/>
   <variable name="z(MEOHtex_ppoh)" index="40970" value="0"/>
   <variable name="z(MEOHtex_ppylace)" index="40971" value="0"/>
   <variable name="z(MEOHtex_ppylbte)" index="40972" value="0"/>
   <variable name="z(MEOHtex_ptoh)" index="40973" value="0"/>
   <variable name="z(MEOHtex_ptylpte)" index="40974" value="0"/>
   <variable name="z(MEOHtex_pyr)" index="40975" value="0"/>
   <variable name="z(MEOHtex_z14btd)" index="40976" value="0"/>
   <variable name="z(MEOHtrpp_ac)" index="40977" value="0"/>
   <variable name="z(MEOHtrpp_adpac)" index="40978" value="0"/>
   <variable name="z(MEOHtrpp_btoh)" index="40979" value="0"/>
   <variable name="z(MEOHtrpp_btylbte)" index="40980" value="0"/>
   <variable name="z(MEOHtrpp_etohUpdc)" index="40981" value="0"/>
   <variable name="z(MEOHtrpp_etylace)" index="40982" value="0"/>
   <variable name="z(MEOHtrpp_etylbte)" index="40983" value="0"/>
   <variable name="z(MEOHtrpp_etylpte)" index="40984" value="0"/>
   <variable name="z(MEOHtrpp_ibutoh)" index="40985" value="0"/>
   <variable name="z(MEOHtrpp_ibutylace)" index="40986" value="0"/>
   <variable name="z(MEOHtrpp_ibutylbte)" index="40987" value="0"/>
   <variable name="z(MEOHtrpp_ibutylpte)" index="40988" value="0"/>
   <variable name="z(MEOHtrpp_lacUUD)" index="40989" value="0"/>
   <variable name="z(MEOHtrpp_ppoh)" index="40990" value="0"/>
   <variable name="z(MEOHtrpp_ppylace)" index="40991" value="0"/>
   <variable name="z(MEOHtrpp_ppylbte)" index="40992" value="0"/>
   <variable name="z(MEOHtrpp_ptoh)" index="40993" value="0"/>
   <variable name="z(MEOHtrpp_ptylpte)" index="40994" value="0"/>
   <variable name="z(MEOHtrpp_pyr)" index="40995" value="0"/>
   <variable name="z(MEOHtrpp_z14btd)" index="40996" value="0"/>
   <variable name="z(MEPCT_ac)" index="40997" value="0"/>
   <variable name="z(MEPCT_adpac)" index="40998" value="0"/>
   <variable name="z(MEPCT_btoh)" index="40999" value="0"/>
   <variable name="z(MEPCT_btylbte)" index="41000" value="0"/>
   <variable name="z(MEPCT_etohUpdc)" index="41001" value="0"/>
   <variable name="z(MEPCT_etylace)" index="41002" value="0"/>
   <variable name="z(MEPCT_etylbte)" index="41003" value="0"/>
   <variable name="z(MEPCT_etylpte)" index="41004" value="0"/>
   <variable name="z(MEPCT_ibutoh)" index="41005" value="0"/>
   <variable name="z(MEPCT_ibutylace)" index="41006" value="0"/>
   <variable name="z(MEPCT_ibutylbte)" index="41007" value="0"/>
   <variable name="z(MEPCT_ibutylpte)" index="41008" value="0"/>
   <variable name="z(MEPCT_lacUUD)" index="41009" value="0"/>
   <variable name="z(MEPCT_ppoh)" index="41010" value="0"/>
   <variable name="z(MEPCT_ppylace)" index="41011" value="0"/>
   <variable name="z(MEPCT_ppylbte)" index="41012" value="0"/>
   <variable name="z(MEPCT_ptoh)" index="41013" value="0"/>
   <variable name="z(MEPCT_ptylpte)" index="41014" value="0"/>
   <variable name="z(MEPCT_pyr)" index="41015" value="0"/>
   <variable name="z(MEPCT_z14btd)" index="41016" value="0"/>
   <variable name="z(MEPNabcpp_ac)" index="41017" value="0"/>
   <variable name="z(MEPNabcpp_adpac)" index="41018" value="0"/>
   <variable name="z(MEPNabcpp_btoh)" index="41019" value="0"/>
   <variable name="z(MEPNabcpp_btylbte)" index="41020" value="0"/>
   <variable name="z(MEPNabcpp_etohUpdc)" index="41021" value="0"/>
   <variable name="z(MEPNabcpp_etylace)" index="41022" value="0"/>
   <variable name="z(MEPNabcpp_etylbte)" index="41023" value="0"/>
   <variable name="z(MEPNabcpp_etylpte)" index="41024" value="0"/>
   <variable name="z(MEPNabcpp_ibutoh)" index="41025" value="0"/>
   <variable name="z(MEPNabcpp_ibutylace)" index="41026" value="0"/>
   <variable name="z(MEPNabcpp_ibutylbte)" index="41027" value="0"/>
   <variable name="z(MEPNabcpp_ibutylpte)" index="41028" value="0"/>
   <variable name="z(MEPNabcpp_lacUUD)" index="41029" value="0"/>
   <variable name="z(MEPNabcpp_ppoh)" index="41030" value="0"/>
   <variable name="z(MEPNabcpp_ppylace)" index="41031" value="0"/>
   <variable name="z(MEPNabcpp_ppylbte)" index="41032" value="0"/>
   <variable name="z(MEPNabcpp_ptoh)" index="41033" value="0"/>
   <variable name="z(MEPNabcpp_ptylpte)" index="41034" value="0"/>
   <variable name="z(MEPNabcpp_pyr)" index="41035" value="0"/>
   <variable name="z(MEPNabcpp_z14btd)" index="41036" value="0"/>
   <variable name="z(MEPNtex_ac)" index="41037" value="0"/>
   <variable name="z(MEPNtex_adpac)" index="41038" value="0"/>
   <variable name="z(MEPNtex_btoh)" index="41039" value="0"/>
   <variable name="z(MEPNtex_btylbte)" index="41040" value="0"/>
   <variable name="z(MEPNtex_etohUpdc)" index="41041" value="0"/>
   <variable name="z(MEPNtex_etylace)" index="41042" value="0"/>
   <variable name="z(MEPNtex_etylbte)" index="41043" value="0"/>
   <variable name="z(MEPNtex_etylpte)" index="41044" value="0"/>
   <variable name="z(MEPNtex_ibutoh)" index="41045" value="0"/>
   <variable name="z(MEPNtex_ibutylace)" index="41046" value="0"/>
   <variable name="z(MEPNtex_ibutylbte)" index="41047" value="0"/>
   <variable name="z(MEPNtex_ibutylpte)" index="41048" value="0"/>
   <variable name="z(MEPNtex_lacUUD)" index="41049" value="0"/>
   <variable name="z(MEPNtex_ppoh)" index="41050" value="0"/>
   <variable name="z(MEPNtex_ppylace)" index="41051" value="0"/>
   <variable name="z(MEPNtex_ppylbte)" index="41052" value="0"/>
   <variable name="z(MEPNtex_ptoh)" index="41053" value="0"/>
   <variable name="z(MEPNtex_ptylpte)" index="41054" value="0"/>
   <variable name="z(MEPNtex_pyr)" index="41055" value="0"/>
   <variable name="z(MEPNtex_z14btd)" index="41056" value="0"/>
   <variable name="z(METAT_ac)" index="41057" value="0"/>
   <variable name="z(METAT_adpac)" index="41058" value="0"/>
   <variable name="z(METAT_btoh)" index="41059" value="0"/>
   <variable name="z(METAT_btylbte)" index="41060" value="0"/>
   <variable name="z(METAT_etohUpdc)" index="41061" value="0"/>
   <variable name="z(METAT_etylace)" index="41062" value="0"/>
   <variable name="z(METAT_etylbte)" index="41063" value="0"/>
   <variable name="z(METAT_etylpte)" index="41064" value="0"/>
   <variable name="z(METAT_ibutoh)" index="41065" value="0"/>
   <variable name="z(METAT_ibutylace)" index="41066" value="0"/>
   <variable name="z(METAT_ibutylbte)" index="41067" value="0"/>
   <variable name="z(METAT_ibutylpte)" index="41068" value="0"/>
   <variable name="z(METAT_lacUUD)" index="41069" value="0"/>
   <variable name="z(METAT_ppoh)" index="41070" value="0"/>
   <variable name="z(METAT_ppylace)" index="41071" value="0"/>
   <variable name="z(METAT_ppylbte)" index="41072" value="0"/>
   <variable name="z(METAT_ptoh)" index="41073" value="0"/>
   <variable name="z(METAT_ptylpte)" index="41074" value="0"/>
   <variable name="z(METAT_pyr)" index="41075" value="0"/>
   <variable name="z(METAT_z14btd)" index="41076" value="0"/>
   <variable name="z(METDabcpp_ac)" index="41077" value="0"/>
   <variable name="z(METDabcpp_adpac)" index="41078" value="0"/>
   <variable name="z(METDabcpp_btoh)" index="41079" value="0"/>
   <variable name="z(METDabcpp_btylbte)" index="41080" value="0"/>
   <variable name="z(METDabcpp_etohUpdc)" index="41081" value="0"/>
   <variable name="z(METDabcpp_etylace)" index="41082" value="0"/>
   <variable name="z(METDabcpp_etylbte)" index="41083" value="0"/>
   <variable name="z(METDabcpp_etylpte)" index="41084" value="0"/>
   <variable name="z(METDabcpp_ibutoh)" index="41085" value="0"/>
   <variable name="z(METDabcpp_ibutylace)" index="41086" value="0"/>
   <variable name="z(METDabcpp_ibutylbte)" index="41087" value="0"/>
   <variable name="z(METDabcpp_ibutylpte)" index="41088" value="0"/>
   <variable name="z(METDabcpp_lacUUD)" index="41089" value="0"/>
   <variable name="z(METDabcpp_ppoh)" index="41090" value="0"/>
   <variable name="z(METDabcpp_ppylace)" index="41091" value="0"/>
   <variable name="z(METDabcpp_ppylbte)" index="41092" value="0"/>
   <variable name="z(METDabcpp_ptoh)" index="41093" value="0"/>
   <variable name="z(METDabcpp_ptylpte)" index="41094" value="0"/>
   <variable name="z(METDabcpp_pyr)" index="41095" value="0"/>
   <variable name="z(METDabcpp_z14btd)" index="41096" value="0"/>
   <variable name="z(METDtex_ac)" index="41097" value="0"/>
   <variable name="z(METDtex_adpac)" index="41098" value="0"/>
   <variable name="z(METDtex_btoh)" index="41099" value="0"/>
   <variable name="z(METDtex_btylbte)" index="41100" value="0"/>
   <variable name="z(METDtex_etohUpdc)" index="41101" value="0"/>
   <variable name="z(METDtex_etylace)" index="41102" value="0"/>
   <variable name="z(METDtex_etylbte)" index="41103" value="0"/>
   <variable name="z(METDtex_etylpte)" index="41104" value="0"/>
   <variable name="z(METDtex_ibutoh)" index="41105" value="0"/>
   <variable name="z(METDtex_ibutylace)" index="41106" value="0"/>
   <variable name="z(METDtex_ibutylbte)" index="41107" value="0"/>
   <variable name="z(METDtex_ibutylpte)" index="41108" value="0"/>
   <variable name="z(METDtex_lacUUD)" index="41109" value="0"/>
   <variable name="z(METDtex_ppoh)" index="41110" value="0"/>
   <variable name="z(METDtex_ppylace)" index="41111" value="0"/>
   <variable name="z(METDtex_ppylbte)" index="41112" value="0"/>
   <variable name="z(METDtex_ptoh)" index="41113" value="0"/>
   <variable name="z(METDtex_ptylpte)" index="41114" value="0"/>
   <variable name="z(METDtex_pyr)" index="41115" value="0"/>
   <variable name="z(METDtex_z14btd)" index="41116" value="0"/>
   <variable name="z(METGLCUR_ac)" index="41117" value="0"/>
   <variable name="z(METGLCUR_adpac)" index="41118" value="0"/>
   <variable name="z(METGLCUR_btoh)" index="41119" value="0"/>
   <variable name="z(METGLCUR_btylbte)" index="41120" value="0"/>
   <variable name="z(METGLCUR_etohUpdc)" index="41121" value="0"/>
   <variable name="z(METGLCUR_etylace)" index="41122" value="0"/>
   <variable name="z(METGLCUR_etylbte)" index="41123" value="0"/>
   <variable name="z(METGLCUR_etylpte)" index="41124" value="0"/>
   <variable name="z(METGLCUR_ibutoh)" index="41125" value="0"/>
   <variable name="z(METGLCUR_ibutylace)" index="41126" value="0"/>
   <variable name="z(METGLCUR_ibutylbte)" index="41127" value="0"/>
   <variable name="z(METGLCUR_ibutylpte)" index="41128" value="0"/>
   <variable name="z(METGLCUR_lacUUD)" index="41129" value="0"/>
   <variable name="z(METGLCUR_ppoh)" index="41130" value="0"/>
   <variable name="z(METGLCUR_ppylace)" index="41131" value="0"/>
   <variable name="z(METGLCUR_ppylbte)" index="41132" value="0"/>
   <variable name="z(METGLCUR_ptoh)" index="41133" value="0"/>
   <variable name="z(METGLCUR_ptylpte)" index="41134" value="0"/>
   <variable name="z(METGLCUR_pyr)" index="41135" value="0"/>
   <variable name="z(METGLCUR_z14btd)" index="41136" value="0"/>
   <variable name="z(METGLCURt2pp_ac)" index="41137" value="0"/>
   <variable name="z(METGLCURt2pp_adpac)" index="41138" value="0"/>
   <variable name="z(METGLCURt2pp_btoh)" index="41139" value="0"/>
   <variable name="z(METGLCURt2pp_btylbte)" index="41140" value="0"/>
   <variable name="z(METGLCURt2pp_etohUpdc)" index="41141" value="0"/>
   <variable name="z(METGLCURt2pp_etylace)" index="41142" value="0"/>
   <variable name="z(METGLCURt2pp_etylbte)" index="41143" value="0"/>
   <variable name="z(METGLCURt2pp_etylpte)" index="41144" value="0"/>
   <variable name="z(METGLCURt2pp_ibutoh)" index="41145" value="0"/>
   <variable name="z(METGLCURt2pp_ibutylace)" index="41146" value="0"/>
   <variable name="z(METGLCURt2pp_ibutylbte)" index="41147" value="0"/>
   <variable name="z(METGLCURt2pp_ibutylpte)" index="41148" value="0"/>
   <variable name="z(METGLCURt2pp_lacUUD)" index="41149" value="0"/>
   <variable name="z(METGLCURt2pp_ppoh)" index="41150" value="0"/>
   <variable name="z(METGLCURt2pp_ppylace)" index="41151" value="0"/>
   <variable name="z(METGLCURt2pp_ppylbte)" index="41152" value="0"/>
   <variable name="z(METGLCURt2pp_ptoh)" index="41153" value="0"/>
   <variable name="z(METGLCURt2pp_ptylpte)" index="41154" value="0"/>
   <variable name="z(METGLCURt2pp_pyr)" index="41155" value="0"/>
   <variable name="z(METGLCURt2pp_z14btd)" index="41156" value="0"/>
   <variable name="z(METGLCURtex_ac)" index="41157" value="0"/>
   <variable name="z(METGLCURtex_adpac)" index="41158" value="0"/>
   <variable name="z(METGLCURtex_btoh)" index="41159" value="0"/>
   <variable name="z(METGLCURtex_btylbte)" index="41160" value="0"/>
   <variable name="z(METGLCURtex_etohUpdc)" index="41161" value="0"/>
   <variable name="z(METGLCURtex_etylace)" index="41162" value="0"/>
   <variable name="z(METGLCURtex_etylbte)" index="41163" value="0"/>
   <variable name="z(METGLCURtex_etylpte)" index="41164" value="0"/>
   <variable name="z(METGLCURtex_ibutoh)" index="41165" value="0"/>
   <variable name="z(METGLCURtex_ibutylace)" index="41166" value="0"/>
   <variable name="z(METGLCURtex_ibutylbte)" index="41167" value="0"/>
   <variable name="z(METGLCURtex_ibutylpte)" index="41168" value="0"/>
   <variable name="z(METGLCURtex_lacUUD)" index="41169" value="0"/>
   <variable name="z(METGLCURtex_ppoh)" index="41170" value="0"/>
   <variable name="z(METGLCURtex_ppylace)" index="41171" value="0"/>
   <variable name="z(METGLCURtex_ppylbte)" index="41172" value="0"/>
   <variable name="z(METGLCURtex_ptoh)" index="41173" value="0"/>
   <variable name="z(METGLCURtex_ptylpte)" index="41174" value="0"/>
   <variable name="z(METGLCURtex_pyr)" index="41175" value="0"/>
   <variable name="z(METGLCURtex_z14btd)" index="41176" value="0"/>
   <variable name="z(METNA_ac)" index="41177" value="0"/>
   <variable name="z(METNA_adpac)" index="41178" value="0"/>
   <variable name="z(METNA_btoh)" index="41179" value="0"/>
   <variable name="z(METNA_btylbte)" index="41180" value="0"/>
   <variable name="z(METNA_etohUpdc)" index="41181" value="0"/>
   <variable name="z(METNA_etylace)" index="41182" value="0"/>
   <variable name="z(METNA_etylbte)" index="41183" value="0"/>
   <variable name="z(METNA_etylpte)" index="41184" value="0"/>
   <variable name="z(METNA_ibutoh)" index="41185" value="0"/>
   <variable name="z(METNA_ibutylace)" index="41186" value="0"/>
   <variable name="z(METNA_ibutylbte)" index="41187" value="0"/>
   <variable name="z(METNA_ibutylpte)" index="41188" value="0"/>
   <variable name="z(METNA_lacUUD)" index="41189" value="0"/>
   <variable name="z(METNA_ppoh)" index="41190" value="0"/>
   <variable name="z(METNA_ppylace)" index="41191" value="0"/>
   <variable name="z(METNA_ppylbte)" index="41192" value="0"/>
   <variable name="z(METNA_ptoh)" index="41193" value="0"/>
   <variable name="z(METNA_ptylpte)" index="41194" value="0"/>
   <variable name="z(METNA_pyr)" index="41195" value="0"/>
   <variable name="z(METNA_z14btd)" index="41196" value="0"/>
   <variable name="z(METOX1s_ac)" index="41197" value="0"/>
   <variable name="z(METOX1s_adpac)" index="41198" value="0"/>
   <variable name="z(METOX1s_btoh)" index="41199" value="0"/>
   <variable name="z(METOX1s_btylbte)" index="41200" value="0"/>
   <variable name="z(METOX1s_etohUpdc)" index="41201" value="0"/>
   <variable name="z(METOX1s_etylace)" index="41202" value="0"/>
   <variable name="z(METOX1s_etylbte)" index="41203" value="0"/>
   <variable name="z(METOX1s_etylpte)" index="41204" value="0"/>
   <variable name="z(METOX1s_ibutoh)" index="41205" value="0"/>
   <variable name="z(METOX1s_ibutylace)" index="41206" value="0"/>
   <variable name="z(METOX1s_ibutylbte)" index="41207" value="0"/>
   <variable name="z(METOX1s_ibutylpte)" index="41208" value="0"/>
   <variable name="z(METOX1s_lacUUD)" index="41209" value="0"/>
   <variable name="z(METOX1s_ppoh)" index="41210" value="0"/>
   <variable name="z(METOX1s_ppylace)" index="41211" value="0"/>
   <variable name="z(METOX1s_ppylbte)" index="41212" value="0"/>
   <variable name="z(METOX1s_ptoh)" index="41213" value="0"/>
   <variable name="z(METOX1s_ptylpte)" index="41214" value="0"/>
   <variable name="z(METOX1s_pyr)" index="41215" value="0"/>
   <variable name="z(METOX1s_z14btd)" index="41216" value="0"/>
   <variable name="z(METOX2s_ac)" index="41217" value="0"/>
   <variable name="z(METOX2s_adpac)" index="41218" value="0"/>
   <variable name="z(METOX2s_btoh)" index="41219" value="0"/>
   <variable name="z(METOX2s_btylbte)" index="41220" value="0"/>
   <variable name="z(METOX2s_etohUpdc)" index="41221" value="0"/>
   <variable name="z(METOX2s_etylace)" index="41222" value="0"/>
   <variable name="z(METOX2s_etylbte)" index="41223" value="0"/>
   <variable name="z(METOX2s_etylpte)" index="41224" value="0"/>
   <variable name="z(METOX2s_ibutoh)" index="41225" value="0"/>
   <variable name="z(METOX2s_ibutylace)" index="41226" value="0"/>
   <variable name="z(METOX2s_ibutylbte)" index="41227" value="0"/>
   <variable name="z(METOX2s_ibutylpte)" index="41228" value="0"/>
   <variable name="z(METOX2s_lacUUD)" index="41229" value="0"/>
   <variable name="z(METOX2s_ppoh)" index="41230" value="0"/>
   <variable name="z(METOX2s_ppylace)" index="41231" value="0"/>
   <variable name="z(METOX2s_ppylbte)" index="41232" value="0"/>
   <variable name="z(METOX2s_ptoh)" index="41233" value="0"/>
   <variable name="z(METOX2s_ptylpte)" index="41234" value="0"/>
   <variable name="z(METOX2s_pyr)" index="41235" value="0"/>
   <variable name="z(METOX2s_z14btd)" index="41236" value="0"/>
   <variable name="z(METS_ac)" index="41237" value="0"/>
   <variable name="z(METS_adpac)" index="41238" value="0"/>
   <variable name="z(METS_btoh)" index="41239" value="0"/>
   <variable name="z(METS_btylbte)" index="41240" value="0"/>
   <variable name="z(METS_etohUpdc)" index="41241" value="0"/>
   <variable name="z(METS_etylace)" index="41242" value="0"/>
   <variable name="z(METS_etylbte)" index="41243" value="0"/>
   <variable name="z(METS_etylpte)" index="41244" value="0"/>
   <variable name="z(METS_ibutoh)" index="41245" value="0"/>
   <variable name="z(METS_ibutylace)" index="41246" value="0"/>
   <variable name="z(METS_ibutylbte)" index="41247" value="0"/>
   <variable name="z(METS_ibutylpte)" index="41248" value="0"/>
   <variable name="z(METS_lacUUD)" index="41249" value="0"/>
   <variable name="z(METS_ppoh)" index="41250" value="0"/>
   <variable name="z(METS_ppylace)" index="41251" value="0"/>
   <variable name="z(METS_ppylbte)" index="41252" value="0"/>
   <variable name="z(METS_ptoh)" index="41253" value="0"/>
   <variable name="z(METS_ptylpte)" index="41254" value="0"/>
   <variable name="z(METS_pyr)" index="41255" value="0"/>
   <variable name="z(METS_z14btd)" index="41256" value="0"/>
   <variable name="z(METSOX1abcpp_ac)" index="41257" value="0"/>
   <variable name="z(METSOX1abcpp_adpac)" index="41258" value="0"/>
   <variable name="z(METSOX1abcpp_btoh)" index="41259" value="0"/>
   <variable name="z(METSOX1abcpp_btylbte)" index="41260" value="0"/>
   <variable name="z(METSOX1abcpp_etohUpdc)" index="41261" value="0"/>
   <variable name="z(METSOX1abcpp_etylace)" index="41262" value="0"/>
   <variable name="z(METSOX1abcpp_etylbte)" index="41263" value="0"/>
   <variable name="z(METSOX1abcpp_etylpte)" index="41264" value="0"/>
   <variable name="z(METSOX1abcpp_ibutoh)" index="41265" value="0"/>
   <variable name="z(METSOX1abcpp_ibutylace)" index="41266" value="0"/>
   <variable name="z(METSOX1abcpp_ibutylbte)" index="41267" value="0"/>
   <variable name="z(METSOX1abcpp_ibutylpte)" index="41268" value="0"/>
   <variable name="z(METSOX1abcpp_lacUUD)" index="41269" value="0"/>
   <variable name="z(METSOX1abcpp_ppoh)" index="41270" value="0"/>
   <variable name="z(METSOX1abcpp_ppylace)" index="41271" value="0"/>
   <variable name="z(METSOX1abcpp_ppylbte)" index="41272" value="0"/>
   <variable name="z(METSOX1abcpp_ptoh)" index="41273" value="0"/>
   <variable name="z(METSOX1abcpp_ptylpte)" index="41274" value="0"/>
   <variable name="z(METSOX1abcpp_pyr)" index="41275" value="0"/>
   <variable name="z(METSOX1abcpp_z14btd)" index="41276" value="0"/>
   <variable name="z(METSOX1tex_ac)" index="41277" value="0"/>
   <variable name="z(METSOX1tex_adpac)" index="41278" value="0"/>
   <variable name="z(METSOX1tex_btoh)" index="41279" value="0"/>
   <variable name="z(METSOX1tex_btylbte)" index="41280" value="0"/>
   <variable name="z(METSOX1tex_etohUpdc)" index="41281" value="0"/>
   <variable name="z(METSOX1tex_etylace)" index="41282" value="0"/>
   <variable name="z(METSOX1tex_etylbte)" index="41283" value="0"/>
   <variable name="z(METSOX1tex_etylpte)" index="41284" value="0"/>
   <variable name="z(METSOX1tex_ibutoh)" index="41285" value="0"/>
   <variable name="z(METSOX1tex_ibutylace)" index="41286" value="0"/>
   <variable name="z(METSOX1tex_ibutylbte)" index="41287" value="0"/>
   <variable name="z(METSOX1tex_ibutylpte)" index="41288" value="0"/>
   <variable name="z(METSOX1tex_lacUUD)" index="41289" value="0"/>
   <variable name="z(METSOX1tex_ppoh)" index="41290" value="0"/>
   <variable name="z(METSOX1tex_ppylace)" index="41291" value="0"/>
   <variable name="z(METSOX1tex_ppylbte)" index="41292" value="0"/>
   <variable name="z(METSOX1tex_ptoh)" index="41293" value="0"/>
   <variable name="z(METSOX1tex_ptylpte)" index="41294" value="0"/>
   <variable name="z(METSOX1tex_pyr)" index="41295" value="0"/>
   <variable name="z(METSOX1tex_z14btd)" index="41296" value="0"/>
   <variable name="z(METSOX2abcpp_ac)" index="41297" value="0"/>
   <variable name="z(METSOX2abcpp_adpac)" index="41298" value="0"/>
   <variable name="z(METSOX2abcpp_btoh)" index="41299" value="0"/>
   <variable name="z(METSOX2abcpp_btylbte)" index="41300" value="0"/>
   <variable name="z(METSOX2abcpp_etohUpdc)" index="41301" value="0"/>
   <variable name="z(METSOX2abcpp_etylace)" index="41302" value="0"/>
   <variable name="z(METSOX2abcpp_etylbte)" index="41303" value="0"/>
   <variable name="z(METSOX2abcpp_etylpte)" index="41304" value="0"/>
   <variable name="z(METSOX2abcpp_ibutoh)" index="41305" value="0"/>
   <variable name="z(METSOX2abcpp_ibutylace)" index="41306" value="0"/>
   <variable name="z(METSOX2abcpp_ibutylbte)" index="41307" value="0"/>
   <variable name="z(METSOX2abcpp_ibutylpte)" index="41308" value="0"/>
   <variable name="z(METSOX2abcpp_lacUUD)" index="41309" value="0"/>
   <variable name="z(METSOX2abcpp_ppoh)" index="41310" value="0"/>
   <variable name="z(METSOX2abcpp_ppylace)" index="41311" value="0"/>
   <variable name="z(METSOX2abcpp_ppylbte)" index="41312" value="0"/>
   <variable name="z(METSOX2abcpp_ptoh)" index="41313" value="0"/>
   <variable name="z(METSOX2abcpp_ptylpte)" index="41314" value="0"/>
   <variable name="z(METSOX2abcpp_pyr)" index="41315" value="0"/>
   <variable name="z(METSOX2abcpp_z14btd)" index="41316" value="0"/>
   <variable name="z(METSOX2tex_ac)" index="41317" value="0"/>
   <variable name="z(METSOX2tex_adpac)" index="41318" value="0"/>
   <variable name="z(METSOX2tex_btoh)" index="41319" value="0"/>
   <variable name="z(METSOX2tex_btylbte)" index="41320" value="0"/>
   <variable name="z(METSOX2tex_etohUpdc)" index="41321" value="0"/>
   <variable name="z(METSOX2tex_etylace)" index="41322" value="0"/>
   <variable name="z(METSOX2tex_etylbte)" index="41323" value="0"/>
   <variable name="z(METSOX2tex_etylpte)" index="41324" value="0"/>
   <variable name="z(METSOX2tex_ibutoh)" index="41325" value="0"/>
   <variable name="z(METSOX2tex_ibutylace)" index="41326" value="0"/>
   <variable name="z(METSOX2tex_ibutylbte)" index="41327" value="0"/>
   <variable name="z(METSOX2tex_ibutylpte)" index="41328" value="0"/>
   <variable name="z(METSOX2tex_lacUUD)" index="41329" value="0"/>
   <variable name="z(METSOX2tex_ppoh)" index="41330" value="0"/>
   <variable name="z(METSOX2tex_ppylace)" index="41331" value="0"/>
   <variable name="z(METSOX2tex_ppylbte)" index="41332" value="0"/>
   <variable name="z(METSOX2tex_ptoh)" index="41333" value="0"/>
   <variable name="z(METSOX2tex_ptylpte)" index="41334" value="0"/>
   <variable name="z(METSOX2tex_pyr)" index="41335" value="0"/>
   <variable name="z(METSOX2tex_z14btd)" index="41336" value="0"/>
   <variable name="z(METSOXR1_ac)" index="41337" value="0"/>
   <variable name="z(METSOXR1_adpac)" index="41338" value="0"/>
   <variable name="z(METSOXR1_btoh)" index="41339" value="0"/>
   <variable name="z(METSOXR1_btylbte)" index="41340" value="0"/>
   <variable name="z(METSOXR1_etohUpdc)" index="41341" value="0"/>
   <variable name="z(METSOXR1_etylace)" index="41342" value="0"/>
   <variable name="z(METSOXR1_etylbte)" index="41343" value="0"/>
   <variable name="z(METSOXR1_etylpte)" index="41344" value="0"/>
   <variable name="z(METSOXR1_ibutoh)" index="41345" value="0"/>
   <variable name="z(METSOXR1_ibutylace)" index="41346" value="0"/>
   <variable name="z(METSOXR1_ibutylbte)" index="41347" value="0"/>
   <variable name="z(METSOXR1_ibutylpte)" index="41348" value="0"/>
   <variable name="z(METSOXR1_lacUUD)" index="41349" value="0"/>
   <variable name="z(METSOXR1_ppoh)" index="41350" value="0"/>
   <variable name="z(METSOXR1_ppylace)" index="41351" value="0"/>
   <variable name="z(METSOXR1_ppylbte)" index="41352" value="0"/>
   <variable name="z(METSOXR1_ptoh)" index="41353" value="0"/>
   <variable name="z(METSOXR1_ptylpte)" index="41354" value="0"/>
   <variable name="z(METSOXR1_pyr)" index="41355" value="0"/>
   <variable name="z(METSOXR1_z14btd)" index="41356" value="0"/>
   <variable name="z(METSOXR2_ac)" index="41357" value="0"/>
   <variable name="z(METSOXR2_adpac)" index="41358" value="0"/>
   <variable name="z(METSOXR2_btoh)" index="41359" value="0"/>
   <variable name="z(METSOXR2_btylbte)" index="41360" value="0"/>
   <variable name="z(METSOXR2_etohUpdc)" index="41361" value="0"/>
   <variable name="z(METSOXR2_etylace)" index="41362" value="0"/>
   <variable name="z(METSOXR2_etylbte)" index="41363" value="0"/>
   <variable name="z(METSOXR2_etylpte)" index="41364" value="0"/>
   <variable name="z(METSOXR2_ibutoh)" index="41365" value="0"/>
   <variable name="z(METSOXR2_ibutylace)" index="41366" value="0"/>
   <variable name="z(METSOXR2_ibutylbte)" index="41367" value="0"/>
   <variable name="z(METSOXR2_ibutylpte)" index="41368" value="0"/>
   <variable name="z(METSOXR2_lacUUD)" index="41369" value="0"/>
   <variable name="z(METSOXR2_ppoh)" index="41370" value="0"/>
   <variable name="z(METSOXR2_ppylace)" index="41371" value="0"/>
   <variable name="z(METSOXR2_ppylbte)" index="41372" value="0"/>
   <variable name="z(METSOXR2_ptoh)" index="41373" value="0"/>
   <variable name="z(METSOXR2_ptylpte)" index="41374" value="0"/>
   <variable name="z(METSOXR2_pyr)" index="41375" value="0"/>
   <variable name="z(METSOXR2_z14btd)" index="41376" value="0"/>
   <variable name="z(METabcpp_ac)" index="41377" value="0"/>
   <variable name="z(METabcpp_adpac)" index="41378" value="0"/>
   <variable name="z(METabcpp_btoh)" index="41379" value="0"/>
   <variable name="z(METabcpp_btylbte)" index="41380" value="0"/>
   <variable name="z(METabcpp_etohUpdc)" index="41381" value="0"/>
   <variable name="z(METabcpp_etylace)" index="41382" value="0"/>
   <variable name="z(METabcpp_etylbte)" index="41383" value="0"/>
   <variable name="z(METabcpp_etylpte)" index="41384" value="0"/>
   <variable name="z(METabcpp_ibutoh)" index="41385" value="0"/>
   <variable name="z(METabcpp_ibutylace)" index="41386" value="0"/>
   <variable name="z(METabcpp_ibutylbte)" index="41387" value="0"/>
   <variable name="z(METabcpp_ibutylpte)" index="41388" value="0"/>
   <variable name="z(METabcpp_lacUUD)" index="41389" value="0"/>
   <variable name="z(METabcpp_ppoh)" index="41390" value="0"/>
   <variable name="z(METabcpp_ppylace)" index="41391" value="0"/>
   <variable name="z(METabcpp_ppylbte)" index="41392" value="0"/>
   <variable name="z(METabcpp_ptoh)" index="41393" value="0"/>
   <variable name="z(METabcpp_ptylpte)" index="41394" value="0"/>
   <variable name="z(METabcpp_pyr)" index="41395" value="0"/>
   <variable name="z(METabcpp_z14btd)" index="41396" value="0"/>
   <variable name="z(METt3pp_ac)" index="41397" value="0"/>
   <variable name="z(METt3pp_adpac)" index="41398" value="0"/>
   <variable name="z(METt3pp_btoh)" index="41399" value="0"/>
   <variable name="z(METt3pp_btylbte)" index="41400" value="0"/>
   <variable name="z(METt3pp_etohUpdc)" index="41401" value="0"/>
   <variable name="z(METt3pp_etylace)" index="41402" value="0"/>
   <variable name="z(METt3pp_etylbte)" index="41403" value="0"/>
   <variable name="z(METt3pp_etylpte)" index="41404" value="0"/>
   <variable name="z(METt3pp_ibutoh)" index="41405" value="0"/>
   <variable name="z(METt3pp_ibutylace)" index="41406" value="0"/>
   <variable name="z(METt3pp_ibutylbte)" index="41407" value="0"/>
   <variable name="z(METt3pp_ibutylpte)" index="41408" value="0"/>
   <variable name="z(METt3pp_lacUUD)" index="41409" value="0"/>
   <variable name="z(METt3pp_ppoh)" index="41410" value="0"/>
   <variable name="z(METt3pp_ppylace)" index="41411" value="0"/>
   <variable name="z(METt3pp_ppylbte)" index="41412" value="0"/>
   <variable name="z(METt3pp_ptoh)" index="41413" value="0"/>
   <variable name="z(METt3pp_ptylpte)" index="41414" value="0"/>
   <variable name="z(METt3pp_pyr)" index="41415" value="0"/>
   <variable name="z(METt3pp_z14btd)" index="41416" value="0"/>
   <variable name="z(METtex_ac)" index="41417" value="0"/>
   <variable name="z(METtex_adpac)" index="41418" value="0"/>
   <variable name="z(METtex_btoh)" index="41419" value="0"/>
   <variable name="z(METtex_btylbte)" index="41420" value="0"/>
   <variable name="z(METtex_etohUpdc)" index="41421" value="0"/>
   <variable name="z(METtex_etylace)" index="41422" value="0"/>
   <variable name="z(METtex_etylbte)" index="41423" value="0"/>
   <variable name="z(METtex_etylpte)" index="41424" value="0"/>
   <variable name="z(METtex_ibutoh)" index="41425" value="0"/>
   <variable name="z(METtex_ibutylace)" index="41426" value="0"/>
   <variable name="z(METtex_ibutylbte)" index="41427" value="0"/>
   <variable name="z(METtex_ibutylpte)" index="41428" value="0"/>
   <variable name="z(METtex_lacUUD)" index="41429" value="0"/>
   <variable name="z(METtex_ppoh)" index="41430" value="0"/>
   <variable name="z(METtex_ppylace)" index="41431" value="0"/>
   <variable name="z(METtex_ppylbte)" index="41432" value="0"/>
   <variable name="z(METtex_ptoh)" index="41433" value="0"/>
   <variable name="z(METtex_ptylpte)" index="41434" value="0"/>
   <variable name="z(METtex_pyr)" index="41435" value="0"/>
   <variable name="z(METtex_z14btd)" index="41436" value="0"/>
   <variable name="z(MG2t3_2pp_ac)" index="41437" value="0"/>
   <variable name="z(MG2t3_2pp_adpac)" index="41438" value="0"/>
   <variable name="z(MG2t3_2pp_btoh)" index="41439" value="0"/>
   <variable name="z(MG2t3_2pp_btylbte)" index="41440" value="0"/>
   <variable name="z(MG2t3_2pp_etohUpdc)" index="41441" value="0"/>
   <variable name="z(MG2t3_2pp_etylace)" index="41442" value="0"/>
   <variable name="z(MG2t3_2pp_etylbte)" index="41443" value="0"/>
   <variable name="z(MG2t3_2pp_etylpte)" index="41444" value="0"/>
   <variable name="z(MG2t3_2pp_ibutoh)" index="41445" value="0"/>
   <variable name="z(MG2t3_2pp_ibutylace)" index="41446" value="0"/>
   <variable name="z(MG2t3_2pp_ibutylbte)" index="41447" value="0"/>
   <variable name="z(MG2t3_2pp_ibutylpte)" index="41448" value="0"/>
   <variable name="z(MG2t3_2pp_lacUUD)" index="41449" value="0"/>
   <variable name="z(MG2t3_2pp_ppoh)" index="41450" value="0"/>
   <variable name="z(MG2t3_2pp_ppylace)" index="41451" value="0"/>
   <variable name="z(MG2t3_2pp_ppylbte)" index="41452" value="0"/>
   <variable name="z(MG2t3_2pp_ptoh)" index="41453" value="0"/>
   <variable name="z(MG2t3_2pp_ptylpte)" index="41454" value="0"/>
   <variable name="z(MG2t3_2pp_pyr)" index="41455" value="0"/>
   <variable name="z(MG2t3_2pp_z14btd)" index="41456" value="0"/>
   <variable name="z(MG2tex_ac)" index="41457" value="0"/>
   <variable name="z(MG2tex_adpac)" index="41458" value="0"/>
   <variable name="z(MG2tex_btoh)" index="41459" value="0"/>
   <variable name="z(MG2tex_btylbte)" index="41460" value="0"/>
   <variable name="z(MG2tex_etohUpdc)" index="41461" value="0"/>
   <variable name="z(MG2tex_etylace)" index="41462" value="0"/>
   <variable name="z(MG2tex_etylbte)" index="41463" value="0"/>
   <variable name="z(MG2tex_etylpte)" index="41464" value="0"/>
   <variable name="z(MG2tex_ibutoh)" index="41465" value="0"/>
   <variable name="z(MG2tex_ibutylace)" index="41466" value="0"/>
   <variable name="z(MG2tex_ibutylbte)" index="41467" value="0"/>
   <variable name="z(MG2tex_ibutylpte)" index="41468" value="0"/>
   <variable name="z(MG2tex_lacUUD)" index="41469" value="0"/>
   <variable name="z(MG2tex_ppoh)" index="41470" value="0"/>
   <variable name="z(MG2tex_ppylace)" index="41471" value="0"/>
   <variable name="z(MG2tex_ppylbte)" index="41472" value="0"/>
   <variable name="z(MG2tex_ptoh)" index="41473" value="0"/>
   <variable name="z(MG2tex_ptylpte)" index="41474" value="0"/>
   <variable name="z(MG2tex_pyr)" index="41475" value="0"/>
   <variable name="z(MG2tex_z14btd)" index="41476" value="0"/>
   <variable name="z(MG2tpp_ac)" index="41477" value="0"/>
   <variable name="z(MG2tpp_adpac)" index="41478" value="0"/>
   <variable name="z(MG2tpp_btoh)" index="41479" value="0"/>
   <variable name="z(MG2tpp_btylbte)" index="41480" value="0"/>
   <variable name="z(MG2tpp_etohUpdc)" index="41481" value="0"/>
   <variable name="z(MG2tpp_etylace)" index="41482" value="0"/>
   <variable name="z(MG2tpp_etylbte)" index="41483" value="0"/>
   <variable name="z(MG2tpp_etylpte)" index="41484" value="0"/>
   <variable name="z(MG2tpp_ibutoh)" index="41485" value="0"/>
   <variable name="z(MG2tpp_ibutylace)" index="41486" value="0"/>
   <variable name="z(MG2tpp_ibutylbte)" index="41487" value="0"/>
   <variable name="z(MG2tpp_ibutylpte)" index="41488" value="0"/>
   <variable name="z(MG2tpp_lacUUD)" index="41489" value="0"/>
   <variable name="z(MG2tpp_ppoh)" index="41490" value="0"/>
   <variable name="z(MG2tpp_ppylace)" index="41491" value="0"/>
   <variable name="z(MG2tpp_ppylbte)" index="41492" value="0"/>
   <variable name="z(MG2tpp_ptoh)" index="41493" value="0"/>
   <variable name="z(MG2tpp_ptylpte)" index="41494" value="0"/>
   <variable name="z(MG2tpp_pyr)" index="41495" value="0"/>
   <variable name="z(MG2tpp_z14btd)" index="41496" value="0"/>
   <variable name="z(MG2uabcpp_ac)" index="41497" value="0"/>
   <variable name="z(MG2uabcpp_adpac)" index="41498" value="0"/>
   <variable name="z(MG2uabcpp_btoh)" index="41499" value="0"/>
   <variable name="z(MG2uabcpp_btylbte)" index="41500" value="0"/>
   <variable name="z(MG2uabcpp_etohUpdc)" index="41501" value="0"/>
   <variable name="z(MG2uabcpp_etylace)" index="41502" value="0"/>
   <variable name="z(MG2uabcpp_etylbte)" index="41503" value="0"/>
   <variable name="z(MG2uabcpp_etylpte)" index="41504" value="0"/>
   <variable name="z(MG2uabcpp_ibutoh)" index="41505" value="0"/>
   <variable name="z(MG2uabcpp_ibutylace)" index="41506" value="0"/>
   <variable name="z(MG2uabcpp_ibutylbte)" index="41507" value="0"/>
   <variable name="z(MG2uabcpp_ibutylpte)" index="41508" value="0"/>
   <variable name="z(MG2uabcpp_lacUUD)" index="41509" value="0"/>
   <variable name="z(MG2uabcpp_ppoh)" index="41510" value="0"/>
   <variable name="z(MG2uabcpp_ppylace)" index="41511" value="0"/>
   <variable name="z(MG2uabcpp_ppylbte)" index="41512" value="0"/>
   <variable name="z(MG2uabcpp_ptoh)" index="41513" value="0"/>
   <variable name="z(MG2uabcpp_ptylpte)" index="41514" value="0"/>
   <variable name="z(MG2uabcpp_pyr)" index="41515" value="0"/>
   <variable name="z(MG2uabcpp_z14btd)" index="41516" value="0"/>
   <variable name="z(MGSA_ac)" index="41517" value="0"/>
   <variable name="z(MGSA_adpac)" index="41518" value="0"/>
   <variable name="z(MGSA_btoh)" index="41519" value="0"/>
   <variable name="z(MGSA_btylbte)" index="41520" value="0"/>
   <variable name="z(MGSA_etohUpdc)" index="41521" value="0"/>
   <variable name="z(MGSA_etylace)" index="41522" value="0"/>
   <variable name="z(MGSA_etylbte)" index="41523" value="0"/>
   <variable name="z(MGSA_etylpte)" index="41524" value="0"/>
   <variable name="z(MGSA_ibutoh)" index="41525" value="0"/>
   <variable name="z(MGSA_ibutylace)" index="41526" value="0"/>
   <variable name="z(MGSA_ibutylbte)" index="41527" value="0"/>
   <variable name="z(MGSA_ibutylpte)" index="41528" value="0"/>
   <variable name="z(MGSA_lacUUD)" index="41529" value="0"/>
   <variable name="z(MGSA_ppoh)" index="41530" value="0"/>
   <variable name="z(MGSA_ppylace)" index="41531" value="0"/>
   <variable name="z(MGSA_ppylbte)" index="41532" value="0"/>
   <variable name="z(MGSA_ptoh)" index="41533" value="0"/>
   <variable name="z(MGSA_ptylpte)" index="41534" value="0"/>
   <variable name="z(MGSA_pyr)" index="41535" value="0"/>
   <variable name="z(MGSA_z14btd)" index="41536" value="0"/>
   <variable name="z(MI1PP_ac)" index="41537" value="0"/>
   <variable name="z(MI1PP_adpac)" index="41538" value="0"/>
   <variable name="z(MI1PP_btoh)" index="41539" value="0"/>
   <variable name="z(MI1PP_btylbte)" index="41540" value="0"/>
   <variable name="z(MI1PP_etohUpdc)" index="41541" value="0"/>
   <variable name="z(MI1PP_etylace)" index="41542" value="0"/>
   <variable name="z(MI1PP_etylbte)" index="41543" value="0"/>
   <variable name="z(MI1PP_etylpte)" index="41544" value="0"/>
   <variable name="z(MI1PP_ibutoh)" index="41545" value="0"/>
   <variable name="z(MI1PP_ibutylace)" index="41546" value="0"/>
   <variable name="z(MI1PP_ibutylbte)" index="41547" value="0"/>
   <variable name="z(MI1PP_ibutylpte)" index="41548" value="0"/>
   <variable name="z(MI1PP_lacUUD)" index="41549" value="0"/>
   <variable name="z(MI1PP_ppoh)" index="41550" value="0"/>
   <variable name="z(MI1PP_ppylace)" index="41551" value="0"/>
   <variable name="z(MI1PP_ppylbte)" index="41552" value="0"/>
   <variable name="z(MI1PP_ptoh)" index="41553" value="0"/>
   <variable name="z(MI1PP_ptylpte)" index="41554" value="0"/>
   <variable name="z(MI1PP_pyr)" index="41555" value="0"/>
   <variable name="z(MI1PP_z14btd)" index="41556" value="0"/>
   <variable name="z(MICITDr_ac)" index="41557" value="0"/>
   <variable name="z(MICITDr_adpac)" index="41558" value="0"/>
   <variable name="z(MICITDr_btoh)" index="41559" value="0"/>
   <variable name="z(MICITDr_btylbte)" index="41560" value="0"/>
   <variable name="z(MICITDr_etohUpdc)" index="41561" value="0"/>
   <variable name="z(MICITDr_etylace)" index="41562" value="0"/>
   <variable name="z(MICITDr_etylbte)" index="41563" value="0"/>
   <variable name="z(MICITDr_etylpte)" index="41564" value="0"/>
   <variable name="z(MICITDr_ibutoh)" index="41565" value="0"/>
   <variable name="z(MICITDr_ibutylace)" index="41566" value="0"/>
   <variable name="z(MICITDr_ibutylbte)" index="41567" value="0"/>
   <variable name="z(MICITDr_ibutylpte)" index="41568" value="0"/>
   <variable name="z(MICITDr_lacUUD)" index="41569" value="0"/>
   <variable name="z(MICITDr_ppoh)" index="41570" value="0"/>
   <variable name="z(MICITDr_ppylace)" index="41571" value="0"/>
   <variable name="z(MICITDr_ppylbte)" index="41572" value="0"/>
   <variable name="z(MICITDr_ptoh)" index="41573" value="0"/>
   <variable name="z(MICITDr_ptylpte)" index="41574" value="0"/>
   <variable name="z(MICITDr_pyr)" index="41575" value="0"/>
   <variable name="z(MICITDr_z14btd)" index="41576" value="0"/>
   <variable name="z(MINCYCtex_ac)" index="41577" value="0"/>
   <variable name="z(MINCYCtex_adpac)" index="41578" value="0"/>
   <variable name="z(MINCYCtex_btoh)" index="41579" value="0"/>
   <variable name="z(MINCYCtex_btylbte)" index="41580" value="0"/>
   <variable name="z(MINCYCtex_etohUpdc)" index="41581" value="0"/>
   <variable name="z(MINCYCtex_etylace)" index="41582" value="0"/>
   <variable name="z(MINCYCtex_etylbte)" index="41583" value="0"/>
   <variable name="z(MINCYCtex_etylpte)" index="41584" value="0"/>
   <variable name="z(MINCYCtex_ibutoh)" index="41585" value="0"/>
   <variable name="z(MINCYCtex_ibutylace)" index="41586" value="0"/>
   <variable name="z(MINCYCtex_ibutylbte)" index="41587" value="0"/>
   <variable name="z(MINCYCtex_ibutylpte)" index="41588" value="0"/>
   <variable name="z(MINCYCtex_lacUUD)" index="41589" value="0"/>
   <variable name="z(MINCYCtex_ppoh)" index="41590" value="0"/>
   <variable name="z(MINCYCtex_ppylace)" index="41591" value="0"/>
   <variable name="z(MINCYCtex_ppylbte)" index="41592" value="0"/>
   <variable name="z(MINCYCtex_ptoh)" index="41593" value="0"/>
   <variable name="z(MINCYCtex_ptylpte)" index="41594" value="0"/>
   <variable name="z(MINCYCtex_pyr)" index="41595" value="0"/>
   <variable name="z(MINCYCtex_z14btd)" index="41596" value="0"/>
   <variable name="z(MINCYCtpp_ac)" index="41597" value="0"/>
   <variable name="z(MINCYCtpp_adpac)" index="41598" value="0"/>
   <variable name="z(MINCYCtpp_btoh)" index="41599" value="0"/>
   <variable name="z(MINCYCtpp_btylbte)" index="41600" value="0"/>
   <variable name="z(MINCYCtpp_etohUpdc)" index="41601" value="0"/>
   <variable name="z(MINCYCtpp_etylace)" index="41602" value="0"/>
   <variable name="z(MINCYCtpp_etylbte)" index="41603" value="0"/>
   <variable name="z(MINCYCtpp_etylpte)" index="41604" value="0"/>
   <variable name="z(MINCYCtpp_ibutoh)" index="41605" value="0"/>
   <variable name="z(MINCYCtpp_ibutylace)" index="41606" value="0"/>
   <variable name="z(MINCYCtpp_ibutylbte)" index="41607" value="0"/>
   <variable name="z(MINCYCtpp_ibutylpte)" index="41608" value="0"/>
   <variable name="z(MINCYCtpp_lacUUD)" index="41609" value="0"/>
   <variable name="z(MINCYCtpp_ppoh)" index="41610" value="0"/>
   <variable name="z(MINCYCtpp_ppylace)" index="41611" value="0"/>
   <variable name="z(MINCYCtpp_ppylbte)" index="41612" value="0"/>
   <variable name="z(MINCYCtpp_ptoh)" index="41613" value="0"/>
   <variable name="z(MINCYCtpp_ptylpte)" index="41614" value="0"/>
   <variable name="z(MINCYCtpp_pyr)" index="41615" value="0"/>
   <variable name="z(MINCYCtpp_z14btd)" index="41616" value="0"/>
   <variable name="z(MINOHPtexi_ac)" index="41617" value="0"/>
   <variable name="z(MINOHPtexi_adpac)" index="41618" value="0"/>
   <variable name="z(MINOHPtexi_btoh)" index="41619" value="0"/>
   <variable name="z(MINOHPtexi_btylbte)" index="41620" value="0"/>
   <variable name="z(MINOHPtexi_etohUpdc)" index="41621" value="0"/>
   <variable name="z(MINOHPtexi_etylace)" index="41622" value="0"/>
   <variable name="z(MINOHPtexi_etylbte)" index="41623" value="0"/>
   <variable name="z(MINOHPtexi_etylpte)" index="41624" value="0"/>
   <variable name="z(MINOHPtexi_ibutoh)" index="41625" value="0"/>
   <variable name="z(MINOHPtexi_ibutylace)" index="41626" value="0"/>
   <variable name="z(MINOHPtexi_ibutylbte)" index="41627" value="0"/>
   <variable name="z(MINOHPtexi_ibutylpte)" index="41628" value="0"/>
   <variable name="z(MINOHPtexi_lacUUD)" index="41629" value="0"/>
   <variable name="z(MINOHPtexi_ppoh)" index="41630" value="0"/>
   <variable name="z(MINOHPtexi_ppylace)" index="41631" value="0"/>
   <variable name="z(MINOHPtexi_ppylbte)" index="41632" value="0"/>
   <variable name="z(MINOHPtexi_ptoh)" index="41633" value="0"/>
   <variable name="z(MINOHPtexi_ptylpte)" index="41634" value="0"/>
   <variable name="z(MINOHPtexi_pyr)" index="41635" value="0"/>
   <variable name="z(MINOHPtexi_z14btd)" index="41636" value="0"/>
   <variable name="z(MLDCP1App_ac)" index="41637" value="0"/>
   <variable name="z(MLDCP1App_adpac)" index="41638" value="0"/>
   <variable name="z(MLDCP1App_btoh)" index="41639" value="0"/>
   <variable name="z(MLDCP1App_btylbte)" index="41640" value="0"/>
   <variable name="z(MLDCP1App_etohUpdc)" index="41641" value="0"/>
   <variable name="z(MLDCP1App_etylace)" index="41642" value="0"/>
   <variable name="z(MLDCP1App_etylbte)" index="41643" value="0"/>
   <variable name="z(MLDCP1App_etylpte)" index="41644" value="0"/>
   <variable name="z(MLDCP1App_ibutoh)" index="41645" value="0"/>
   <variable name="z(MLDCP1App_ibutylace)" index="41646" value="0"/>
   <variable name="z(MLDCP1App_ibutylbte)" index="41647" value="0"/>
   <variable name="z(MLDCP1App_ibutylpte)" index="41648" value="0"/>
   <variable name="z(MLDCP1App_lacUUD)" index="41649" value="0"/>
   <variable name="z(MLDCP1App_ppoh)" index="41650" value="0"/>
   <variable name="z(MLDCP1App_ppylace)" index="41651" value="0"/>
   <variable name="z(MLDCP1App_ppylbte)" index="41652" value="0"/>
   <variable name="z(MLDCP1App_ptoh)" index="41653" value="0"/>
   <variable name="z(MLDCP1App_ptylpte)" index="41654" value="0"/>
   <variable name="z(MLDCP1App_pyr)" index="41655" value="0"/>
   <variable name="z(MLDCP1App_z14btd)" index="41656" value="0"/>
   <variable name="z(MLDCP1Bpp_ac)" index="41657" value="0"/>
   <variable name="z(MLDCP1Bpp_adpac)" index="41658" value="0"/>
   <variable name="z(MLDCP1Bpp_btoh)" index="41659" value="0"/>
   <variable name="z(MLDCP1Bpp_btylbte)" index="41660" value="0"/>
   <variable name="z(MLDCP1Bpp_etohUpdc)" index="41661" value="0"/>
   <variable name="z(MLDCP1Bpp_etylace)" index="41662" value="0"/>
   <variable name="z(MLDCP1Bpp_etylbte)" index="41663" value="0"/>
   <variable name="z(MLDCP1Bpp_etylpte)" index="41664" value="0"/>
   <variable name="z(MLDCP1Bpp_ibutoh)" index="41665" value="0"/>
   <variable name="z(MLDCP1Bpp_ibutylace)" index="41666" value="0"/>
   <variable name="z(MLDCP1Bpp_ibutylbte)" index="41667" value="0"/>
   <variable name="z(MLDCP1Bpp_ibutylpte)" index="41668" value="0"/>
   <variable name="z(MLDCP1Bpp_lacUUD)" index="41669" value="0"/>
   <variable name="z(MLDCP1Bpp_ppoh)" index="41670" value="0"/>
   <variable name="z(MLDCP1Bpp_ppylace)" index="41671" value="0"/>
   <variable name="z(MLDCP1Bpp_ppylbte)" index="41672" value="0"/>
   <variable name="z(MLDCP1Bpp_ptoh)" index="41673" value="0"/>
   <variable name="z(MLDCP1Bpp_ptylpte)" index="41674" value="0"/>
   <variable name="z(MLDCP1Bpp_pyr)" index="41675" value="0"/>
   <variable name="z(MLDCP1Bpp_z14btd)" index="41676" value="0"/>
   <variable name="z(MLDCP2App_ac)" index="41677" value="0"/>
   <variable name="z(MLDCP2App_adpac)" index="41678" value="0"/>
   <variable name="z(MLDCP2App_btoh)" index="41679" value="0"/>
   <variable name="z(MLDCP2App_btylbte)" index="41680" value="0"/>
   <variable name="z(MLDCP2App_etohUpdc)" index="41681" value="0"/>
   <variable name="z(MLDCP2App_etylace)" index="41682" value="0"/>
   <variable name="z(MLDCP2App_etylbte)" index="41683" value="0"/>
   <variable name="z(MLDCP2App_etylpte)" index="41684" value="0"/>
   <variable name="z(MLDCP2App_ibutoh)" index="41685" value="0"/>
   <variable name="z(MLDCP2App_ibutylace)" index="41686" value="0"/>
   <variable name="z(MLDCP2App_ibutylbte)" index="41687" value="0"/>
   <variable name="z(MLDCP2App_ibutylpte)" index="41688" value="0"/>
   <variable name="z(MLDCP2App_lacUUD)" index="41689" value="0"/>
   <variable name="z(MLDCP2App_ppoh)" index="41690" value="0"/>
   <variable name="z(MLDCP2App_ppylace)" index="41691" value="0"/>
   <variable name="z(MLDCP2App_ppylbte)" index="41692" value="0"/>
   <variable name="z(MLDCP2App_ptoh)" index="41693" value="0"/>
   <variable name="z(MLDCP2App_ptylpte)" index="41694" value="0"/>
   <variable name="z(MLDCP2App_pyr)" index="41695" value="0"/>
   <variable name="z(MLDCP2App_z14btd)" index="41696" value="0"/>
   <variable name="z(MLDCP2Bpp_ac)" index="41697" value="0"/>
   <variable name="z(MLDCP2Bpp_adpac)" index="41698" value="0"/>
   <variable name="z(MLDCP2Bpp_btoh)" index="41699" value="0"/>
   <variable name="z(MLDCP2Bpp_btylbte)" index="41700" value="0"/>
   <variable name="z(MLDCP2Bpp_etohUpdc)" index="41701" value="0"/>
   <variable name="z(MLDCP2Bpp_etylace)" index="41702" value="0"/>
   <variable name="z(MLDCP2Bpp_etylbte)" index="41703" value="0"/>
   <variable name="z(MLDCP2Bpp_etylpte)" index="41704" value="0"/>
   <variable name="z(MLDCP2Bpp_ibutoh)" index="41705" value="0"/>
   <variable name="z(MLDCP2Bpp_ibutylace)" index="41706" value="0"/>
   <variable name="z(MLDCP2Bpp_ibutylbte)" index="41707" value="0"/>
   <variable name="z(MLDCP2Bpp_ibutylpte)" index="41708" value="0"/>
   <variable name="z(MLDCP2Bpp_lacUUD)" index="41709" value="0"/>
   <variable name="z(MLDCP2Bpp_ppoh)" index="41710" value="0"/>
   <variable name="z(MLDCP2Bpp_ppylace)" index="41711" value="0"/>
   <variable name="z(MLDCP2Bpp_ppylbte)" index="41712" value="0"/>
   <variable name="z(MLDCP2Bpp_ptoh)" index="41713" value="0"/>
   <variable name="z(MLDCP2Bpp_ptylpte)" index="41714" value="0"/>
   <variable name="z(MLDCP2Bpp_pyr)" index="41715" value="0"/>
   <variable name="z(MLDCP2Bpp_z14btd)" index="41716" value="0"/>
   <variable name="z(MLDCP3App_ac)" index="41717" value="0"/>
   <variable name="z(MLDCP3App_adpac)" index="41718" value="0"/>
   <variable name="z(MLDCP3App_btoh)" index="41719" value="0"/>
   <variable name="z(MLDCP3App_btylbte)" index="41720" value="0"/>
   <variable name="z(MLDCP3App_etohUpdc)" index="41721" value="0"/>
   <variable name="z(MLDCP3App_etylace)" index="41722" value="0"/>
   <variable name="z(MLDCP3App_etylbte)" index="41723" value="0"/>
   <variable name="z(MLDCP3App_etylpte)" index="41724" value="0"/>
   <variable name="z(MLDCP3App_ibutoh)" index="41725" value="0"/>
   <variable name="z(MLDCP3App_ibutylace)" index="41726" value="0"/>
   <variable name="z(MLDCP3App_ibutylbte)" index="41727" value="0"/>
   <variable name="z(MLDCP3App_ibutylpte)" index="41728" value="0"/>
   <variable name="z(MLDCP3App_lacUUD)" index="41729" value="0"/>
   <variable name="z(MLDCP3App_ppoh)" index="41730" value="0"/>
   <variable name="z(MLDCP3App_ppylace)" index="41731" value="0"/>
   <variable name="z(MLDCP3App_ppylbte)" index="41732" value="0"/>
   <variable name="z(MLDCP3App_ptoh)" index="41733" value="0"/>
   <variable name="z(MLDCP3App_ptylpte)" index="41734" value="0"/>
   <variable name="z(MLDCP3App_pyr)" index="41735" value="0"/>
   <variable name="z(MLDCP3App_z14btd)" index="41736" value="0"/>
   <variable name="z(MLDEP1pp_ac)" index="41737" value="0"/>
   <variable name="z(MLDEP1pp_adpac)" index="41738" value="0"/>
   <variable name="z(MLDEP1pp_btoh)" index="41739" value="0"/>
   <variable name="z(MLDEP1pp_btylbte)" index="41740" value="0"/>
   <variable name="z(MLDEP1pp_etohUpdc)" index="41741" value="0"/>
   <variable name="z(MLDEP1pp_etylace)" index="41742" value="0"/>
   <variable name="z(MLDEP1pp_etylbte)" index="41743" value="0"/>
   <variable name="z(MLDEP1pp_etylpte)" index="41744" value="0"/>
   <variable name="z(MLDEP1pp_ibutoh)" index="41745" value="0"/>
   <variable name="z(MLDEP1pp_ibutylace)" index="41746" value="0"/>
   <variable name="z(MLDEP1pp_ibutylbte)" index="41747" value="0"/>
   <variable name="z(MLDEP1pp_ibutylpte)" index="41748" value="0"/>
   <variable name="z(MLDEP1pp_lacUUD)" index="41749" value="0"/>
   <variable name="z(MLDEP1pp_ppoh)" index="41750" value="0"/>
   <variable name="z(MLDEP1pp_ppylace)" index="41751" value="0"/>
   <variable name="z(MLDEP1pp_ppylbte)" index="41752" value="0"/>
   <variable name="z(MLDEP1pp_ptoh)" index="41753" value="0"/>
   <variable name="z(MLDEP1pp_ptylpte)" index="41754" value="0"/>
   <variable name="z(MLDEP1pp_pyr)" index="41755" value="0"/>
   <variable name="z(MLDEP1pp_z14btd)" index="41756" value="0"/>
   <variable name="z(MLDEP2pp_ac)" index="41757" value="0"/>
   <variable name="z(MLDEP2pp_adpac)" index="41758" value="0"/>
   <variable name="z(MLDEP2pp_btoh)" index="41759" value="0"/>
   <variable name="z(MLDEP2pp_btylbte)" index="41760" value="0"/>
   <variable name="z(MLDEP2pp_etohUpdc)" index="41761" value="0"/>
   <variable name="z(MLDEP2pp_etylace)" index="41762" value="0"/>
   <variable name="z(MLDEP2pp_etylbte)" index="41763" value="0"/>
   <variable name="z(MLDEP2pp_etylpte)" index="41764" value="0"/>
   <variable name="z(MLDEP2pp_ibutoh)" index="41765" value="0"/>
   <variable name="z(MLDEP2pp_ibutylace)" index="41766" value="0"/>
   <variable name="z(MLDEP2pp_ibutylbte)" index="41767" value="0"/>
   <variable name="z(MLDEP2pp_ibutylpte)" index="41768" value="0"/>
   <variable name="z(MLDEP2pp_lacUUD)" index="41769" value="0"/>
   <variable name="z(MLDEP2pp_ppoh)" index="41770" value="0"/>
   <variable name="z(MLDEP2pp_ppylace)" index="41771" value="0"/>
   <variable name="z(MLDEP2pp_ppylbte)" index="41772" value="0"/>
   <variable name="z(MLDEP2pp_ptoh)" index="41773" value="0"/>
   <variable name="z(MLDEP2pp_ptylpte)" index="41774" value="0"/>
   <variable name="z(MLDEP2pp_pyr)" index="41775" value="0"/>
   <variable name="z(MLDEP2pp_z14btd)" index="41776" value="0"/>
   <variable name="z(MLTG1_ac)" index="41777" value="0"/>
   <variable name="z(MLTG1_adpac)" index="41778" value="0"/>
   <variable name="z(MLTG1_btoh)" index="41779" value="0"/>
   <variable name="z(MLTG1_btylbte)" index="41780" value="0"/>
   <variable name="z(MLTG1_etohUpdc)" index="41781" value="0"/>
   <variable name="z(MLTG1_etylace)" index="41782" value="0"/>
   <variable name="z(MLTG1_etylbte)" index="41783" value="0"/>
   <variable name="z(MLTG1_etylpte)" index="41784" value="0"/>
   <variable name="z(MLTG1_ibutoh)" index="41785" value="0"/>
   <variable name="z(MLTG1_ibutylace)" index="41786" value="0"/>
   <variable name="z(MLTG1_ibutylbte)" index="41787" value="0"/>
   <variable name="z(MLTG1_ibutylpte)" index="41788" value="0"/>
   <variable name="z(MLTG1_lacUUD)" index="41789" value="0"/>
   <variable name="z(MLTG1_ppoh)" index="41790" value="0"/>
   <variable name="z(MLTG1_ppylace)" index="41791" value="0"/>
   <variable name="z(MLTG1_ppylbte)" index="41792" value="0"/>
   <variable name="z(MLTG1_ptoh)" index="41793" value="0"/>
   <variable name="z(MLTG1_ptylpte)" index="41794" value="0"/>
   <variable name="z(MLTG1_pyr)" index="41795" value="0"/>
   <variable name="z(MLTG1_z14btd)" index="41796" value="0"/>
   <variable name="z(MLTG2_ac)" index="41797" value="0"/>
   <variable name="z(MLTG2_adpac)" index="41798" value="0"/>
   <variable name="z(MLTG2_btoh)" index="41799" value="0"/>
   <variable name="z(MLTG2_btylbte)" index="41800" value="0"/>
   <variable name="z(MLTG2_etohUpdc)" index="41801" value="0"/>
   <variable name="z(MLTG2_etylace)" index="41802" value="0"/>
   <variable name="z(MLTG2_etylbte)" index="41803" value="0"/>
   <variable name="z(MLTG2_etylpte)" index="41804" value="0"/>
   <variable name="z(MLTG2_ibutoh)" index="41805" value="0"/>
   <variable name="z(MLTG2_ibutylace)" index="41806" value="0"/>
   <variable name="z(MLTG2_ibutylbte)" index="41807" value="0"/>
   <variable name="z(MLTG2_ibutylpte)" index="41808" value="0"/>
   <variable name="z(MLTG2_lacUUD)" index="41809" value="0"/>
   <variable name="z(MLTG2_ppoh)" index="41810" value="0"/>
   <variable name="z(MLTG2_ppylace)" index="41811" value="0"/>
   <variable name="z(MLTG2_ppylbte)" index="41812" value="0"/>
   <variable name="z(MLTG2_ptoh)" index="41813" value="0"/>
   <variable name="z(MLTG2_ptylpte)" index="41814" value="0"/>
   <variable name="z(MLTG2_pyr)" index="41815" value="0"/>
   <variable name="z(MLTG2_z14btd)" index="41816" value="0"/>
   <variable name="z(MLTG3_ac)" index="41817" value="0"/>
   <variable name="z(MLTG3_adpac)" index="41818" value="0"/>
   <variable name="z(MLTG3_btoh)" index="41819" value="0"/>
   <variable name="z(MLTG3_btylbte)" index="41820" value="0"/>
   <variable name="z(MLTG3_etohUpdc)" index="41821" value="0"/>
   <variable name="z(MLTG3_etylace)" index="41822" value="0"/>
   <variable name="z(MLTG3_etylbte)" index="41823" value="0"/>
   <variable name="z(MLTG3_etylpte)" index="41824" value="0"/>
   <variable name="z(MLTG3_ibutoh)" index="41825" value="0"/>
   <variable name="z(MLTG3_ibutylace)" index="41826" value="0"/>
   <variable name="z(MLTG3_ibutylbte)" index="41827" value="0"/>
   <variable name="z(MLTG3_ibutylpte)" index="41828" value="0"/>
   <variable name="z(MLTG3_lacUUD)" index="41829" value="0"/>
   <variable name="z(MLTG3_ppoh)" index="41830" value="0"/>
   <variable name="z(MLTG3_ppylace)" index="41831" value="0"/>
   <variable name="z(MLTG3_ppylbte)" index="41832" value="0"/>
   <variable name="z(MLTG3_ptoh)" index="41833" value="0"/>
   <variable name="z(MLTG3_ptylpte)" index="41834" value="0"/>
   <variable name="z(MLTG3_pyr)" index="41835" value="0"/>
   <variable name="z(MLTG3_z14btd)" index="41836" value="0"/>
   <variable name="z(MLTG4_ac)" index="41837" value="0"/>
   <variable name="z(MLTG4_adpac)" index="41838" value="0"/>
   <variable name="z(MLTG4_btoh)" index="41839" value="0"/>
   <variable name="z(MLTG4_btylbte)" index="41840" value="0"/>
   <variable name="z(MLTG4_etohUpdc)" index="41841" value="0"/>
   <variable name="z(MLTG4_etylace)" index="41842" value="0"/>
   <variable name="z(MLTG4_etylbte)" index="41843" value="0"/>
   <variable name="z(MLTG4_etylpte)" index="41844" value="0"/>
   <variable name="z(MLTG4_ibutoh)" index="41845" value="0"/>
   <variable name="z(MLTG4_ibutylace)" index="41846" value="0"/>
   <variable name="z(MLTG4_ibutylbte)" index="41847" value="0"/>
   <variable name="z(MLTG4_ibutylpte)" index="41848" value="0"/>
   <variable name="z(MLTG4_lacUUD)" index="41849" value="0"/>
   <variable name="z(MLTG4_ppoh)" index="41850" value="0"/>
   <variable name="z(MLTG4_ppylace)" index="41851" value="0"/>
   <variable name="z(MLTG4_ppylbte)" index="41852" value="0"/>
   <variable name="z(MLTG4_ptoh)" index="41853" value="0"/>
   <variable name="z(MLTG4_ptylpte)" index="41854" value="0"/>
   <variable name="z(MLTG4_pyr)" index="41855" value="0"/>
   <variable name="z(MLTG4_z14btd)" index="41856" value="0"/>
   <variable name="z(MLTG5_ac)" index="41857" value="0"/>
   <variable name="z(MLTG5_adpac)" index="41858" value="0"/>
   <variable name="z(MLTG5_btoh)" index="41859" value="0"/>
   <variable name="z(MLTG5_btylbte)" index="41860" value="0"/>
   <variable name="z(MLTG5_etohUpdc)" index="41861" value="0"/>
   <variable name="z(MLTG5_etylace)" index="41862" value="0"/>
   <variable name="z(MLTG5_etylbte)" index="41863" value="0"/>
   <variable name="z(MLTG5_etylpte)" index="41864" value="0"/>
   <variable name="z(MLTG5_ibutoh)" index="41865" value="0"/>
   <variable name="z(MLTG5_ibutylace)" index="41866" value="0"/>
   <variable name="z(MLTG5_ibutylbte)" index="41867" value="0"/>
   <variable name="z(MLTG5_ibutylpte)" index="41868" value="0"/>
   <variable name="z(MLTG5_lacUUD)" index="41869" value="0"/>
   <variable name="z(MLTG5_ppoh)" index="41870" value="0"/>
   <variable name="z(MLTG5_ppylace)" index="41871" value="0"/>
   <variable name="z(MLTG5_ppylbte)" index="41872" value="0"/>
   <variable name="z(MLTG5_ptoh)" index="41873" value="0"/>
   <variable name="z(MLTG5_ptylpte)" index="41874" value="0"/>
   <variable name="z(MLTG5_pyr)" index="41875" value="0"/>
   <variable name="z(MLTG5_z14btd)" index="41876" value="0"/>
   <variable name="z(MLTGY1pp_ac)" index="41877" value="0"/>
   <variable name="z(MLTGY1pp_adpac)" index="41878" value="0"/>
   <variable name="z(MLTGY1pp_btoh)" index="41879" value="0"/>
   <variable name="z(MLTGY1pp_btylbte)" index="41880" value="0"/>
   <variable name="z(MLTGY1pp_etohUpdc)" index="41881" value="0"/>
   <variable name="z(MLTGY1pp_etylace)" index="41882" value="0"/>
   <variable name="z(MLTGY1pp_etylbte)" index="41883" value="0"/>
   <variable name="z(MLTGY1pp_etylpte)" index="41884" value="0"/>
   <variable name="z(MLTGY1pp_ibutoh)" index="41885" value="0"/>
   <variable name="z(MLTGY1pp_ibutylace)" index="41886" value="0"/>
   <variable name="z(MLTGY1pp_ibutylbte)" index="41887" value="0"/>
   <variable name="z(MLTGY1pp_ibutylpte)" index="41888" value="0"/>
   <variable name="z(MLTGY1pp_lacUUD)" index="41889" value="0"/>
   <variable name="z(MLTGY1pp_ppoh)" index="41890" value="0"/>
   <variable name="z(MLTGY1pp_ppylace)" index="41891" value="0"/>
   <variable name="z(MLTGY1pp_ppylbte)" index="41892" value="0"/>
   <variable name="z(MLTGY1pp_ptoh)" index="41893" value="0"/>
   <variable name="z(MLTGY1pp_ptylpte)" index="41894" value="0"/>
   <variable name="z(MLTGY1pp_pyr)" index="41895" value="0"/>
   <variable name="z(MLTGY1pp_z14btd)" index="41896" value="0"/>
   <variable name="z(MLTGY2pp_ac)" index="41897" value="0"/>
   <variable name="z(MLTGY2pp_adpac)" index="41898" value="0"/>
   <variable name="z(MLTGY2pp_btoh)" index="41899" value="0"/>
   <variable name="z(MLTGY2pp_btylbte)" index="41900" value="0"/>
   <variable name="z(MLTGY2pp_etohUpdc)" index="41901" value="0"/>
   <variable name="z(MLTGY2pp_etylace)" index="41902" value="0"/>
   <variable name="z(MLTGY2pp_etylbte)" index="41903" value="0"/>
   <variable name="z(MLTGY2pp_etylpte)" index="41904" value="0"/>
   <variable name="z(MLTGY2pp_ibutoh)" index="41905" value="0"/>
   <variable name="z(MLTGY2pp_ibutylace)" index="41906" value="0"/>
   <variable name="z(MLTGY2pp_ibutylbte)" index="41907" value="0"/>
   <variable name="z(MLTGY2pp_ibutylpte)" index="41908" value="0"/>
   <variable name="z(MLTGY2pp_lacUUD)" index="41909" value="0"/>
   <variable name="z(MLTGY2pp_ppoh)" index="41910" value="0"/>
   <variable name="z(MLTGY2pp_ppylace)" index="41911" value="0"/>
   <variable name="z(MLTGY2pp_ppylbte)" index="41912" value="0"/>
   <variable name="z(MLTGY2pp_ptoh)" index="41913" value="0"/>
   <variable name="z(MLTGY2pp_ptylpte)" index="41914" value="0"/>
   <variable name="z(MLTGY2pp_pyr)" index="41915" value="0"/>
   <variable name="z(MLTGY2pp_z14btd)" index="41916" value="0"/>
   <variable name="z(MLTGY3pp_ac)" index="41917" value="0"/>
   <variable name="z(MLTGY3pp_adpac)" index="41918" value="0"/>
   <variable name="z(MLTGY3pp_btoh)" index="41919" value="0"/>
   <variable name="z(MLTGY3pp_btylbte)" index="41920" value="0"/>
   <variable name="z(MLTGY3pp_etohUpdc)" index="41921" value="0"/>
   <variable name="z(MLTGY3pp_etylace)" index="41922" value="0"/>
   <variable name="z(MLTGY3pp_etylbte)" index="41923" value="0"/>
   <variable name="z(MLTGY3pp_etylpte)" index="41924" value="0"/>
   <variable name="z(MLTGY3pp_ibutoh)" index="41925" value="0"/>
   <variable name="z(MLTGY3pp_ibutylace)" index="41926" value="0"/>
   <variable name="z(MLTGY3pp_ibutylbte)" index="41927" value="0"/>
   <variable name="z(MLTGY3pp_ibutylpte)" index="41928" value="0"/>
   <variable name="z(MLTGY3pp_lacUUD)" index="41929" value="0"/>
   <variable name="z(MLTGY3pp_ppoh)" index="41930" value="0"/>
   <variable name="z(MLTGY3pp_ppylace)" index="41931" value="0"/>
   <variable name="z(MLTGY3pp_ppylbte)" index="41932" value="0"/>
   <variable name="z(MLTGY3pp_ptoh)" index="41933" value="0"/>
   <variable name="z(MLTGY3pp_ptylpte)" index="41934" value="0"/>
   <variable name="z(MLTGY3pp_pyr)" index="41935" value="0"/>
   <variable name="z(MLTGY3pp_z14btd)" index="41936" value="0"/>
   <variable name="z(MLTGY4pp_ac)" index="41937" value="0"/>
   <variable name="z(MLTGY4pp_adpac)" index="41938" value="0"/>
   <variable name="z(MLTGY4pp_btoh)" index="41939" value="0"/>
   <variable name="z(MLTGY4pp_btylbte)" index="41940" value="0"/>
   <variable name="z(MLTGY4pp_etohUpdc)" index="41941" value="0"/>
   <variable name="z(MLTGY4pp_etylace)" index="41942" value="0"/>
   <variable name="z(MLTGY4pp_etylbte)" index="41943" value="0"/>
   <variable name="z(MLTGY4pp_etylpte)" index="41944" value="0"/>
   <variable name="z(MLTGY4pp_ibutoh)" index="41945" value="0"/>
   <variable name="z(MLTGY4pp_ibutylace)" index="41946" value="0"/>
   <variable name="z(MLTGY4pp_ibutylbte)" index="41947" value="0"/>
   <variable name="z(MLTGY4pp_ibutylpte)" index="41948" value="0"/>
   <variable name="z(MLTGY4pp_lacUUD)" index="41949" value="0"/>
   <variable name="z(MLTGY4pp_ppoh)" index="41950" value="0"/>
   <variable name="z(MLTGY4pp_ppylace)" index="41951" value="0"/>
   <variable name="z(MLTGY4pp_ppylbte)" index="41952" value="0"/>
   <variable name="z(MLTGY4pp_ptoh)" index="41953" value="0"/>
   <variable name="z(MLTGY4pp_ptylpte)" index="41954" value="0"/>
   <variable name="z(MLTGY4pp_pyr)" index="41955" value="0"/>
   <variable name="z(MLTGY4pp_z14btd)" index="41956" value="0"/>
   <variable name="z(MLTP1_ac)" index="41957" value="0"/>
   <variable name="z(MLTP1_adpac)" index="41958" value="0"/>
   <variable name="z(MLTP1_btoh)" index="41959" value="0"/>
   <variable name="z(MLTP1_btylbte)" index="41960" value="0"/>
   <variable name="z(MLTP1_etohUpdc)" index="41961" value="0"/>
   <variable name="z(MLTP1_etylace)" index="41962" value="0"/>
   <variable name="z(MLTP1_etylbte)" index="41963" value="0"/>
   <variable name="z(MLTP1_etylpte)" index="41964" value="0"/>
   <variable name="z(MLTP1_ibutoh)" index="41965" value="0"/>
   <variable name="z(MLTP1_ibutylace)" index="41966" value="0"/>
   <variable name="z(MLTP1_ibutylbte)" index="41967" value="0"/>
   <variable name="z(MLTP1_ibutylpte)" index="41968" value="0"/>
   <variable name="z(MLTP1_lacUUD)" index="41969" value="0"/>
   <variable name="z(MLTP1_ppoh)" index="41970" value="0"/>
   <variable name="z(MLTP1_ppylace)" index="41971" value="0"/>
   <variable name="z(MLTP1_ppylbte)" index="41972" value="0"/>
   <variable name="z(MLTP1_ptoh)" index="41973" value="0"/>
   <variable name="z(MLTP1_ptylpte)" index="41974" value="0"/>
   <variable name="z(MLTP1_pyr)" index="41975" value="0"/>
   <variable name="z(MLTP1_z14btd)" index="41976" value="0"/>
   <variable name="z(MLTP2_ac)" index="41977" value="0"/>
   <variable name="z(MLTP2_adpac)" index="41978" value="0"/>
   <variable name="z(MLTP2_btoh)" index="41979" value="0"/>
   <variable name="z(MLTP2_btylbte)" index="41980" value="0"/>
   <variable name="z(MLTP2_etohUpdc)" index="41981" value="0"/>
   <variable name="z(MLTP2_etylace)" index="41982" value="0"/>
   <variable name="z(MLTP2_etylbte)" index="41983" value="0"/>
   <variable name="z(MLTP2_etylpte)" index="41984" value="0"/>
   <variable name="z(MLTP2_ibutoh)" index="41985" value="0"/>
   <variable name="z(MLTP2_ibutylace)" index="41986" value="0"/>
   <variable name="z(MLTP2_ibutylbte)" index="41987" value="0"/>
   <variable name="z(MLTP2_ibutylpte)" index="41988" value="0"/>
   <variable name="z(MLTP2_lacUUD)" index="41989" value="0"/>
   <variable name="z(MLTP2_ppoh)" index="41990" value="0"/>
   <variable name="z(MLTP2_ppylace)" index="41991" value="0"/>
   <variable name="z(MLTP2_ppylbte)" index="41992" value="0"/>
   <variable name="z(MLTP2_ptoh)" index="41993" value="0"/>
   <variable name="z(MLTP2_ptylpte)" index="41994" value="0"/>
   <variable name="z(MLTP2_pyr)" index="41995" value="0"/>
   <variable name="z(MLTP2_z14btd)" index="41996" value="0"/>
   <variable name="z(MLTP3_ac)" index="41997" value="0"/>
   <variable name="z(MLTP3_adpac)" index="41998" value="0"/>
   <variable name="z(MLTP3_btoh)" index="41999" value="0"/>
   <variable name="z(MLTP3_btylbte)" index="42000" value="0"/>
   <variable name="z(MLTP3_etohUpdc)" index="42001" value="0"/>
   <variable name="z(MLTP3_etylace)" index="42002" value="0"/>
   <variable name="z(MLTP3_etylbte)" index="42003" value="0"/>
   <variable name="z(MLTP3_etylpte)" index="42004" value="0"/>
   <variable name="z(MLTP3_ibutoh)" index="42005" value="0"/>
   <variable name="z(MLTP3_ibutylace)" index="42006" value="0"/>
   <variable name="z(MLTP3_ibutylbte)" index="42007" value="0"/>
   <variable name="z(MLTP3_ibutylpte)" index="42008" value="0"/>
   <variable name="z(MLTP3_lacUUD)" index="42009" value="0"/>
   <variable name="z(MLTP3_ppoh)" index="42010" value="0"/>
   <variable name="z(MLTP3_ppylace)" index="42011" value="0"/>
   <variable name="z(MLTP3_ppylbte)" index="42012" value="0"/>
   <variable name="z(MLTP3_ptoh)" index="42013" value="0"/>
   <variable name="z(MLTP3_ptylpte)" index="42014" value="0"/>
   <variable name="z(MLTP3_pyr)" index="42015" value="0"/>
   <variable name="z(MLTP3_z14btd)" index="42016" value="0"/>
   <variable name="z(MMCD_ac)" index="42017" value="0"/>
   <variable name="z(MMCD_adpac)" index="42018" value="0"/>
   <variable name="z(MMCD_btoh)" index="42019" value="0"/>
   <variable name="z(MMCD_btylbte)" index="42020" value="0"/>
   <variable name="z(MMCD_etohUpdc)" index="42021" value="0"/>
   <variable name="z(MMCD_etylace)" index="42022" value="0"/>
   <variable name="z(MMCD_etylbte)" index="42023" value="0"/>
   <variable name="z(MMCD_etylpte)" index="42024" value="0"/>
   <variable name="z(MMCD_ibutoh)" index="42025" value="0"/>
   <variable name="z(MMCD_ibutylace)" index="42026" value="0"/>
   <variable name="z(MMCD_ibutylbte)" index="42027" value="0"/>
   <variable name="z(MMCD_ibutylpte)" index="42028" value="0"/>
   <variable name="z(MMCD_lacUUD)" index="42029" value="0"/>
   <variable name="z(MMCD_ppoh)" index="42030" value="0"/>
   <variable name="z(MMCD_ppylace)" index="42031" value="0"/>
   <variable name="z(MMCD_ppylbte)" index="42032" value="0"/>
   <variable name="z(MMCD_ptoh)" index="42033" value="0"/>
   <variable name="z(MMCD_ptylpte)" index="42034" value="0"/>
   <variable name="z(MMCD_pyr)" index="42035" value="0"/>
   <variable name="z(MMCD_z14btd)" index="42036" value="0"/>
   <variable name="z(MMETt2pp_ac)" index="42037" value="0"/>
   <variable name="z(MMETt2pp_adpac)" index="42038" value="0"/>
   <variable name="z(MMETt2pp_btoh)" index="42039" value="0"/>
   <variable name="z(MMETt2pp_btylbte)" index="42040" value="0"/>
   <variable name="z(MMETt2pp_etohUpdc)" index="42041" value="0"/>
   <variable name="z(MMETt2pp_etylace)" index="42042" value="0"/>
   <variable name="z(MMETt2pp_etylbte)" index="42043" value="0"/>
   <variable name="z(MMETt2pp_etylpte)" index="42044" value="0"/>
   <variable name="z(MMETt2pp_ibutoh)" index="42045" value="0"/>
   <variable name="z(MMETt2pp_ibutylace)" index="42046" value="0"/>
   <variable name="z(MMETt2pp_ibutylbte)" index="42047" value="0"/>
   <variable name="z(MMETt2pp_ibutylpte)" index="42048" value="0"/>
   <variable name="z(MMETt2pp_lacUUD)" index="42049" value="0"/>
   <variable name="z(MMETt2pp_ppoh)" index="42050" value="0"/>
   <variable name="z(MMETt2pp_ppylace)" index="42051" value="0"/>
   <variable name="z(MMETt2pp_ppylbte)" index="42052" value="0"/>
   <variable name="z(MMETt2pp_ptoh)" index="42053" value="0"/>
   <variable name="z(MMETt2pp_ptylpte)" index="42054" value="0"/>
   <variable name="z(MMETt2pp_pyr)" index="42055" value="0"/>
   <variable name="z(MMETt2pp_z14btd)" index="42056" value="0"/>
   <variable name="z(MMETtex_ac)" index="42057" value="0"/>
   <variable name="z(MMETtex_adpac)" index="42058" value="0"/>
   <variable name="z(MMETtex_btoh)" index="42059" value="0"/>
   <variable name="z(MMETtex_btylbte)" index="42060" value="0"/>
   <variable name="z(MMETtex_etohUpdc)" index="42061" value="0"/>
   <variable name="z(MMETtex_etylace)" index="42062" value="0"/>
   <variable name="z(MMETtex_etylbte)" index="42063" value="0"/>
   <variable name="z(MMETtex_etylpte)" index="42064" value="0"/>
   <variable name="z(MMETtex_ibutoh)" index="42065" value="0"/>
   <variable name="z(MMETtex_ibutylace)" index="42066" value="0"/>
   <variable name="z(MMETtex_ibutylbte)" index="42067" value="0"/>
   <variable name="z(MMETtex_ibutylpte)" index="42068" value="0"/>
   <variable name="z(MMETtex_lacUUD)" index="42069" value="0"/>
   <variable name="z(MMETtex_ppoh)" index="42070" value="0"/>
   <variable name="z(MMETtex_ppylace)" index="42071" value="0"/>
   <variable name="z(MMETtex_ppylbte)" index="42072" value="0"/>
   <variable name="z(MMETtex_ptoh)" index="42073" value="0"/>
   <variable name="z(MMETtex_ptylpte)" index="42074" value="0"/>
   <variable name="z(MMETtex_pyr)" index="42075" value="0"/>
   <variable name="z(MMETtex_z14btd)" index="42076" value="0"/>
   <variable name="z(MMM_ac)" index="42077" value="0"/>
   <variable name="z(MMM_adpac)" index="42078" value="0"/>
   <variable name="z(MMM_btoh)" index="42079" value="0"/>
   <variable name="z(MMM_btylbte)" index="42080" value="0"/>
   <variable name="z(MMM_etohUpdc)" index="42081" value="0"/>
   <variable name="z(MMM_etylace)" index="42082" value="0"/>
   <variable name="z(MMM_etylbte)" index="42083" value="0"/>
   <variable name="z(MMM_etylpte)" index="42084" value="0"/>
   <variable name="z(MMM_ibutoh)" index="42085" value="0"/>
   <variable name="z(MMM_ibutylace)" index="42086" value="0"/>
   <variable name="z(MMM_ibutylbte)" index="42087" value="0"/>
   <variable name="z(MMM_ibutylpte)" index="42088" value="0"/>
   <variable name="z(MMM_lacUUD)" index="42089" value="0"/>
   <variable name="z(MMM_ppoh)" index="42090" value="0"/>
   <variable name="z(MMM_ppylace)" index="42091" value="0"/>
   <variable name="z(MMM_ppylbte)" index="42092" value="0"/>
   <variable name="z(MMM_ptoh)" index="42093" value="0"/>
   <variable name="z(MMM_ptylpte)" index="42094" value="0"/>
   <variable name="z(MMM_pyr)" index="42095" value="0"/>
   <variable name="z(MMM_z14btd)" index="42096" value="0"/>
   <variable name="z(MN2t3pp_ac)" index="42097" value="0"/>
   <variable name="z(MN2t3pp_adpac)" index="42098" value="0"/>
   <variable name="z(MN2t3pp_btoh)" index="42099" value="0"/>
   <variable name="z(MN2t3pp_btylbte)" index="42100" value="0"/>
   <variable name="z(MN2t3pp_etohUpdc)" index="42101" value="0"/>
   <variable name="z(MN2t3pp_etylace)" index="42102" value="0"/>
   <variable name="z(MN2t3pp_etylbte)" index="42103" value="0"/>
   <variable name="z(MN2t3pp_etylpte)" index="42104" value="0"/>
   <variable name="z(MN2t3pp_ibutoh)" index="42105" value="0"/>
   <variable name="z(MN2t3pp_ibutylace)" index="42106" value="0"/>
   <variable name="z(MN2t3pp_ibutylbte)" index="42107" value="0"/>
   <variable name="z(MN2t3pp_ibutylpte)" index="42108" value="0"/>
   <variable name="z(MN2t3pp_lacUUD)" index="42109" value="0"/>
   <variable name="z(MN2t3pp_ppoh)" index="42110" value="0"/>
   <variable name="z(MN2t3pp_ppylace)" index="42111" value="0"/>
   <variable name="z(MN2t3pp_ppylbte)" index="42112" value="0"/>
   <variable name="z(MN2t3pp_ptoh)" index="42113" value="0"/>
   <variable name="z(MN2t3pp_ptylpte)" index="42114" value="0"/>
   <variable name="z(MN2t3pp_pyr)" index="42115" value="0"/>
   <variable name="z(MN2t3pp_z14btd)" index="42116" value="0"/>
   <variable name="z(MN2tipp_ac)" index="42117" value="0"/>
   <variable name="z(MN2tipp_adpac)" index="42118" value="0"/>
   <variable name="z(MN2tipp_btoh)" index="42119" value="0"/>
   <variable name="z(MN2tipp_btylbte)" index="42120" value="0"/>
   <variable name="z(MN2tipp_etohUpdc)" index="42121" value="0"/>
   <variable name="z(MN2tipp_etylace)" index="42122" value="0"/>
   <variable name="z(MN2tipp_etylbte)" index="42123" value="0"/>
   <variable name="z(MN2tipp_etylpte)" index="42124" value="0"/>
   <variable name="z(MN2tipp_ibutoh)" index="42125" value="0"/>
   <variable name="z(MN2tipp_ibutylace)" index="42126" value="0"/>
   <variable name="z(MN2tipp_ibutylbte)" index="42127" value="0"/>
   <variable name="z(MN2tipp_ibutylpte)" index="42128" value="0"/>
   <variable name="z(MN2tipp_lacUUD)" index="42129" value="0"/>
   <variable name="z(MN2tipp_ppoh)" index="42130" value="0"/>
   <variable name="z(MN2tipp_ppylace)" index="42131" value="0"/>
   <variable name="z(MN2tipp_ppylbte)" index="42132" value="0"/>
   <variable name="z(MN2tipp_ptoh)" index="42133" value="0"/>
   <variable name="z(MN2tipp_ptylpte)" index="42134" value="0"/>
   <variable name="z(MN2tipp_pyr)" index="42135" value="0"/>
   <variable name="z(MN2tipp_z14btd)" index="42136" value="0"/>
   <variable name="z(MN2tpp_ac)" index="42137" value="0"/>
   <variable name="z(MN2tpp_adpac)" index="42138" value="0"/>
   <variable name="z(MN2tpp_btoh)" index="42139" value="0"/>
   <variable name="z(MN2tpp_btylbte)" index="42140" value="0"/>
   <variable name="z(MN2tpp_etohUpdc)" index="42141" value="0"/>
   <variable name="z(MN2tpp_etylace)" index="42142" value="0"/>
   <variable name="z(MN2tpp_etylbte)" index="42143" value="0"/>
   <variable name="z(MN2tpp_etylpte)" index="42144" value="0"/>
   <variable name="z(MN2tpp_ibutoh)" index="42145" value="0"/>
   <variable name="z(MN2tpp_ibutylace)" index="42146" value="0"/>
   <variable name="z(MN2tpp_ibutylbte)" index="42147" value="0"/>
   <variable name="z(MN2tpp_ibutylpte)" index="42148" value="0"/>
   <variable name="z(MN2tpp_lacUUD)" index="42149" value="0"/>
   <variable name="z(MN2tpp_ppoh)" index="42150" value="0"/>
   <variable name="z(MN2tpp_ppylace)" index="42151" value="0"/>
   <variable name="z(MN2tpp_ppylbte)" index="42152" value="0"/>
   <variable name="z(MN2tpp_ptoh)" index="42153" value="0"/>
   <variable name="z(MN2tpp_ptylpte)" index="42154" value="0"/>
   <variable name="z(MN2tpp_pyr)" index="42155" value="0"/>
   <variable name="z(MN2tpp_z14btd)" index="42156" value="0"/>
   <variable name="z(MN6PP_ac)" index="42157" value="0"/>
   <variable name="z(MN6PP_adpac)" index="42158" value="0"/>
   <variable name="z(MN6PP_btoh)" index="42159" value="0"/>
   <variable name="z(MN6PP_btylbte)" index="42160" value="0"/>
   <variable name="z(MN6PP_etohUpdc)" index="42161" value="0"/>
   <variable name="z(MN6PP_etylace)" index="42162" value="0"/>
   <variable name="z(MN6PP_etylbte)" index="42163" value="0"/>
   <variable name="z(MN6PP_etylpte)" index="42164" value="0"/>
   <variable name="z(MN6PP_ibutoh)" index="42165" value="0"/>
   <variable name="z(MN6PP_ibutylace)" index="42166" value="0"/>
   <variable name="z(MN6PP_ibutylbte)" index="42167" value="0"/>
   <variable name="z(MN6PP_ibutylpte)" index="42168" value="0"/>
   <variable name="z(MN6PP_lacUUD)" index="42169" value="0"/>
   <variable name="z(MN6PP_ppoh)" index="42170" value="0"/>
   <variable name="z(MN6PP_ppylace)" index="42171" value="0"/>
   <variable name="z(MN6PP_ppylbte)" index="42172" value="0"/>
   <variable name="z(MN6PP_ptoh)" index="42173" value="0"/>
   <variable name="z(MN6PP_ptylpte)" index="42174" value="0"/>
   <variable name="z(MN6PP_pyr)" index="42175" value="0"/>
   <variable name="z(MN6PP_z14btd)" index="42176" value="0"/>
   <variable name="z(MNLptspp_ac)" index="42177" value="0"/>
   <variable name="z(MNLptspp_adpac)" index="42178" value="0"/>
   <variable name="z(MNLptspp_btoh)" index="42179" value="0"/>
   <variable name="z(MNLptspp_btylbte)" index="42180" value="0"/>
   <variable name="z(MNLptspp_etohUpdc)" index="42181" value="0"/>
   <variable name="z(MNLptspp_etylace)" index="42182" value="0"/>
   <variable name="z(MNLptspp_etylbte)" index="42183" value="0"/>
   <variable name="z(MNLptspp_etylpte)" index="42184" value="0"/>
   <variable name="z(MNLptspp_ibutoh)" index="42185" value="0"/>
   <variable name="z(MNLptspp_ibutylace)" index="42186" value="0"/>
   <variable name="z(MNLptspp_ibutylbte)" index="42187" value="0"/>
   <variable name="z(MNLptspp_ibutylpte)" index="42188" value="0"/>
   <variable name="z(MNLptspp_lacUUD)" index="42189" value="0"/>
   <variable name="z(MNLptspp_ppoh)" index="42190" value="0"/>
   <variable name="z(MNLptspp_ppylace)" index="42191" value="0"/>
   <variable name="z(MNLptspp_ppylbte)" index="42192" value="0"/>
   <variable name="z(MNLptspp_ptoh)" index="42193" value="0"/>
   <variable name="z(MNLptspp_ptylpte)" index="42194" value="0"/>
   <variable name="z(MNLptspp_pyr)" index="42195" value="0"/>
   <variable name="z(MNLptspp_z14btd)" index="42196" value="0"/>
   <variable name="z(MNLtex_ac)" index="42197" value="0"/>
   <variable name="z(MNLtex_adpac)" index="42198" value="0"/>
   <variable name="z(MNLtex_btoh)" index="42199" value="0"/>
   <variable name="z(MNLtex_btylbte)" index="42200" value="0"/>
   <variable name="z(MNLtex_etohUpdc)" index="42201" value="0"/>
   <variable name="z(MNLtex_etylace)" index="42202" value="0"/>
   <variable name="z(MNLtex_etylbte)" index="42203" value="0"/>
   <variable name="z(MNLtex_etylpte)" index="42204" value="0"/>
   <variable name="z(MNLtex_ibutoh)" index="42205" value="0"/>
   <variable name="z(MNLtex_ibutylace)" index="42206" value="0"/>
   <variable name="z(MNLtex_ibutylbte)" index="42207" value="0"/>
   <variable name="z(MNLtex_ibutylpte)" index="42208" value="0"/>
   <variable name="z(MNLtex_lacUUD)" index="42209" value="0"/>
   <variable name="z(MNLtex_ppoh)" index="42210" value="0"/>
   <variable name="z(MNLtex_ppylace)" index="42211" value="0"/>
   <variable name="z(MNLtex_ppylbte)" index="42212" value="0"/>
   <variable name="z(MNLtex_ptoh)" index="42213" value="0"/>
   <variable name="z(MNLtex_ptylpte)" index="42214" value="0"/>
   <variable name="z(MNLtex_pyr)" index="42215" value="0"/>
   <variable name="z(MNLtex_z14btd)" index="42216" value="0"/>
   <variable name="z(MNNH_ac)" index="42217" value="0"/>
   <variable name="z(MNNH_adpac)" index="42218" value="0"/>
   <variable name="z(MNNH_btoh)" index="42219" value="0"/>
   <variable name="z(MNNH_btylbte)" index="42220" value="0"/>
   <variable name="z(MNNH_etohUpdc)" index="42221" value="0"/>
   <variable name="z(MNNH_etylace)" index="42222" value="0"/>
   <variable name="z(MNNH_etylbte)" index="42223" value="0"/>
   <variable name="z(MNNH_etylpte)" index="42224" value="0"/>
   <variable name="z(MNNH_ibutoh)" index="42225" value="0"/>
   <variable name="z(MNNH_ibutylace)" index="42226" value="0"/>
   <variable name="z(MNNH_ibutylbte)" index="42227" value="0"/>
   <variable name="z(MNNH_ibutylpte)" index="42228" value="0"/>
   <variable name="z(MNNH_lacUUD)" index="42229" value="0"/>
   <variable name="z(MNNH_ppoh)" index="42230" value="0"/>
   <variable name="z(MNNH_ppylace)" index="42231" value="0"/>
   <variable name="z(MNNH_ppylbte)" index="42232" value="0"/>
   <variable name="z(MNNH_ptoh)" index="42233" value="0"/>
   <variable name="z(MNNH_ptylpte)" index="42234" value="0"/>
   <variable name="z(MNNH_pyr)" index="42235" value="0"/>
   <variable name="z(MNNH_z14btd)" index="42236" value="0"/>
   <variable name="z(MNt2pp_ac)" index="42237" value="0"/>
   <variable name="z(MNt2pp_adpac)" index="42238" value="0"/>
   <variable name="z(MNt2pp_btoh)" index="42239" value="0"/>
   <variable name="z(MNt2pp_btylbte)" index="42240" value="0"/>
   <variable name="z(MNt2pp_etohUpdc)" index="42241" value="0"/>
   <variable name="z(MNt2pp_etylace)" index="42242" value="0"/>
   <variable name="z(MNt2pp_etylbte)" index="42243" value="0"/>
   <variable name="z(MNt2pp_etylpte)" index="42244" value="0"/>
   <variable name="z(MNt2pp_ibutoh)" index="42245" value="0"/>
   <variable name="z(MNt2pp_ibutylace)" index="42246" value="0"/>
   <variable name="z(MNt2pp_ibutylbte)" index="42247" value="0"/>
   <variable name="z(MNt2pp_ibutylpte)" index="42248" value="0"/>
   <variable name="z(MNt2pp_lacUUD)" index="42249" value="0"/>
   <variable name="z(MNt2pp_ppoh)" index="42250" value="0"/>
   <variable name="z(MNt2pp_ppylace)" index="42251" value="0"/>
   <variable name="z(MNt2pp_ppylbte)" index="42252" value="0"/>
   <variable name="z(MNt2pp_ptoh)" index="42253" value="0"/>
   <variable name="z(MNt2pp_ptylpte)" index="42254" value="0"/>
   <variable name="z(MNt2pp_pyr)" index="42255" value="0"/>
   <variable name="z(MNt2pp_z14btd)" index="42256" value="0"/>
   <variable name="z(MNtex_ac)" index="42257" value="0"/>
   <variable name="z(MNtex_adpac)" index="42258" value="0"/>
   <variable name="z(MNtex_btoh)" index="42259" value="0"/>
   <variable name="z(MNtex_btylbte)" index="42260" value="0"/>
   <variable name="z(MNtex_etohUpdc)" index="42261" value="0"/>
   <variable name="z(MNtex_etylace)" index="42262" value="0"/>
   <variable name="z(MNtex_etylbte)" index="42263" value="0"/>
   <variable name="z(MNtex_etylpte)" index="42264" value="0"/>
   <variable name="z(MNtex_ibutoh)" index="42265" value="0"/>
   <variable name="z(MNtex_ibutylace)" index="42266" value="0"/>
   <variable name="z(MNtex_ibutylbte)" index="42267" value="0"/>
   <variable name="z(MNtex_ibutylpte)" index="42268" value="0"/>
   <variable name="z(MNtex_lacUUD)" index="42269" value="0"/>
   <variable name="z(MNtex_ppoh)" index="42270" value="0"/>
   <variable name="z(MNtex_ppylace)" index="42271" value="0"/>
   <variable name="z(MNtex_ppylbte)" index="42272" value="0"/>
   <variable name="z(MNtex_ptoh)" index="42273" value="0"/>
   <variable name="z(MNtex_ptylpte)" index="42274" value="0"/>
   <variable name="z(MNtex_pyr)" index="42275" value="0"/>
   <variable name="z(MNtex_z14btd)" index="42276" value="0"/>
   <variable name="z(MOADSUx_ac)" index="42277" value="0"/>
   <variable name="z(MOADSUx_adpac)" index="42278" value="0"/>
   <variable name="z(MOADSUx_btoh)" index="42279" value="0"/>
   <variable name="z(MOADSUx_btylbte)" index="42280" value="0"/>
   <variable name="z(MOADSUx_etohUpdc)" index="42281" value="0"/>
   <variable name="z(MOADSUx_etylace)" index="42282" value="0"/>
   <variable name="z(MOADSUx_etylbte)" index="42283" value="0"/>
   <variable name="z(MOADSUx_etylpte)" index="42284" value="0"/>
   <variable name="z(MOADSUx_ibutoh)" index="42285" value="0"/>
   <variable name="z(MOADSUx_ibutylace)" index="42286" value="0"/>
   <variable name="z(MOADSUx_ibutylbte)" index="42287" value="0"/>
   <variable name="z(MOADSUx_ibutylpte)" index="42288" value="0"/>
   <variable name="z(MOADSUx_lacUUD)" index="42289" value="0"/>
   <variable name="z(MOADSUx_ppoh)" index="42290" value="0"/>
   <variable name="z(MOADSUx_ppylace)" index="42291" value="0"/>
   <variable name="z(MOADSUx_ppylbte)" index="42292" value="0"/>
   <variable name="z(MOADSUx_ptoh)" index="42293" value="0"/>
   <variable name="z(MOADSUx_ptylpte)" index="42294" value="0"/>
   <variable name="z(MOADSUx_pyr)" index="42295" value="0"/>
   <variable name="z(MOADSUx_z14btd)" index="42296" value="0"/>
   <variable name="z(MOAT_ac)" index="42297" value="0"/>
   <variable name="z(MOAT_adpac)" index="42298" value="0"/>
   <variable name="z(MOAT_btoh)" index="42299" value="0"/>
   <variable name="z(MOAT_btylbte)" index="42300" value="0"/>
   <variable name="z(MOAT_etohUpdc)" index="42301" value="0"/>
   <variable name="z(MOAT_etylace)" index="42302" value="0"/>
   <variable name="z(MOAT_etylbte)" index="42303" value="0"/>
   <variable name="z(MOAT_etylpte)" index="42304" value="0"/>
   <variable name="z(MOAT_ibutoh)" index="42305" value="0"/>
   <variable name="z(MOAT_ibutylace)" index="42306" value="0"/>
   <variable name="z(MOAT_ibutylbte)" index="42307" value="0"/>
   <variable name="z(MOAT_ibutylpte)" index="42308" value="0"/>
   <variable name="z(MOAT_lacUUD)" index="42309" value="0"/>
   <variable name="z(MOAT_ppoh)" index="42310" value="0"/>
   <variable name="z(MOAT_ppylace)" index="42311" value="0"/>
   <variable name="z(MOAT_ppylbte)" index="42312" value="0"/>
   <variable name="z(MOAT_ptoh)" index="42313" value="0"/>
   <variable name="z(MOAT_ptylpte)" index="42314" value="0"/>
   <variable name="z(MOAT_pyr)" index="42315" value="0"/>
   <variable name="z(MOAT_z14btd)" index="42316" value="0"/>
   <variable name="z(MOAT2_ac)" index="42317" value="0"/>
   <variable name="z(MOAT2_adpac)" index="42318" value="0"/>
   <variable name="z(MOAT2_btoh)" index="42319" value="0"/>
   <variable name="z(MOAT2_btylbte)" index="42320" value="0"/>
   <variable name="z(MOAT2_etohUpdc)" index="42321" value="0"/>
   <variable name="z(MOAT2_etylace)" index="42322" value="0"/>
   <variable name="z(MOAT2_etylbte)" index="42323" value="0"/>
   <variable name="z(MOAT2_etylpte)" index="42324" value="0"/>
   <variable name="z(MOAT2_ibutoh)" index="42325" value="0"/>
   <variable name="z(MOAT2_ibutylace)" index="42326" value="0"/>
   <variable name="z(MOAT2_ibutylbte)" index="42327" value="0"/>
   <variable name="z(MOAT2_ibutylpte)" index="42328" value="0"/>
   <variable name="z(MOAT2_lacUUD)" index="42329" value="0"/>
   <variable name="z(MOAT2_ppoh)" index="42330" value="0"/>
   <variable name="z(MOAT2_ppylace)" index="42331" value="0"/>
   <variable name="z(MOAT2_ppylbte)" index="42332" value="0"/>
   <variable name="z(MOAT2_ptoh)" index="42333" value="0"/>
   <variable name="z(MOAT2_ptylpte)" index="42334" value="0"/>
   <variable name="z(MOAT2_pyr)" index="42335" value="0"/>
   <variable name="z(MOAT2_z14btd)" index="42336" value="0"/>
   <variable name="z(MOAT3C_ac)" index="42337" value="0"/>
   <variable name="z(MOAT3C_adpac)" index="42338" value="0"/>
   <variable name="z(MOAT3C_btoh)" index="42339" value="0"/>
   <variable name="z(MOAT3C_btylbte)" index="42340" value="0"/>
   <variable name="z(MOAT3C_etohUpdc)" index="42341" value="0"/>
   <variable name="z(MOAT3C_etylace)" index="42342" value="0"/>
   <variable name="z(MOAT3C_etylbte)" index="42343" value="0"/>
   <variable name="z(MOAT3C_etylpte)" index="42344" value="0"/>
   <variable name="z(MOAT3C_ibutoh)" index="42345" value="0"/>
   <variable name="z(MOAT3C_ibutylace)" index="42346" value="0"/>
   <variable name="z(MOAT3C_ibutylbte)" index="42347" value="0"/>
   <variable name="z(MOAT3C_ibutylpte)" index="42348" value="0"/>
   <variable name="z(MOAT3C_lacUUD)" index="42349" value="0"/>
   <variable name="z(MOAT3C_ppoh)" index="42350" value="0"/>
   <variable name="z(MOAT3C_ppylace)" index="42351" value="0"/>
   <variable name="z(MOAT3C_ppylbte)" index="42352" value="0"/>
   <variable name="z(MOAT3C_ptoh)" index="42353" value="0"/>
   <variable name="z(MOAT3C_ptylpte)" index="42354" value="0"/>
   <variable name="z(MOAT3C_pyr)" index="42355" value="0"/>
   <variable name="z(MOAT3C_z14btd)" index="42356" value="0"/>
   <variable name="z(MOBDabcpp_ac)" index="42357" value="0"/>
   <variable name="z(MOBDabcpp_adpac)" index="42358" value="0"/>
   <variable name="z(MOBDabcpp_btoh)" index="42359" value="0"/>
   <variable name="z(MOBDabcpp_btylbte)" index="42360" value="0"/>
   <variable name="z(MOBDabcpp_etohUpdc)" index="42361" value="0"/>
   <variable name="z(MOBDabcpp_etylace)" index="42362" value="0"/>
   <variable name="z(MOBDabcpp_etylbte)" index="42363" value="0"/>
   <variable name="z(MOBDabcpp_etylpte)" index="42364" value="0"/>
   <variable name="z(MOBDabcpp_ibutoh)" index="42365" value="0"/>
   <variable name="z(MOBDabcpp_ibutylace)" index="42366" value="0"/>
   <variable name="z(MOBDabcpp_ibutylbte)" index="42367" value="0"/>
   <variable name="z(MOBDabcpp_ibutylpte)" index="42368" value="0"/>
   <variable name="z(MOBDabcpp_lacUUD)" index="42369" value="0"/>
   <variable name="z(MOBDabcpp_ppoh)" index="42370" value="0"/>
   <variable name="z(MOBDabcpp_ppylace)" index="42371" value="0"/>
   <variable name="z(MOBDabcpp_ppylbte)" index="42372" value="0"/>
   <variable name="z(MOBDabcpp_ptoh)" index="42373" value="0"/>
   <variable name="z(MOBDabcpp_ptylpte)" index="42374" value="0"/>
   <variable name="z(MOBDabcpp_pyr)" index="42375" value="0"/>
   <variable name="z(MOBDabcpp_z14btd)" index="42376" value="0"/>
   <variable name="z(MOBDtex_ac)" index="42377" value="0"/>
   <variable name="z(MOBDtex_adpac)" index="42378" value="0"/>
   <variable name="z(MOBDtex_btoh)" index="42379" value="0"/>
   <variable name="z(MOBDtex_btylbte)" index="42380" value="0"/>
   <variable name="z(MOBDtex_etohUpdc)" index="42381" value="0"/>
   <variable name="z(MOBDtex_etylace)" index="42382" value="0"/>
   <variable name="z(MOBDtex_etylbte)" index="42383" value="0"/>
   <variable name="z(MOBDtex_etylpte)" index="42384" value="0"/>
   <variable name="z(MOBDtex_ibutoh)" index="42385" value="0"/>
   <variable name="z(MOBDtex_ibutylace)" index="42386" value="0"/>
   <variable name="z(MOBDtex_ibutylbte)" index="42387" value="0"/>
   <variable name="z(MOBDtex_ibutylpte)" index="42388" value="0"/>
   <variable name="z(MOBDtex_lacUUD)" index="42389" value="0"/>
   <variable name="z(MOBDtex_ppoh)" index="42390" value="0"/>
   <variable name="z(MOBDtex_ppylace)" index="42391" value="0"/>
   <variable name="z(MOBDtex_ppylbte)" index="42392" value="0"/>
   <variable name="z(MOBDtex_ptoh)" index="42393" value="0"/>
   <variable name="z(MOBDtex_ptylpte)" index="42394" value="0"/>
   <variable name="z(MOBDtex_pyr)" index="42395" value="0"/>
   <variable name="z(MOBDtex_z14btd)" index="42396" value="0"/>
   <variable name="z(MOCDS_ac)" index="42397" value="0"/>
   <variable name="z(MOCDS_adpac)" index="42398" value="0"/>
   <variable name="z(MOCDS_btoh)" index="42399" value="0"/>
   <variable name="z(MOCDS_btylbte)" index="42400" value="0"/>
   <variable name="z(MOCDS_etohUpdc)" index="42401" value="0"/>
   <variable name="z(MOCDS_etylace)" index="42402" value="0"/>
   <variable name="z(MOCDS_etylbte)" index="42403" value="0"/>
   <variable name="z(MOCDS_etylpte)" index="42404" value="0"/>
   <variable name="z(MOCDS_ibutoh)" index="42405" value="0"/>
   <variable name="z(MOCDS_ibutylace)" index="42406" value="0"/>
   <variable name="z(MOCDS_ibutylbte)" index="42407" value="0"/>
   <variable name="z(MOCDS_ibutylpte)" index="42408" value="0"/>
   <variable name="z(MOCDS_lacUUD)" index="42409" value="0"/>
   <variable name="z(MOCDS_ppoh)" index="42410" value="0"/>
   <variable name="z(MOCDS_ppylace)" index="42411" value="0"/>
   <variable name="z(MOCDS_ppylbte)" index="42412" value="0"/>
   <variable name="z(MOCDS_ptoh)" index="42413" value="0"/>
   <variable name="z(MOCDS_ptylpte)" index="42414" value="0"/>
   <variable name="z(MOCDS_pyr)" index="42415" value="0"/>
   <variable name="z(MOCDS_z14btd)" index="42416" value="0"/>
   <variable name="z(MOCOS_ac)" index="42417" value="0"/>
   <variable name="z(MOCOS_adpac)" index="42418" value="0"/>
   <variable name="z(MOCOS_btoh)" index="42419" value="0"/>
   <variable name="z(MOCOS_btylbte)" index="42420" value="0"/>
   <variable name="z(MOCOS_etohUpdc)" index="42421" value="0"/>
   <variable name="z(MOCOS_etylace)" index="42422" value="0"/>
   <variable name="z(MOCOS_etylbte)" index="42423" value="0"/>
   <variable name="z(MOCOS_etylpte)" index="42424" value="0"/>
   <variable name="z(MOCOS_ibutoh)" index="42425" value="0"/>
   <variable name="z(MOCOS_ibutylace)" index="42426" value="0"/>
   <variable name="z(MOCOS_ibutylbte)" index="42427" value="0"/>
   <variable name="z(MOCOS_ibutylpte)" index="42428" value="0"/>
   <variable name="z(MOCOS_lacUUD)" index="42429" value="0"/>
   <variable name="z(MOCOS_ppoh)" index="42430" value="0"/>
   <variable name="z(MOCOS_ppylace)" index="42431" value="0"/>
   <variable name="z(MOCOS_ppylbte)" index="42432" value="0"/>
   <variable name="z(MOCOS_ptoh)" index="42433" value="0"/>
   <variable name="z(MOCOS_ptylpte)" index="42434" value="0"/>
   <variable name="z(MOCOS_pyr)" index="42435" value="0"/>
   <variable name="z(MOCOS_z14btd)" index="42436" value="0"/>
   <variable name="z(MOGDS_ac)" index="42437" value="0"/>
   <variable name="z(MOGDS_adpac)" index="42438" value="0"/>
   <variable name="z(MOGDS_btoh)" index="42439" value="0"/>
   <variable name="z(MOGDS_btylbte)" index="42440" value="0"/>
   <variable name="z(MOGDS_etohUpdc)" index="42441" value="0"/>
   <variable name="z(MOGDS_etylace)" index="42442" value="0"/>
   <variable name="z(MOGDS_etylbte)" index="42443" value="0"/>
   <variable name="z(MOGDS_etylpte)" index="42444" value="0"/>
   <variable name="z(MOGDS_ibutoh)" index="42445" value="0"/>
   <variable name="z(MOGDS_ibutylace)" index="42446" value="0"/>
   <variable name="z(MOGDS_ibutylbte)" index="42447" value="0"/>
   <variable name="z(MOGDS_ibutylpte)" index="42448" value="0"/>
   <variable name="z(MOGDS_lacUUD)" index="42449" value="0"/>
   <variable name="z(MOGDS_ppoh)" index="42450" value="0"/>
   <variable name="z(MOGDS_ppylace)" index="42451" value="0"/>
   <variable name="z(MOGDS_ppylbte)" index="42452" value="0"/>
   <variable name="z(MOGDS_ptoh)" index="42453" value="0"/>
   <variable name="z(MOGDS_ptylpte)" index="42454" value="0"/>
   <variable name="z(MOGDS_pyr)" index="42455" value="0"/>
   <variable name="z(MOGDS_z14btd)" index="42456" value="0"/>
   <variable name="z(MOHMT_ac)" index="42457" value="0"/>
   <variable name="z(MOHMT_adpac)" index="42458" value="0"/>
   <variable name="z(MOHMT_btoh)" index="42459" value="0"/>
   <variable name="z(MOHMT_btylbte)" index="42460" value="0"/>
   <variable name="z(MOHMT_etohUpdc)" index="42461" value="0"/>
   <variable name="z(MOHMT_etylace)" index="42462" value="0"/>
   <variable name="z(MOHMT_etylbte)" index="42463" value="0"/>
   <variable name="z(MOHMT_etylpte)" index="42464" value="0"/>
   <variable name="z(MOHMT_ibutoh)" index="42465" value="0"/>
   <variable name="z(MOHMT_ibutylace)" index="42466" value="0"/>
   <variable name="z(MOHMT_ibutylbte)" index="42467" value="0"/>
   <variable name="z(MOHMT_ibutylpte)" index="42468" value="0"/>
   <variable name="z(MOHMT_lacUUD)" index="42469" value="0"/>
   <variable name="z(MOHMT_ppoh)" index="42470" value="0"/>
   <variable name="z(MOHMT_ppylace)" index="42471" value="0"/>
   <variable name="z(MOHMT_ppylbte)" index="42472" value="0"/>
   <variable name="z(MOHMT_ptoh)" index="42473" value="0"/>
   <variable name="z(MOHMT_ptylpte)" index="42474" value="0"/>
   <variable name="z(MOHMT_pyr)" index="42475" value="0"/>
   <variable name="z(MOHMT_z14btd)" index="42476" value="0"/>
   <variable name="z(MOX_ac)" index="42477" value="0"/>
   <variable name="z(MOX_adpac)" index="42478" value="0"/>
   <variable name="z(MOX_btoh)" index="42479" value="0"/>
   <variable name="z(MOX_btylbte)" index="42480" value="0"/>
   <variable name="z(MOX_etohUpdc)" index="42481" value="0"/>
   <variable name="z(MOX_etylace)" index="42482" value="0"/>
   <variable name="z(MOX_etylbte)" index="42483" value="0"/>
   <variable name="z(MOX_etylpte)" index="42484" value="0"/>
   <variable name="z(MOX_ibutoh)" index="42485" value="0"/>
   <variable name="z(MOX_ibutylace)" index="42486" value="0"/>
   <variable name="z(MOX_ibutylbte)" index="42487" value="0"/>
   <variable name="z(MOX_ibutylpte)" index="42488" value="0"/>
   <variable name="z(MOX_lacUUD)" index="42489" value="0"/>
   <variable name="z(MOX_ppoh)" index="42490" value="0"/>
   <variable name="z(MOX_ppylace)" index="42491" value="0"/>
   <variable name="z(MOX_ppylbte)" index="42492" value="0"/>
   <variable name="z(MOX_ptoh)" index="42493" value="0"/>
   <variable name="z(MOX_ptylpte)" index="42494" value="0"/>
   <variable name="z(MOX_pyr)" index="42495" value="0"/>
   <variable name="z(MOX_z14btd)" index="42496" value="0"/>
   <variable name="z(MPTAT_ac)" index="42497" value="0"/>
   <variable name="z(MPTAT_adpac)" index="42498" value="0"/>
   <variable name="z(MPTAT_btoh)" index="42499" value="0"/>
   <variable name="z(MPTAT_btylbte)" index="42500" value="0"/>
   <variable name="z(MPTAT_etohUpdc)" index="42501" value="0"/>
   <variable name="z(MPTAT_etylace)" index="42502" value="0"/>
   <variable name="z(MPTAT_etylbte)" index="42503" value="0"/>
   <variable name="z(MPTAT_etylpte)" index="42504" value="0"/>
   <variable name="z(MPTAT_ibutoh)" index="42505" value="0"/>
   <variable name="z(MPTAT_ibutylace)" index="42506" value="0"/>
   <variable name="z(MPTAT_ibutylbte)" index="42507" value="0"/>
   <variable name="z(MPTAT_ibutylpte)" index="42508" value="0"/>
   <variable name="z(MPTAT_lacUUD)" index="42509" value="0"/>
   <variable name="z(MPTAT_ppoh)" index="42510" value="0"/>
   <variable name="z(MPTAT_ppylace)" index="42511" value="0"/>
   <variable name="z(MPTAT_ppylbte)" index="42512" value="0"/>
   <variable name="z(MPTAT_ptoh)" index="42513" value="0"/>
   <variable name="z(MPTAT_ptylpte)" index="42514" value="0"/>
   <variable name="z(MPTAT_pyr)" index="42515" value="0"/>
   <variable name="z(MPTAT_z14btd)" index="42516" value="0"/>
   <variable name="z(MPTG_ac)" index="42517" value="0"/>
   <variable name="z(MPTG_adpac)" index="42518" value="0"/>
   <variable name="z(MPTG_btoh)" index="42519" value="0"/>
   <variable name="z(MPTG_btylbte)" index="42520" value="0"/>
   <variable name="z(MPTG_etohUpdc)" index="42521" value="0"/>
   <variable name="z(MPTG_etylace)" index="42522" value="0"/>
   <variable name="z(MPTG_etylbte)" index="42523" value="0"/>
   <variable name="z(MPTG_etylpte)" index="42524" value="0"/>
   <variable name="z(MPTG_ibutoh)" index="42525" value="0"/>
   <variable name="z(MPTG_ibutylace)" index="42526" value="0"/>
   <variable name="z(MPTG_ibutylbte)" index="42527" value="0"/>
   <variable name="z(MPTG_ibutylpte)" index="42528" value="0"/>
   <variable name="z(MPTG_lacUUD)" index="42529" value="0"/>
   <variable name="z(MPTG_ppoh)" index="42530" value="0"/>
   <variable name="z(MPTG_ppylace)" index="42531" value="0"/>
   <variable name="z(MPTG_ppylbte)" index="42532" value="0"/>
   <variable name="z(MPTG_ptoh)" index="42533" value="0"/>
   <variable name="z(MPTG_ptylpte)" index="42534" value="0"/>
   <variable name="z(MPTG_pyr)" index="42535" value="0"/>
   <variable name="z(MPTG_z14btd)" index="42536" value="0"/>
   <variable name="z(MPTG2_ac)" index="42537" value="0"/>
   <variable name="z(MPTG2_adpac)" index="42538" value="0"/>
   <variable name="z(MPTG2_btoh)" index="42539" value="0"/>
   <variable name="z(MPTG2_btylbte)" index="42540" value="0"/>
   <variable name="z(MPTG2_etohUpdc)" index="42541" value="0"/>
   <variable name="z(MPTG2_etylace)" index="42542" value="0"/>
   <variable name="z(MPTG2_etylbte)" index="42543" value="0"/>
   <variable name="z(MPTG2_etylpte)" index="42544" value="0"/>
   <variable name="z(MPTG2_ibutoh)" index="42545" value="0"/>
   <variable name="z(MPTG2_ibutylace)" index="42546" value="0"/>
   <variable name="z(MPTG2_ibutylbte)" index="42547" value="0"/>
   <variable name="z(MPTG2_ibutylpte)" index="42548" value="0"/>
   <variable name="z(MPTG2_lacUUD)" index="42549" value="0"/>
   <variable name="z(MPTG2_ppoh)" index="42550" value="0"/>
   <variable name="z(MPTG2_ppylace)" index="42551" value="0"/>
   <variable name="z(MPTG2_ppylbte)" index="42552" value="0"/>
   <variable name="z(MPTG2_ptoh)" index="42553" value="0"/>
   <variable name="z(MPTG2_ptylpte)" index="42554" value="0"/>
   <variable name="z(MPTG2_pyr)" index="42555" value="0"/>
   <variable name="z(MPTG2_z14btd)" index="42556" value="0"/>
   <variable name="z(MPTS_ac)" index="42557" value="0"/>
   <variable name="z(MPTS_adpac)" index="42558" value="0"/>
   <variable name="z(MPTS_btoh)" index="42559" value="0"/>
   <variable name="z(MPTS_btylbte)" index="42560" value="0"/>
   <variable name="z(MPTS_etohUpdc)" index="42561" value="0"/>
   <variable name="z(MPTS_etylace)" index="42562" value="0"/>
   <variable name="z(MPTS_etylbte)" index="42563" value="0"/>
   <variable name="z(MPTS_etylpte)" index="42564" value="0"/>
   <variable name="z(MPTS_ibutoh)" index="42565" value="0"/>
   <variable name="z(MPTS_ibutylace)" index="42566" value="0"/>
   <variable name="z(MPTS_ibutylbte)" index="42567" value="0"/>
   <variable name="z(MPTS_ibutylpte)" index="42568" value="0"/>
   <variable name="z(MPTS_lacUUD)" index="42569" value="0"/>
   <variable name="z(MPTS_ppoh)" index="42570" value="0"/>
   <variable name="z(MPTS_ppylace)" index="42571" value="0"/>
   <variable name="z(MPTS_ppylbte)" index="42572" value="0"/>
   <variable name="z(MPTS_ptoh)" index="42573" value="0"/>
   <variable name="z(MPTS_ptylpte)" index="42574" value="0"/>
   <variable name="z(MPTS_pyr)" index="42575" value="0"/>
   <variable name="z(MPTS_z14btd)" index="42576" value="0"/>
   <variable name="z(MPTSS_ac)" index="42577" value="0"/>
   <variable name="z(MPTSS_adpac)" index="42578" value="0"/>
   <variable name="z(MPTSS_btoh)" index="42579" value="0"/>
   <variable name="z(MPTSS_btylbte)" index="42580" value="0"/>
   <variable name="z(MPTSS_etohUpdc)" index="42581" value="0"/>
   <variable name="z(MPTSS_etylace)" index="42582" value="0"/>
   <variable name="z(MPTSS_etylbte)" index="42583" value="0"/>
   <variable name="z(MPTSS_etylpte)" index="42584" value="0"/>
   <variable name="z(MPTSS_ibutoh)" index="42585" value="0"/>
   <variable name="z(MPTSS_ibutylace)" index="42586" value="0"/>
   <variable name="z(MPTSS_ibutylbte)" index="42587" value="0"/>
   <variable name="z(MPTSS_ibutylpte)" index="42588" value="0"/>
   <variable name="z(MPTSS_lacUUD)" index="42589" value="0"/>
   <variable name="z(MPTSS_ppoh)" index="42590" value="0"/>
   <variable name="z(MPTSS_ppylace)" index="42591" value="0"/>
   <variable name="z(MPTSS_ppylbte)" index="42592" value="0"/>
   <variable name="z(MPTSS_ptoh)" index="42593" value="0"/>
   <variable name="z(MPTSS_ptylpte)" index="42594" value="0"/>
   <variable name="z(MPTSS_pyr)" index="42595" value="0"/>
   <variable name="z(MPTSS_z14btd)" index="42596" value="0"/>
   <variable name="z(MSAR_ac)" index="42597" value="0"/>
   <variable name="z(MSAR_adpac)" index="42598" value="0"/>
   <variable name="z(MSAR_btoh)" index="42599" value="0"/>
   <variable name="z(MSAR_btylbte)" index="42600" value="0"/>
   <variable name="z(MSAR_etohUpdc)" index="42601" value="0"/>
   <variable name="z(MSAR_etylace)" index="42602" value="0"/>
   <variable name="z(MSAR_etylbte)" index="42603" value="0"/>
   <variable name="z(MSAR_etylpte)" index="42604" value="0"/>
   <variable name="z(MSAR_ibutoh)" index="42605" value="0"/>
   <variable name="z(MSAR_ibutylace)" index="42606" value="0"/>
   <variable name="z(MSAR_ibutylbte)" index="42607" value="0"/>
   <variable name="z(MSAR_ibutylpte)" index="42608" value="0"/>
   <variable name="z(MSAR_lacUUD)" index="42609" value="0"/>
   <variable name="z(MSAR_ppoh)" index="42610" value="0"/>
   <variable name="z(MSAR_ppylace)" index="42611" value="0"/>
   <variable name="z(MSAR_ppylbte)" index="42612" value="0"/>
   <variable name="z(MSAR_ptoh)" index="42613" value="0"/>
   <variable name="z(MSAR_ptylpte)" index="42614" value="0"/>
   <variable name="z(MSAR_pyr)" index="42615" value="0"/>
   <variable name="z(MSAR_z14btd)" index="42616" value="0"/>
   <variable name="z(MSO3abcpp_ac)" index="42617" value="0"/>
   <variable name="z(MSO3abcpp_adpac)" index="42618" value="0"/>
   <variable name="z(MSO3abcpp_btoh)" index="42619" value="0"/>
   <variable name="z(MSO3abcpp_btylbte)" index="42620" value="0"/>
   <variable name="z(MSO3abcpp_etohUpdc)" index="42621" value="0"/>
   <variable name="z(MSO3abcpp_etylace)" index="42622" value="0"/>
   <variable name="z(MSO3abcpp_etylbte)" index="42623" value="0"/>
   <variable name="z(MSO3abcpp_etylpte)" index="42624" value="0"/>
   <variable name="z(MSO3abcpp_ibutoh)" index="42625" value="0"/>
   <variable name="z(MSO3abcpp_ibutylace)" index="42626" value="0"/>
   <variable name="z(MSO3abcpp_ibutylbte)" index="42627" value="0"/>
   <variable name="z(MSO3abcpp_ibutylpte)" index="42628" value="0"/>
   <variable name="z(MSO3abcpp_lacUUD)" index="42629" value="0"/>
   <variable name="z(MSO3abcpp_ppoh)" index="42630" value="0"/>
   <variable name="z(MSO3abcpp_ppylace)" index="42631" value="0"/>
   <variable name="z(MSO3abcpp_ppylbte)" index="42632" value="0"/>
   <variable name="z(MSO3abcpp_ptoh)" index="42633" value="0"/>
   <variable name="z(MSO3abcpp_ptylpte)" index="42634" value="0"/>
   <variable name="z(MSO3abcpp_pyr)" index="42635" value="0"/>
   <variable name="z(MSO3abcpp_z14btd)" index="42636" value="0"/>
   <variable name="z(MSO3tex_ac)" index="42637" value="0"/>
   <variable name="z(MSO3tex_adpac)" index="42638" value="0"/>
   <variable name="z(MSO3tex_btoh)" index="42639" value="0"/>
   <variable name="z(MSO3tex_btylbte)" index="42640" value="0"/>
   <variable name="z(MSO3tex_etohUpdc)" index="42641" value="0"/>
   <variable name="z(MSO3tex_etylace)" index="42642" value="0"/>
   <variable name="z(MSO3tex_etylbte)" index="42643" value="0"/>
   <variable name="z(MSO3tex_etylpte)" index="42644" value="0"/>
   <variable name="z(MSO3tex_ibutoh)" index="42645" value="0"/>
   <variable name="z(MSO3tex_ibutylace)" index="42646" value="0"/>
   <variable name="z(MSO3tex_ibutylbte)" index="42647" value="0"/>
   <variable name="z(MSO3tex_ibutylpte)" index="42648" value="0"/>
   <variable name="z(MSO3tex_lacUUD)" index="42649" value="0"/>
   <variable name="z(MSO3tex_ppoh)" index="42650" value="0"/>
   <variable name="z(MSO3tex_ppylace)" index="42651" value="0"/>
   <variable name="z(MSO3tex_ppylbte)" index="42652" value="0"/>
   <variable name="z(MSO3tex_ptoh)" index="42653" value="0"/>
   <variable name="z(MSO3tex_ptylpte)" index="42654" value="0"/>
   <variable name="z(MSO3tex_pyr)" index="42655" value="0"/>
   <variable name="z(MSO3tex_z14btd)" index="42656" value="0"/>
   <variable name="z(MTAN_ac)" index="42657" value="0"/>
   <variable name="z(MTAN_adpac)" index="42658" value="0"/>
   <variable name="z(MTAN_btoh)" index="42659" value="0"/>
   <variable name="z(MTAN_btylbte)" index="42660" value="0"/>
   <variable name="z(MTAN_etohUpdc)" index="42661" value="0"/>
   <variable name="z(MTAN_etylace)" index="42662" value="0"/>
   <variable name="z(MTAN_etylbte)" index="42663" value="0"/>
   <variable name="z(MTAN_etylpte)" index="42664" value="0"/>
   <variable name="z(MTAN_ibutoh)" index="42665" value="0"/>
   <variable name="z(MTAN_ibutylace)" index="42666" value="0"/>
   <variable name="z(MTAN_ibutylbte)" index="42667" value="0"/>
   <variable name="z(MTAN_ibutylpte)" index="42668" value="0"/>
   <variable name="z(MTAN_lacUUD)" index="42669" value="0"/>
   <variable name="z(MTAN_ppoh)" index="42670" value="0"/>
   <variable name="z(MTAN_ppylace)" index="42671" value="0"/>
   <variable name="z(MTAN_ppylbte)" index="42672" value="0"/>
   <variable name="z(MTAN_ptoh)" index="42673" value="0"/>
   <variable name="z(MTAN_ptylpte)" index="42674" value="0"/>
   <variable name="z(MTAN_pyr)" index="42675" value="0"/>
   <variable name="z(MTAN_z14btd)" index="42676" value="0"/>
   <variable name="z(MTHFC_ac)" index="42677" value="0"/>
   <variable name="z(MTHFC_adpac)" index="42678" value="0"/>
   <variable name="z(MTHFC_btoh)" index="42679" value="0"/>
   <variable name="z(MTHFC_btylbte)" index="42680" value="0"/>
   <variable name="z(MTHFC_etohUpdc)" index="42681" value="0"/>
   <variable name="z(MTHFC_etylace)" index="42682" value="0"/>
   <variable name="z(MTHFC_etylbte)" index="42683" value="0"/>
   <variable name="z(MTHFC_etylpte)" index="42684" value="0"/>
   <variable name="z(MTHFC_ibutoh)" index="42685" value="0"/>
   <variable name="z(MTHFC_ibutylace)" index="42686" value="0"/>
   <variable name="z(MTHFC_ibutylbte)" index="42687" value="0"/>
   <variable name="z(MTHFC_ibutylpte)" index="42688" value="0"/>
   <variable name="z(MTHFC_lacUUD)" index="42689" value="0"/>
   <variable name="z(MTHFC_ppoh)" index="42690" value="0"/>
   <variable name="z(MTHFC_ppylace)" index="42691" value="0"/>
   <variable name="z(MTHFC_ppylbte)" index="42692" value="0"/>
   <variable name="z(MTHFC_ptoh)" index="42693" value="0"/>
   <variable name="z(MTHFC_ptylpte)" index="42694" value="0"/>
   <variable name="z(MTHFC_pyr)" index="42695" value="0"/>
   <variable name="z(MTHFC_z14btd)" index="42696" value="0"/>
   <variable name="z(MTHFD_ac)" index="42697" value="0"/>
   <variable name="z(MTHFD_adpac)" index="42698" value="0"/>
   <variable name="z(MTHFD_btoh)" index="42699" value="0"/>
   <variable name="z(MTHFD_btylbte)" index="42700" value="0"/>
   <variable name="z(MTHFD_etohUpdc)" index="42701" value="0"/>
   <variable name="z(MTHFD_etylace)" index="42702" value="0"/>
   <variable name="z(MTHFD_etylbte)" index="42703" value="0"/>
   <variable name="z(MTHFD_etylpte)" index="42704" value="0"/>
   <variable name="z(MTHFD_ibutoh)" index="42705" value="0"/>
   <variable name="z(MTHFD_ibutylace)" index="42706" value="0"/>
   <variable name="z(MTHFD_ibutylbte)" index="42707" value="0"/>
   <variable name="z(MTHFD_ibutylpte)" index="42708" value="0"/>
   <variable name="z(MTHFD_lacUUD)" index="42709" value="0"/>
   <variable name="z(MTHFD_ppoh)" index="42710" value="0"/>
   <variable name="z(MTHFD_ppylace)" index="42711" value="0"/>
   <variable name="z(MTHFD_ppylbte)" index="42712" value="0"/>
   <variable name="z(MTHFD_ptoh)" index="42713" value="0"/>
   <variable name="z(MTHFD_ptylpte)" index="42714" value="0"/>
   <variable name="z(MTHFD_pyr)" index="42715" value="0"/>
   <variable name="z(MTHFD_z14btd)" index="42716" value="0"/>
   <variable name="z(MTHFR2_ac)" index="42717" value="0"/>
   <variable name="z(MTHFR2_adpac)" index="42718" value="0"/>
   <variable name="z(MTHFR2_btoh)" index="42719" value="0"/>
   <variable name="z(MTHFR2_btylbte)" index="42720" value="0"/>
   <variable name="z(MTHFR2_etohUpdc)" index="42721" value="0"/>
   <variable name="z(MTHFR2_etylace)" index="42722" value="0"/>
   <variable name="z(MTHFR2_etylbte)" index="42723" value="0"/>
   <variable name="z(MTHFR2_etylpte)" index="42724" value="0"/>
   <variable name="z(MTHFR2_ibutoh)" index="42725" value="0"/>
   <variable name="z(MTHFR2_ibutylace)" index="42726" value="0"/>
   <variable name="z(MTHFR2_ibutylbte)" index="42727" value="0"/>
   <variable name="z(MTHFR2_ibutylpte)" index="42728" value="0"/>
   <variable name="z(MTHFR2_lacUUD)" index="42729" value="0"/>
   <variable name="z(MTHFR2_ppoh)" index="42730" value="0"/>
   <variable name="z(MTHFR2_ppylace)" index="42731" value="0"/>
   <variable name="z(MTHFR2_ppylbte)" index="42732" value="0"/>
   <variable name="z(MTHFR2_ptoh)" index="42733" value="0"/>
   <variable name="z(MTHFR2_ptylpte)" index="42734" value="0"/>
   <variable name="z(MTHFR2_pyr)" index="42735" value="0"/>
   <variable name="z(MTHFR2_z14btd)" index="42736" value="0"/>
   <variable name="z(MTHTHFSs_ac)" index="42737" value="0"/>
   <variable name="z(MTHTHFSs_adpac)" index="42738" value="0"/>
   <variable name="z(MTHTHFSs_btoh)" index="42739" value="0"/>
   <variable name="z(MTHTHFSs_btylbte)" index="42740" value="0"/>
   <variable name="z(MTHTHFSs_etohUpdc)" index="42741" value="0"/>
   <variable name="z(MTHTHFSs_etylace)" index="42742" value="0"/>
   <variable name="z(MTHTHFSs_etylbte)" index="42743" value="0"/>
   <variable name="z(MTHTHFSs_etylpte)" index="42744" value="0"/>
   <variable name="z(MTHTHFSs_ibutoh)" index="42745" value="0"/>
   <variable name="z(MTHTHFSs_ibutylace)" index="42746" value="0"/>
   <variable name="z(MTHTHFSs_ibutylbte)" index="42747" value="0"/>
   <variable name="z(MTHTHFSs_ibutylpte)" index="42748" value="0"/>
   <variable name="z(MTHTHFSs_lacUUD)" index="42749" value="0"/>
   <variable name="z(MTHTHFSs_ppoh)" index="42750" value="0"/>
   <variable name="z(MTHTHFSs_ppylace)" index="42751" value="0"/>
   <variable name="z(MTHTHFSs_ppylbte)" index="42752" value="0"/>
   <variable name="z(MTHTHFSs_ptoh)" index="42753" value="0"/>
   <variable name="z(MTHTHFSs_ptylpte)" index="42754" value="0"/>
   <variable name="z(MTHTHFSs_pyr)" index="42755" value="0"/>
   <variable name="z(MTHTHFSs_z14btd)" index="42756" value="0"/>
   <variable name="z(MTRPOX_ac)" index="42757" value="0"/>
   <variable name="z(MTRPOX_adpac)" index="42758" value="0"/>
   <variable name="z(MTRPOX_btoh)" index="42759" value="0"/>
   <variable name="z(MTRPOX_btylbte)" index="42760" value="0"/>
   <variable name="z(MTRPOX_etohUpdc)" index="42761" value="0"/>
   <variable name="z(MTRPOX_etylace)" index="42762" value="0"/>
   <variable name="z(MTRPOX_etylbte)" index="42763" value="0"/>
   <variable name="z(MTRPOX_etylpte)" index="42764" value="0"/>
   <variable name="z(MTRPOX_ibutoh)" index="42765" value="0"/>
   <variable name="z(MTRPOX_ibutylace)" index="42766" value="0"/>
   <variable name="z(MTRPOX_ibutylbte)" index="42767" value="0"/>
   <variable name="z(MTRPOX_ibutylpte)" index="42768" value="0"/>
   <variable name="z(MTRPOX_lacUUD)" index="42769" value="0"/>
   <variable name="z(MTRPOX_ppoh)" index="42770" value="0"/>
   <variable name="z(MTRPOX_ppylace)" index="42771" value="0"/>
   <variable name="z(MTRPOX_ppylbte)" index="42772" value="0"/>
   <variable name="z(MTRPOX_ptoh)" index="42773" value="0"/>
   <variable name="z(MTRPOX_ptylpte)" index="42774" value="0"/>
   <variable name="z(MTRPOX_pyr)" index="42775" value="0"/>
   <variable name="z(MTRPOX_z14btd)" index="42776" value="0"/>
   <variable name="z(N2Otex_ac)" index="42777" value="0"/>
   <variable name="z(N2Otex_adpac)" index="42778" value="0"/>
   <variable name="z(N2Otex_btoh)" index="42779" value="0"/>
   <variable name="z(N2Otex_btylbte)" index="42780" value="0"/>
   <variable name="z(N2Otex_etohUpdc)" index="42781" value="0"/>
   <variable name="z(N2Otex_etylace)" index="42782" value="0"/>
   <variable name="z(N2Otex_etylbte)" index="42783" value="0"/>
   <variable name="z(N2Otex_etylpte)" index="42784" value="0"/>
   <variable name="z(N2Otex_ibutoh)" index="42785" value="0"/>
   <variable name="z(N2Otex_ibutylace)" index="42786" value="0"/>
   <variable name="z(N2Otex_ibutylbte)" index="42787" value="0"/>
   <variable name="z(N2Otex_ibutylpte)" index="42788" value="0"/>
   <variable name="z(N2Otex_lacUUD)" index="42789" value="0"/>
   <variable name="z(N2Otex_ppoh)" index="42790" value="0"/>
   <variable name="z(N2Otex_ppylace)" index="42791" value="0"/>
   <variable name="z(N2Otex_ppylbte)" index="42792" value="0"/>
   <variable name="z(N2Otex_ptoh)" index="42793" value="0"/>
   <variable name="z(N2Otex_ptylpte)" index="42794" value="0"/>
   <variable name="z(N2Otex_pyr)" index="42795" value="0"/>
   <variable name="z(N2Otex_z14btd)" index="42796" value="0"/>
   <variable name="z(N2Otpp_ac)" index="42797" value="0"/>
   <variable name="z(N2Otpp_adpac)" index="42798" value="0"/>
   <variable name="z(N2Otpp_btoh)" index="42799" value="0"/>
   <variable name="z(N2Otpp_btylbte)" index="42800" value="0"/>
   <variable name="z(N2Otpp_etohUpdc)" index="42801" value="0"/>
   <variable name="z(N2Otpp_etylace)" index="42802" value="0"/>
   <variable name="z(N2Otpp_etylbte)" index="42803" value="0"/>
   <variable name="z(N2Otpp_etylpte)" index="42804" value="0"/>
   <variable name="z(N2Otpp_ibutoh)" index="42805" value="0"/>
   <variable name="z(N2Otpp_ibutylace)" index="42806" value="0"/>
   <variable name="z(N2Otpp_ibutylbte)" index="42807" value="0"/>
   <variable name="z(N2Otpp_ibutylpte)" index="42808" value="0"/>
   <variable name="z(N2Otpp_lacUUD)" index="42809" value="0"/>
   <variable name="z(N2Otpp_ppoh)" index="42810" value="0"/>
   <variable name="z(N2Otpp_ppylace)" index="42811" value="0"/>
   <variable name="z(N2Otpp_ppylbte)" index="42812" value="0"/>
   <variable name="z(N2Otpp_ptoh)" index="42813" value="0"/>
   <variable name="z(N2Otpp_ptylpte)" index="42814" value="0"/>
   <variable name="z(N2Otpp_pyr)" index="42815" value="0"/>
   <variable name="z(N2Otpp_z14btd)" index="42816" value="0"/>
   <variable name="z(NACtex_ac)" index="42817" value="0"/>
   <variable name="z(NACtex_adpac)" index="42818" value="0"/>
   <variable name="z(NACtex_btoh)" index="42819" value="0"/>
   <variable name="z(NACtex_btylbte)" index="42820" value="0"/>
   <variable name="z(NACtex_etohUpdc)" index="42821" value="0"/>
   <variable name="z(NACtex_etylace)" index="42822" value="0"/>
   <variable name="z(NACtex_etylbte)" index="42823" value="0"/>
   <variable name="z(NACtex_etylpte)" index="42824" value="0"/>
   <variable name="z(NACtex_ibutoh)" index="42825" value="0"/>
   <variable name="z(NACtex_ibutylace)" index="42826" value="0"/>
   <variable name="z(NACtex_ibutylbte)" index="42827" value="0"/>
   <variable name="z(NACtex_ibutylpte)" index="42828" value="0"/>
   <variable name="z(NACtex_lacUUD)" index="42829" value="0"/>
   <variable name="z(NACtex_ppoh)" index="42830" value="0"/>
   <variable name="z(NACtex_ppylace)" index="42831" value="0"/>
   <variable name="z(NACtex_ppylbte)" index="42832" value="0"/>
   <variable name="z(NACtex_ptoh)" index="42833" value="0"/>
   <variable name="z(NACtex_ptylpte)" index="42834" value="0"/>
   <variable name="z(NACtex_pyr)" index="42835" value="0"/>
   <variable name="z(NACtex_z14btd)" index="42836" value="0"/>
   <variable name="z(NACtpp_ac)" index="42837" value="0"/>
   <variable name="z(NACtpp_adpac)" index="42838" value="0"/>
   <variable name="z(NACtpp_btoh)" index="42839" value="0"/>
   <variable name="z(NACtpp_btylbte)" index="42840" value="0"/>
   <variable name="z(NACtpp_etohUpdc)" index="42841" value="0"/>
   <variable name="z(NACtpp_etylace)" index="42842" value="0"/>
   <variable name="z(NACtpp_etylbte)" index="42843" value="0"/>
   <variable name="z(NACtpp_etylpte)" index="42844" value="0"/>
   <variable name="z(NACtpp_ibutoh)" index="42845" value="0"/>
   <variable name="z(NACtpp_ibutylace)" index="42846" value="0"/>
   <variable name="z(NACtpp_ibutylbte)" index="42847" value="0"/>
   <variable name="z(NACtpp_ibutylpte)" index="42848" value="0"/>
   <variable name="z(NACtpp_lacUUD)" index="42849" value="0"/>
   <variable name="z(NACtpp_ppoh)" index="42850" value="0"/>
   <variable name="z(NACtpp_ppylace)" index="42851" value="0"/>
   <variable name="z(NACtpp_ppylbte)" index="42852" value="0"/>
   <variable name="z(NACtpp_ptoh)" index="42853" value="0"/>
   <variable name="z(NACtpp_ptylpte)" index="42854" value="0"/>
   <variable name="z(NACtpp_pyr)" index="42855" value="0"/>
   <variable name="z(NACtpp_z14btd)" index="42856" value="0"/>
   <variable name="z(NADDP_ac)" index="42857" value="0"/>
   <variable name="z(NADDP_adpac)" index="42858" value="0"/>
   <variable name="z(NADDP_btoh)" index="42859" value="0"/>
   <variable name="z(NADDP_btylbte)" index="42860" value="0"/>
   <variable name="z(NADDP_etohUpdc)" index="42861" value="0"/>
   <variable name="z(NADDP_etylace)" index="42862" value="0"/>
   <variable name="z(NADDP_etylbte)" index="42863" value="0"/>
   <variable name="z(NADDP_etylpte)" index="42864" value="0"/>
   <variable name="z(NADDP_ibutoh)" index="42865" value="0"/>
   <variable name="z(NADDP_ibutylace)" index="42866" value="0"/>
   <variable name="z(NADDP_ibutylbte)" index="42867" value="0"/>
   <variable name="z(NADDP_ibutylpte)" index="42868" value="0"/>
   <variable name="z(NADDP_lacUUD)" index="42869" value="0"/>
   <variable name="z(NADDP_ppoh)" index="42870" value="0"/>
   <variable name="z(NADDP_ppylace)" index="42871" value="0"/>
   <variable name="z(NADDP_ppylbte)" index="42872" value="0"/>
   <variable name="z(NADDP_ptoh)" index="42873" value="0"/>
   <variable name="z(NADDP_ptylpte)" index="42874" value="0"/>
   <variable name="z(NADDP_pyr)" index="42875" value="0"/>
   <variable name="z(NADDP_z14btd)" index="42876" value="0"/>
   <variable name="z(NADH10_ac)" index="42877" value="0"/>
   <variable name="z(NADH10_adpac)" index="42878" value="0"/>
   <variable name="z(NADH10_btoh)" index="42879" value="0"/>
   <variable name="z(NADH10_btylbte)" index="42880" value="0"/>
   <variable name="z(NADH10_etohUpdc)" index="42881" value="0"/>
   <variable name="z(NADH10_etylace)" index="42882" value="0"/>
   <variable name="z(NADH10_etylbte)" index="42883" value="0"/>
   <variable name="z(NADH10_etylpte)" index="42884" value="0"/>
   <variable name="z(NADH10_ibutoh)" index="42885" value="0"/>
   <variable name="z(NADH10_ibutylace)" index="42886" value="0"/>
   <variable name="z(NADH10_ibutylbte)" index="42887" value="0"/>
   <variable name="z(NADH10_ibutylpte)" index="42888" value="0"/>
   <variable name="z(NADH10_lacUUD)" index="42889" value="0"/>
   <variable name="z(NADH10_ppoh)" index="42890" value="0"/>
   <variable name="z(NADH10_ppylace)" index="42891" value="0"/>
   <variable name="z(NADH10_ppylbte)" index="42892" value="0"/>
   <variable name="z(NADH10_ptoh)" index="42893" value="0"/>
   <variable name="z(NADH10_ptylpte)" index="42894" value="0"/>
   <variable name="z(NADH10_pyr)" index="42895" value="0"/>
   <variable name="z(NADH10_z14btd)" index="42896" value="0"/>
   <variable name="z(NADH16pp_ac)" index="42897" value="0"/>
   <variable name="z(NADH16pp_adpac)" index="42898" value="0"/>
   <variable name="z(NADH16pp_btoh)" index="42899" value="0"/>
   <variable name="z(NADH16pp_btylbte)" index="42900" value="0"/>
   <variable name="z(NADH16pp_etohUpdc)" index="42901" value="0"/>
   <variable name="z(NADH16pp_etylace)" index="42902" value="0"/>
   <variable name="z(NADH16pp_etylbte)" index="42903" value="0"/>
   <variable name="z(NADH16pp_etylpte)" index="42904" value="0"/>
   <variable name="z(NADH16pp_ibutoh)" index="42905" value="0"/>
   <variable name="z(NADH16pp_ibutylace)" index="42906" value="0"/>
   <variable name="z(NADH16pp_ibutylbte)" index="42907" value="0"/>
   <variable name="z(NADH16pp_ibutylpte)" index="42908" value="0"/>
   <variable name="z(NADH16pp_lacUUD)" index="42909" value="0"/>
   <variable name="z(NADH16pp_ppoh)" index="42910" value="0"/>
   <variable name="z(NADH16pp_ppylace)" index="42911" value="0"/>
   <variable name="z(NADH16pp_ppylbte)" index="42912" value="0"/>
   <variable name="z(NADH16pp_ptoh)" index="42913" value="0"/>
   <variable name="z(NADH16pp_ptylpte)" index="42914" value="0"/>
   <variable name="z(NADH16pp_pyr)" index="42915" value="0"/>
   <variable name="z(NADH16pp_z14btd)" index="42916" value="0"/>
   <variable name="z(NADH18pp_ac)" index="42917" value="0"/>
   <variable name="z(NADH18pp_adpac)" index="42918" value="0"/>
   <variable name="z(NADH18pp_btoh)" index="42919" value="0"/>
   <variable name="z(NADH18pp_btylbte)" index="42920" value="0"/>
   <variable name="z(NADH18pp_etohUpdc)" index="42921" value="0"/>
   <variable name="z(NADH18pp_etylace)" index="42922" value="0"/>
   <variable name="z(NADH18pp_etylbte)" index="42923" value="0"/>
   <variable name="z(NADH18pp_etylpte)" index="42924" value="0"/>
   <variable name="z(NADH18pp_ibutoh)" index="42925" value="0"/>
   <variable name="z(NADH18pp_ibutylace)" index="42926" value="0"/>
   <variable name="z(NADH18pp_ibutylbte)" index="42927" value="0"/>
   <variable name="z(NADH18pp_ibutylpte)" index="42928" value="0"/>
   <variable name="z(NADH18pp_lacUUD)" index="42929" value="0"/>
   <variable name="z(NADH18pp_ppoh)" index="42930" value="0"/>
   <variable name="z(NADH18pp_ppylace)" index="42931" value="0"/>
   <variable name="z(NADH18pp_ppylbte)" index="42932" value="0"/>
   <variable name="z(NADH18pp_ptoh)" index="42933" value="0"/>
   <variable name="z(NADH18pp_ptylpte)" index="42934" value="0"/>
   <variable name="z(NADH18pp_pyr)" index="42935" value="0"/>
   <variable name="z(NADH18pp_z14btd)" index="42936" value="0"/>
   <variable name="z(NADH5_ac)" index="42937" value="0"/>
   <variable name="z(NADH5_adpac)" index="42938" value="0"/>
   <variable name="z(NADH5_btoh)" index="42939" value="0"/>
   <variable name="z(NADH5_btylbte)" index="42940" value="0"/>
   <variable name="z(NADH5_etohUpdc)" index="42941" value="0"/>
   <variable name="z(NADH5_etylace)" index="42942" value="0"/>
   <variable name="z(NADH5_etylbte)" index="42943" value="0"/>
   <variable name="z(NADH5_etylpte)" index="42944" value="0"/>
   <variable name="z(NADH5_ibutoh)" index="42945" value="0"/>
   <variable name="z(NADH5_ibutylace)" index="42946" value="0"/>
   <variable name="z(NADH5_ibutylbte)" index="42947" value="0"/>
   <variable name="z(NADH5_ibutylpte)" index="42948" value="0"/>
   <variable name="z(NADH5_lacUUD)" index="42949" value="0"/>
   <variable name="z(NADH5_ppoh)" index="42950" value="0"/>
   <variable name="z(NADH5_ppylace)" index="42951" value="0"/>
   <variable name="z(NADH5_ppylbte)" index="42952" value="0"/>
   <variable name="z(NADH5_ptoh)" index="42953" value="0"/>
   <variable name="z(NADH5_ptylpte)" index="42954" value="0"/>
   <variable name="z(NADH5_pyr)" index="42955" value="0"/>
   <variable name="z(NADH5_z14btd)" index="42956" value="0"/>
   <variable name="z(NADH9_ac)" index="42957" value="0"/>
   <variable name="z(NADH9_adpac)" index="42958" value="0"/>
   <variable name="z(NADH9_btoh)" index="42959" value="0"/>
   <variable name="z(NADH9_btylbte)" index="42960" value="0"/>
   <variable name="z(NADH9_etohUpdc)" index="42961" value="0"/>
   <variable name="z(NADH9_etylace)" index="42962" value="0"/>
   <variable name="z(NADH9_etylbte)" index="42963" value="0"/>
   <variable name="z(NADH9_etylpte)" index="42964" value="0"/>
   <variable name="z(NADH9_ibutoh)" index="42965" value="0"/>
   <variable name="z(NADH9_ibutylace)" index="42966" value="0"/>
   <variable name="z(NADH9_ibutylbte)" index="42967" value="0"/>
   <variable name="z(NADH9_ibutylpte)" index="42968" value="0"/>
   <variable name="z(NADH9_lacUUD)" index="42969" value="0"/>
   <variable name="z(NADH9_ppoh)" index="42970" value="0"/>
   <variable name="z(NADH9_ppylace)" index="42971" value="0"/>
   <variable name="z(NADH9_ppylbte)" index="42972" value="0"/>
   <variable name="z(NADH9_ptoh)" index="42973" value="0"/>
   <variable name="z(NADH9_ptylpte)" index="42974" value="0"/>
   <variable name="z(NADH9_pyr)" index="42975" value="0"/>
   <variable name="z(NADH9_z14btd)" index="42976" value="0"/>
   <variable name="z(NADHHR_ac)" index="42977" value="0"/>
   <variable name="z(NADHHR_adpac)" index="42978" value="0"/>
   <variable name="z(NADHHR_btoh)" index="42979" value="0"/>
   <variable name="z(NADHHR_btylbte)" index="42980" value="0"/>
   <variable name="z(NADHHR_etohUpdc)" index="42981" value="0"/>
   <variable name="z(NADHHR_etylace)" index="42982" value="0"/>
   <variable name="z(NADHHR_etylbte)" index="42983" value="0"/>
   <variable name="z(NADHHR_etylpte)" index="42984" value="0"/>
   <variable name="z(NADHHR_ibutoh)" index="42985" value="0"/>
   <variable name="z(NADHHR_ibutylace)" index="42986" value="0"/>
   <variable name="z(NADHHR_ibutylbte)" index="42987" value="0"/>
   <variable name="z(NADHHR_ibutylpte)" index="42988" value="0"/>
   <variable name="z(NADHHR_lacUUD)" index="42989" value="0"/>
   <variable name="z(NADHHR_ppoh)" index="42990" value="0"/>
   <variable name="z(NADHHR_ppylace)" index="42991" value="0"/>
   <variable name="z(NADHHR_ppylbte)" index="42992" value="0"/>
   <variable name="z(NADHHR_ptoh)" index="42993" value="0"/>
   <variable name="z(NADHHR_ptylpte)" index="42994" value="0"/>
   <variable name="z(NADHHR_pyr)" index="42995" value="0"/>
   <variable name="z(NADHHR_z14btd)" index="42996" value="0"/>
   <variable name="z(NADHHS_ac)" index="42997" value="0"/>
   <variable name="z(NADHHS_adpac)" index="42998" value="0"/>
   <variable name="z(NADHHS_btoh)" index="42999" value="0"/>
   <variable name="z(NADHHS_btylbte)" index="43000" value="0"/>
   <variable name="z(NADHHS_etohUpdc)" index="43001" value="0"/>
   <variable name="z(NADHHS_etylace)" index="43002" value="0"/>
   <variable name="z(NADHHS_etylbte)" index="43003" value="0"/>
   <variable name="z(NADHHS_etylpte)" index="43004" value="0"/>
   <variable name="z(NADHHS_ibutoh)" index="43005" value="0"/>
   <variable name="z(NADHHS_ibutylace)" index="43006" value="0"/>
   <variable name="z(NADHHS_ibutylbte)" index="43007" value="0"/>
   <variable name="z(NADHHS_ibutylpte)" index="43008" value="0"/>
   <variable name="z(NADHHS_lacUUD)" index="43009" value="0"/>
   <variable name="z(NADHHS_ppoh)" index="43010" value="0"/>
   <variable name="z(NADHHS_ppylace)" index="43011" value="0"/>
   <variable name="z(NADHHS_ppylbte)" index="43012" value="0"/>
   <variable name="z(NADHHS_ptoh)" index="43013" value="0"/>
   <variable name="z(NADHHS_ptylpte)" index="43014" value="0"/>
   <variable name="z(NADHHS_pyr)" index="43015" value="0"/>
   <variable name="z(NADHHS_z14btd)" index="43016" value="0"/>
   <variable name="z(NADHPO_ac)" index="43017" value="0"/>
   <variable name="z(NADHPO_adpac)" index="43018" value="0"/>
   <variable name="z(NADHPO_btoh)" index="43019" value="0"/>
   <variable name="z(NADHPO_btylbte)" index="43020" value="0"/>
   <variable name="z(NADHPO_etohUpdc)" index="43021" value="0"/>
   <variable name="z(NADHPO_etylace)" index="43022" value="0"/>
   <variable name="z(NADHPO_etylbte)" index="43023" value="0"/>
   <variable name="z(NADHPO_etylpte)" index="43024" value="0"/>
   <variable name="z(NADHPO_ibutoh)" index="43025" value="0"/>
   <variable name="z(NADHPO_ibutylace)" index="43026" value="0"/>
   <variable name="z(NADHPO_ibutylbte)" index="43027" value="0"/>
   <variable name="z(NADHPO_ibutylpte)" index="43028" value="0"/>
   <variable name="z(NADHPO_lacUUD)" index="43029" value="0"/>
   <variable name="z(NADHPO_ppoh)" index="43030" value="0"/>
   <variable name="z(NADHPO_ppylace)" index="43031" value="0"/>
   <variable name="z(NADHPO_ppylbte)" index="43032" value="0"/>
   <variable name="z(NADHPO_ptoh)" index="43033" value="0"/>
   <variable name="z(NADHPO_ptylpte)" index="43034" value="0"/>
   <variable name="z(NADHPO_pyr)" index="43035" value="0"/>
   <variable name="z(NADHPO_z14btd)" index="43036" value="0"/>
   <variable name="z(NADHXD_ac)" index="43037" value="0"/>
   <variable name="z(NADHXD_adpac)" index="43038" value="0"/>
   <variable name="z(NADHXD_btoh)" index="43039" value="0"/>
   <variable name="z(NADHXD_btylbte)" index="43040" value="0"/>
   <variable name="z(NADHXD_etohUpdc)" index="43041" value="0"/>
   <variable name="z(NADHXD_etylace)" index="43042" value="0"/>
   <variable name="z(NADHXD_etylbte)" index="43043" value="0"/>
   <variable name="z(NADHXD_etylpte)" index="43044" value="0"/>
   <variable name="z(NADHXD_ibutoh)" index="43045" value="0"/>
   <variable name="z(NADHXD_ibutylace)" index="43046" value="0"/>
   <variable name="z(NADHXD_ibutylbte)" index="43047" value="0"/>
   <variable name="z(NADHXD_ibutylpte)" index="43048" value="0"/>
   <variable name="z(NADHXD_lacUUD)" index="43049" value="0"/>
   <variable name="z(NADHXD_ppoh)" index="43050" value="0"/>
   <variable name="z(NADHXD_ppylace)" index="43051" value="0"/>
   <variable name="z(NADHXD_ppylbte)" index="43052" value="0"/>
   <variable name="z(NADHXD_ptoh)" index="43053" value="0"/>
   <variable name="z(NADHXD_ptylpte)" index="43054" value="0"/>
   <variable name="z(NADHXD_pyr)" index="43055" value="0"/>
   <variable name="z(NADHXD_z14btd)" index="43056" value="0"/>
   <variable name="z(NADHXE_ac)" index="43057" value="0"/>
   <variable name="z(NADHXE_adpac)" index="43058" value="0"/>
   <variable name="z(NADHXE_btoh)" index="43059" value="0"/>
   <variable name="z(NADHXE_btylbte)" index="43060" value="0"/>
   <variable name="z(NADHXE_etohUpdc)" index="43061" value="0"/>
   <variable name="z(NADHXE_etylace)" index="43062" value="0"/>
   <variable name="z(NADHXE_etylbte)" index="43063" value="0"/>
   <variable name="z(NADHXE_etylpte)" index="43064" value="0"/>
   <variable name="z(NADHXE_ibutoh)" index="43065" value="0"/>
   <variable name="z(NADHXE_ibutylace)" index="43066" value="0"/>
   <variable name="z(NADHXE_ibutylbte)" index="43067" value="0"/>
   <variable name="z(NADHXE_ibutylpte)" index="43068" value="0"/>
   <variable name="z(NADHXE_lacUUD)" index="43069" value="0"/>
   <variable name="z(NADHXE_ppoh)" index="43070" value="0"/>
   <variable name="z(NADHXE_ppylace)" index="43071" value="0"/>
   <variable name="z(NADHXE_ppylbte)" index="43072" value="0"/>
   <variable name="z(NADHXE_ptoh)" index="43073" value="0"/>
   <variable name="z(NADHXE_ptylpte)" index="43074" value="0"/>
   <variable name="z(NADHXE_pyr)" index="43075" value="0"/>
   <variable name="z(NADHXE_z14btd)" index="43076" value="0"/>
   <variable name="z(NADK_ac)" index="43077" value="0"/>
   <variable name="z(NADK_adpac)" index="43078" value="0"/>
   <variable name="z(NADK_btoh)" index="43079" value="0"/>
   <variable name="z(NADK_btylbte)" index="43080" value="0"/>
   <variable name="z(NADK_etohUpdc)" index="43081" value="0"/>
   <variable name="z(NADK_etylace)" index="43082" value="0"/>
   <variable name="z(NADK_etylbte)" index="43083" value="0"/>
   <variable name="z(NADK_etylpte)" index="43084" value="0"/>
   <variable name="z(NADK_ibutoh)" index="43085" value="0"/>
   <variable name="z(NADK_ibutylace)" index="43086" value="0"/>
   <variable name="z(NADK_ibutylbte)" index="43087" value="0"/>
   <variable name="z(NADK_ibutylpte)" index="43088" value="0"/>
   <variable name="z(NADK_lacUUD)" index="43089" value="0"/>
   <variable name="z(NADK_ppoh)" index="43090" value="0"/>
   <variable name="z(NADK_ppylace)" index="43091" value="0"/>
   <variable name="z(NADK_ppylbte)" index="43092" value="0"/>
   <variable name="z(NADK_ptoh)" index="43093" value="0"/>
   <variable name="z(NADK_ptylpte)" index="43094" value="0"/>
   <variable name="z(NADK_pyr)" index="43095" value="0"/>
   <variable name="z(NADK_z14btd)" index="43096" value="0"/>
   <variable name="z(NADN_ac)" index="43097" value="0"/>
   <variable name="z(NADN_adpac)" index="43098" value="0"/>
   <variable name="z(NADN_btoh)" index="43099" value="0"/>
   <variable name="z(NADN_btylbte)" index="43100" value="0"/>
   <variable name="z(NADN_etohUpdc)" index="43101" value="0"/>
   <variable name="z(NADN_etylace)" index="43102" value="0"/>
   <variable name="z(NADN_etylbte)" index="43103" value="0"/>
   <variable name="z(NADN_etylpte)" index="43104" value="0"/>
   <variable name="z(NADN_ibutoh)" index="43105" value="0"/>
   <variable name="z(NADN_ibutylace)" index="43106" value="0"/>
   <variable name="z(NADN_ibutylbte)" index="43107" value="0"/>
   <variable name="z(NADN_ibutylpte)" index="43108" value="0"/>
   <variable name="z(NADN_lacUUD)" index="43109" value="0"/>
   <variable name="z(NADN_ppoh)" index="43110" value="0"/>
   <variable name="z(NADN_ppylace)" index="43111" value="0"/>
   <variable name="z(NADN_ppylbte)" index="43112" value="0"/>
   <variable name="z(NADN_ptoh)" index="43113" value="0"/>
   <variable name="z(NADN_ptylpte)" index="43114" value="0"/>
   <variable name="z(NADN_pyr)" index="43115" value="0"/>
   <variable name="z(NADN_z14btd)" index="43116" value="0"/>
   <variable name="z(NADPHHR_ac)" index="43117" value="0"/>
   <variable name="z(NADPHHR_adpac)" index="43118" value="0"/>
   <variable name="z(NADPHHR_btoh)" index="43119" value="0"/>
   <variable name="z(NADPHHR_btylbte)" index="43120" value="0"/>
   <variable name="z(NADPHHR_etohUpdc)" index="43121" value="0"/>
   <variable name="z(NADPHHR_etylace)" index="43122" value="0"/>
   <variable name="z(NADPHHR_etylbte)" index="43123" value="0"/>
   <variable name="z(NADPHHR_etylpte)" index="43124" value="0"/>
   <variable name="z(NADPHHR_ibutoh)" index="43125" value="0"/>
   <variable name="z(NADPHHR_ibutylace)" index="43126" value="0"/>
   <variable name="z(NADPHHR_ibutylbte)" index="43127" value="0"/>
   <variable name="z(NADPHHR_ibutylpte)" index="43128" value="0"/>
   <variable name="z(NADPHHR_lacUUD)" index="43129" value="0"/>
   <variable name="z(NADPHHR_ppoh)" index="43130" value="0"/>
   <variable name="z(NADPHHR_ppylace)" index="43131" value="0"/>
   <variable name="z(NADPHHR_ppylbte)" index="43132" value="0"/>
   <variable name="z(NADPHHR_ptoh)" index="43133" value="0"/>
   <variable name="z(NADPHHR_ptylpte)" index="43134" value="0"/>
   <variable name="z(NADPHHR_pyr)" index="43135" value="0"/>
   <variable name="z(NADPHHR_z14btd)" index="43136" value="0"/>
   <variable name="z(NADPHHS_ac)" index="43137" value="0"/>
   <variable name="z(NADPHHS_adpac)" index="43138" value="0"/>
   <variable name="z(NADPHHS_btoh)" index="43139" value="0"/>
   <variable name="z(NADPHHS_btylbte)" index="43140" value="0"/>
   <variable name="z(NADPHHS_etohUpdc)" index="43141" value="0"/>
   <variable name="z(NADPHHS_etylace)" index="43142" value="0"/>
   <variable name="z(NADPHHS_etylbte)" index="43143" value="0"/>
   <variable name="z(NADPHHS_etylpte)" index="43144" value="0"/>
   <variable name="z(NADPHHS_ibutoh)" index="43145" value="0"/>
   <variable name="z(NADPHHS_ibutylace)" index="43146" value="0"/>
   <variable name="z(NADPHHS_ibutylbte)" index="43147" value="0"/>
   <variable name="z(NADPHHS_ibutylpte)" index="43148" value="0"/>
   <variable name="z(NADPHHS_lacUUD)" index="43149" value="0"/>
   <variable name="z(NADPHHS_ppoh)" index="43150" value="0"/>
   <variable name="z(NADPHHS_ppylace)" index="43151" value="0"/>
   <variable name="z(NADPHHS_ppylbte)" index="43152" value="0"/>
   <variable name="z(NADPHHS_ptoh)" index="43153" value="0"/>
   <variable name="z(NADPHHS_ptylpte)" index="43154" value="0"/>
   <variable name="z(NADPHHS_pyr)" index="43155" value="0"/>
   <variable name="z(NADPHHS_z14btd)" index="43156" value="0"/>
   <variable name="z(NADPHQR2_ac)" index="43157" value="0"/>
   <variable name="z(NADPHQR2_adpac)" index="43158" value="0"/>
   <variable name="z(NADPHQR2_btoh)" index="43159" value="0"/>
   <variable name="z(NADPHQR2_btylbte)" index="43160" value="0"/>
   <variable name="z(NADPHQR2_etohUpdc)" index="43161" value="0"/>
   <variable name="z(NADPHQR2_etylace)" index="43162" value="0"/>
   <variable name="z(NADPHQR2_etylbte)" index="43163" value="0"/>
   <variable name="z(NADPHQR2_etylpte)" index="43164" value="0"/>
   <variable name="z(NADPHQR2_ibutoh)" index="43165" value="0"/>
   <variable name="z(NADPHQR2_ibutylace)" index="43166" value="0"/>
   <variable name="z(NADPHQR2_ibutylbte)" index="43167" value="0"/>
   <variable name="z(NADPHQR2_ibutylpte)" index="43168" value="0"/>
   <variable name="z(NADPHQR2_lacUUD)" index="43169" value="0"/>
   <variable name="z(NADPHQR2_ppoh)" index="43170" value="0"/>
   <variable name="z(NADPHQR2_ppylace)" index="43171" value="0"/>
   <variable name="z(NADPHQR2_ppylbte)" index="43172" value="0"/>
   <variable name="z(NADPHQR2_ptoh)" index="43173" value="0"/>
   <variable name="z(NADPHQR2_ptylpte)" index="43174" value="0"/>
   <variable name="z(NADPHQR2_pyr)" index="43175" value="0"/>
   <variable name="z(NADPHQR2_z14btd)" index="43176" value="0"/>
   <variable name="z(NADPHQR3_ac)" index="43177" value="0"/>
   <variable name="z(NADPHQR3_adpac)" index="43178" value="0"/>
   <variable name="z(NADPHQR3_btoh)" index="43179" value="0"/>
   <variable name="z(NADPHQR3_btylbte)" index="43180" value="0"/>
   <variable name="z(NADPHQR3_etohUpdc)" index="43181" value="0"/>
   <variable name="z(NADPHQR3_etylace)" index="43182" value="0"/>
   <variable name="z(NADPHQR3_etylbte)" index="43183" value="0"/>
   <variable name="z(NADPHQR3_etylpte)" index="43184" value="0"/>
   <variable name="z(NADPHQR3_ibutoh)" index="43185" value="0"/>
   <variable name="z(NADPHQR3_ibutylace)" index="43186" value="0"/>
   <variable name="z(NADPHQR3_ibutylbte)" index="43187" value="0"/>
   <variable name="z(NADPHQR3_ibutylpte)" index="43188" value="0"/>
   <variable name="z(NADPHQR3_lacUUD)" index="43189" value="0"/>
   <variable name="z(NADPHQR3_ppoh)" index="43190" value="0"/>
   <variable name="z(NADPHQR3_ppylace)" index="43191" value="0"/>
   <variable name="z(NADPHQR3_ppylbte)" index="43192" value="0"/>
   <variable name="z(NADPHQR3_ptoh)" index="43193" value="0"/>
   <variable name="z(NADPHQR3_ptylpte)" index="43194" value="0"/>
   <variable name="z(NADPHQR3_pyr)" index="43195" value="0"/>
   <variable name="z(NADPHQR3_z14btd)" index="43196" value="0"/>
   <variable name="z(NADPHQR4_ac)" index="43197" value="0"/>
   <variable name="z(NADPHQR4_adpac)" index="43198" value="0"/>
   <variable name="z(NADPHQR4_btoh)" index="43199" value="0"/>
   <variable name="z(NADPHQR4_btylbte)" index="43200" value="0"/>
   <variable name="z(NADPHQR4_etohUpdc)" index="43201" value="0"/>
   <variable name="z(NADPHQR4_etylace)" index="43202" value="0"/>
   <variable name="z(NADPHQR4_etylbte)" index="43203" value="0"/>
   <variable name="z(NADPHQR4_etylpte)" index="43204" value="0"/>
   <variable name="z(NADPHQR4_ibutoh)" index="43205" value="0"/>
   <variable name="z(NADPHQR4_ibutylace)" index="43206" value="0"/>
   <variable name="z(NADPHQR4_ibutylbte)" index="43207" value="0"/>
   <variable name="z(NADPHQR4_ibutylpte)" index="43208" value="0"/>
   <variable name="z(NADPHQR4_lacUUD)" index="43209" value="0"/>
   <variable name="z(NADPHQR4_ppoh)" index="43210" value="0"/>
   <variable name="z(NADPHQR4_ppylace)" index="43211" value="0"/>
   <variable name="z(NADPHQR4_ppylbte)" index="43212" value="0"/>
   <variable name="z(NADPHQR4_ptoh)" index="43213" value="0"/>
   <variable name="z(NADPHQR4_ptylpte)" index="43214" value="0"/>
   <variable name="z(NADPHQR4_pyr)" index="43215" value="0"/>
   <variable name="z(NADPHQR4_z14btd)" index="43216" value="0"/>
   <variable name="z(NADPHXD_ac)" index="43217" value="0"/>
   <variable name="z(NADPHXD_adpac)" index="43218" value="0"/>
   <variable name="z(NADPHXD_btoh)" index="43219" value="0"/>
   <variable name="z(NADPHXD_btylbte)" index="43220" value="0"/>
   <variable name="z(NADPHXD_etohUpdc)" index="43221" value="0"/>
   <variable name="z(NADPHXD_etylace)" index="43222" value="0"/>
   <variable name="z(NADPHXD_etylbte)" index="43223" value="0"/>
   <variable name="z(NADPHXD_etylpte)" index="43224" value="0"/>
   <variable name="z(NADPHXD_ibutoh)" index="43225" value="0"/>
   <variable name="z(NADPHXD_ibutylace)" index="43226" value="0"/>
   <variable name="z(NADPHXD_ibutylbte)" index="43227" value="0"/>
   <variable name="z(NADPHXD_ibutylpte)" index="43228" value="0"/>
   <variable name="z(NADPHXD_lacUUD)" index="43229" value="0"/>
   <variable name="z(NADPHXD_ppoh)" index="43230" value="0"/>
   <variable name="z(NADPHXD_ppylace)" index="43231" value="0"/>
   <variable name="z(NADPHXD_ppylbte)" index="43232" value="0"/>
   <variable name="z(NADPHXD_ptoh)" index="43233" value="0"/>
   <variable name="z(NADPHXD_ptylpte)" index="43234" value="0"/>
   <variable name="z(NADPHXD_pyr)" index="43235" value="0"/>
   <variable name="z(NADPHXD_z14btd)" index="43236" value="0"/>
   <variable name="z(NADPHXE_ac)" index="43237" value="0"/>
   <variable name="z(NADPHXE_adpac)" index="43238" value="0"/>
   <variable name="z(NADPHXE_btoh)" index="43239" value="0"/>
   <variable name="z(NADPHXE_btylbte)" index="43240" value="0"/>
   <variable name="z(NADPHXE_etohUpdc)" index="43241" value="0"/>
   <variable name="z(NADPHXE_etylace)" index="43242" value="0"/>
   <variable name="z(NADPHXE_etylbte)" index="43243" value="0"/>
   <variable name="z(NADPHXE_etylpte)" index="43244" value="0"/>
   <variable name="z(NADPHXE_ibutoh)" index="43245" value="0"/>
   <variable name="z(NADPHXE_ibutylace)" index="43246" value="0"/>
   <variable name="z(NADPHXE_ibutylbte)" index="43247" value="0"/>
   <variable name="z(NADPHXE_ibutylpte)" index="43248" value="0"/>
   <variable name="z(NADPHXE_lacUUD)" index="43249" value="0"/>
   <variable name="z(NADPHXE_ppoh)" index="43250" value="0"/>
   <variable name="z(NADPHXE_ppylace)" index="43251" value="0"/>
   <variable name="z(NADPHXE_ppylbte)" index="43252" value="0"/>
   <variable name="z(NADPHXE_ptoh)" index="43253" value="0"/>
   <variable name="z(NADPHXE_ptylpte)" index="43254" value="0"/>
   <variable name="z(NADPHXE_pyr)" index="43255" value="0"/>
   <variable name="z(NADPHXE_z14btd)" index="43256" value="0"/>
   <variable name="z(NADPPPS_ac)" index="43257" value="0"/>
   <variable name="z(NADPPPS_adpac)" index="43258" value="0"/>
   <variable name="z(NADPPPS_btoh)" index="43259" value="0"/>
   <variable name="z(NADPPPS_btylbte)" index="43260" value="0"/>
   <variable name="z(NADPPPS_etohUpdc)" index="43261" value="0"/>
   <variable name="z(NADPPPS_etylace)" index="43262" value="0"/>
   <variable name="z(NADPPPS_etylbte)" index="43263" value="0"/>
   <variable name="z(NADPPPS_etylpte)" index="43264" value="0"/>
   <variable name="z(NADPPPS_ibutoh)" index="43265" value="0"/>
   <variable name="z(NADPPPS_ibutylace)" index="43266" value="0"/>
   <variable name="z(NADPPPS_ibutylbte)" index="43267" value="0"/>
   <variable name="z(NADPPPS_ibutylpte)" index="43268" value="0"/>
   <variable name="z(NADPPPS_lacUUD)" index="43269" value="0"/>
   <variable name="z(NADPPPS_ppoh)" index="43270" value="0"/>
   <variable name="z(NADPPPS_ppylace)" index="43271" value="0"/>
   <variable name="z(NADPPPS_ppylbte)" index="43272" value="0"/>
   <variable name="z(NADPPPS_ptoh)" index="43273" value="0"/>
   <variable name="z(NADPPPS_ptylpte)" index="43274" value="0"/>
   <variable name="z(NADPPPS_pyr)" index="43275" value="0"/>
   <variable name="z(NADPPPS_z14btd)" index="43276" value="0"/>
   <variable name="z(NADS1_ac)" index="43277" value="0"/>
   <variable name="z(NADS1_adpac)" index="43278" value="0"/>
   <variable name="z(NADS1_btoh)" index="43279" value="0"/>
   <variable name="z(NADS1_btylbte)" index="43280" value="0"/>
   <variable name="z(NADS1_etohUpdc)" index="43281" value="0"/>
   <variable name="z(NADS1_etylace)" index="43282" value="0"/>
   <variable name="z(NADS1_etylbte)" index="43283" value="0"/>
   <variable name="z(NADS1_etylpte)" index="43284" value="0"/>
   <variable name="z(NADS1_ibutoh)" index="43285" value="0"/>
   <variable name="z(NADS1_ibutylace)" index="43286" value="0"/>
   <variable name="z(NADS1_ibutylbte)" index="43287" value="0"/>
   <variable name="z(NADS1_ibutylpte)" index="43288" value="0"/>
   <variable name="z(NADS1_lacUUD)" index="43289" value="0"/>
   <variable name="z(NADS1_ppoh)" index="43290" value="0"/>
   <variable name="z(NADS1_ppylace)" index="43291" value="0"/>
   <variable name="z(NADS1_ppylbte)" index="43292" value="0"/>
   <variable name="z(NADS1_ptoh)" index="43293" value="0"/>
   <variable name="z(NADS1_ptylpte)" index="43294" value="0"/>
   <variable name="z(NADS1_pyr)" index="43295" value="0"/>
   <variable name="z(NADS1_z14btd)" index="43296" value="0"/>
   <variable name="z(NADTRHD_ac)" index="43297" value="0"/>
   <variable name="z(NADTRHD_adpac)" index="43298" value="0"/>
   <variable name="z(NADTRHD_btoh)" index="43299" value="0"/>
   <variable name="z(NADTRHD_btylbte)" index="43300" value="0"/>
   <variable name="z(NADTRHD_etohUpdc)" index="43301" value="0"/>
   <variable name="z(NADTRHD_etylace)" index="43302" value="0"/>
   <variable name="z(NADTRHD_etylbte)" index="43303" value="0"/>
   <variable name="z(NADTRHD_etylpte)" index="43304" value="0"/>
   <variable name="z(NADTRHD_ibutoh)" index="43305" value="0"/>
   <variable name="z(NADTRHD_ibutylace)" index="43306" value="0"/>
   <variable name="z(NADTRHD_ibutylbte)" index="43307" value="0"/>
   <variable name="z(NADTRHD_ibutylpte)" index="43308" value="0"/>
   <variable name="z(NADTRHD_lacUUD)" index="43309" value="0"/>
   <variable name="z(NADTRHD_ppoh)" index="43310" value="0"/>
   <variable name="z(NADTRHD_ppylace)" index="43311" value="0"/>
   <variable name="z(NADTRHD_ppylbte)" index="43312" value="0"/>
   <variable name="z(NADTRHD_ptoh)" index="43313" value="0"/>
   <variable name="z(NADTRHD_ptylpte)" index="43314" value="0"/>
   <variable name="z(NADTRHD_pyr)" index="43315" value="0"/>
   <variable name="z(NADTRHD_z14btd)" index="43316" value="0"/>
   <variable name="z(NAMNPP_ac)" index="43317" value="0"/>
   <variable name="z(NAMNPP_adpac)" index="43318" value="0"/>
   <variable name="z(NAMNPP_btoh)" index="43319" value="0"/>
   <variable name="z(NAMNPP_btylbte)" index="43320" value="0"/>
   <variable name="z(NAMNPP_etohUpdc)" index="43321" value="0"/>
   <variable name="z(NAMNPP_etylace)" index="43322" value="0"/>
   <variable name="z(NAMNPP_etylbte)" index="43323" value="0"/>
   <variable name="z(NAMNPP_etylpte)" index="43324" value="0"/>
   <variable name="z(NAMNPP_ibutoh)" index="43325" value="0"/>
   <variable name="z(NAMNPP_ibutylace)" index="43326" value="0"/>
   <variable name="z(NAMNPP_ibutylbte)" index="43327" value="0"/>
   <variable name="z(NAMNPP_ibutylpte)" index="43328" value="0"/>
   <variable name="z(NAMNPP_lacUUD)" index="43329" value="0"/>
   <variable name="z(NAMNPP_ppoh)" index="43330" value="0"/>
   <variable name="z(NAMNPP_ppylace)" index="43331" value="0"/>
   <variable name="z(NAMNPP_ppylbte)" index="43332" value="0"/>
   <variable name="z(NAMNPP_ptoh)" index="43333" value="0"/>
   <variable name="z(NAMNPP_ptylpte)" index="43334" value="0"/>
   <variable name="z(NAMNPP_pyr)" index="43335" value="0"/>
   <variable name="z(NAMNPP_z14btd)" index="43336" value="0"/>
   <variable name="z(NAt3_1p5pp_ac)" index="43337" value="0"/>
   <variable name="z(NAt3_1p5pp_adpac)" index="43338" value="0"/>
   <variable name="z(NAt3_1p5pp_btoh)" index="43339" value="0"/>
   <variable name="z(NAt3_1p5pp_btylbte)" index="43340" value="0"/>
   <variable name="z(NAt3_1p5pp_etohUpdc)" index="43341" value="0"/>
   <variable name="z(NAt3_1p5pp_etylace)" index="43342" value="0"/>
   <variable name="z(NAt3_1p5pp_etylbte)" index="43343" value="0"/>
   <variable name="z(NAt3_1p5pp_etylpte)" index="43344" value="0"/>
   <variable name="z(NAt3_1p5pp_ibutoh)" index="43345" value="0"/>
   <variable name="z(NAt3_1p5pp_ibutylace)" index="43346" value="0"/>
   <variable name="z(NAt3_1p5pp_ibutylbte)" index="43347" value="0"/>
   <variable name="z(NAt3_1p5pp_ibutylpte)" index="43348" value="0"/>
   <variable name="z(NAt3_1p5pp_lacUUD)" index="43349" value="0"/>
   <variable name="z(NAt3_1p5pp_ppoh)" index="43350" value="0"/>
   <variable name="z(NAt3_1p5pp_ppylace)" index="43351" value="0"/>
   <variable name="z(NAt3_1p5pp_ppylbte)" index="43352" value="0"/>
   <variable name="z(NAt3_1p5pp_ptoh)" index="43353" value="0"/>
   <variable name="z(NAt3_1p5pp_ptylpte)" index="43354" value="0"/>
   <variable name="z(NAt3_1p5pp_pyr)" index="43355" value="0"/>
   <variable name="z(NAt3_1p5pp_z14btd)" index="43356" value="0"/>
   <variable name="z(NAt3_2pp_ac)" index="43357" value="0"/>
   <variable name="z(NAt3_2pp_adpac)" index="43358" value="0"/>
   <variable name="z(NAt3_2pp_btoh)" index="43359" value="0"/>
   <variable name="z(NAt3_2pp_btylbte)" index="43360" value="0"/>
   <variable name="z(NAt3_2pp_etohUpdc)" index="43361" value="0"/>
   <variable name="z(NAt3_2pp_etylace)" index="43362" value="0"/>
   <variable name="z(NAt3_2pp_etylbte)" index="43363" value="0"/>
   <variable name="z(NAt3_2pp_etylpte)" index="43364" value="0"/>
   <variable name="z(NAt3_2pp_ibutoh)" index="43365" value="0"/>
   <variable name="z(NAt3_2pp_ibutylace)" index="43366" value="0"/>
   <variable name="z(NAt3_2pp_ibutylbte)" index="43367" value="0"/>
   <variable name="z(NAt3_2pp_ibutylpte)" index="43368" value="0"/>
   <variable name="z(NAt3_2pp_lacUUD)" index="43369" value="0"/>
   <variable name="z(NAt3_2pp_ppoh)" index="43370" value="0"/>
   <variable name="z(NAt3_2pp_ppylace)" index="43371" value="0"/>
   <variable name="z(NAt3_2pp_ppylbte)" index="43372" value="0"/>
   <variable name="z(NAt3_2pp_ptoh)" index="43373" value="0"/>
   <variable name="z(NAt3_2pp_ptylpte)" index="43374" value="0"/>
   <variable name="z(NAt3_2pp_pyr)" index="43375" value="0"/>
   <variable name="z(NAt3_2pp_z14btd)" index="43376" value="0"/>
   <variable name="z(NAt3pp_ac)" index="43377" value="0"/>
   <variable name="z(NAt3pp_adpac)" index="43378" value="0"/>
   <variable name="z(NAt3pp_btoh)" index="43379" value="0"/>
   <variable name="z(NAt3pp_btylbte)" index="43380" value="0"/>
   <variable name="z(NAt3pp_etohUpdc)" index="43381" value="0"/>
   <variable name="z(NAt3pp_etylace)" index="43382" value="0"/>
   <variable name="z(NAt3pp_etylbte)" index="43383" value="0"/>
   <variable name="z(NAt3pp_etylpte)" index="43384" value="0"/>
   <variable name="z(NAt3pp_ibutoh)" index="43385" value="0"/>
   <variable name="z(NAt3pp_ibutylace)" index="43386" value="0"/>
   <variable name="z(NAt3pp_ibutylbte)" index="43387" value="0"/>
   <variable name="z(NAt3pp_ibutylpte)" index="43388" value="0"/>
   <variable name="z(NAt3pp_lacUUD)" index="43389" value="0"/>
   <variable name="z(NAt3pp_ppoh)" index="43390" value="0"/>
   <variable name="z(NAt3pp_ppylace)" index="43391" value="0"/>
   <variable name="z(NAt3pp_ppylbte)" index="43392" value="0"/>
   <variable name="z(NAt3pp_ptoh)" index="43393" value="0"/>
   <variable name="z(NAt3pp_ptylpte)" index="43394" value="0"/>
   <variable name="z(NAt3pp_pyr)" index="43395" value="0"/>
   <variable name="z(NAt3pp_z14btd)" index="43396" value="0"/>
   <variable name="z(NAtex_ac)" index="43397" value="0"/>
   <variable name="z(NAtex_adpac)" index="43398" value="0"/>
   <variable name="z(NAtex_btoh)" index="43399" value="0"/>
   <variable name="z(NAtex_btylbte)" index="43400" value="0"/>
   <variable name="z(NAtex_etohUpdc)" index="43401" value="0"/>
   <variable name="z(NAtex_etylace)" index="43402" value="0"/>
   <variable name="z(NAtex_etylbte)" index="43403" value="0"/>
   <variable name="z(NAtex_etylpte)" index="43404" value="0"/>
   <variable name="z(NAtex_ibutoh)" index="43405" value="0"/>
   <variable name="z(NAtex_ibutylace)" index="43406" value="0"/>
   <variable name="z(NAtex_ibutylbte)" index="43407" value="0"/>
   <variable name="z(NAtex_ibutylpte)" index="43408" value="0"/>
   <variable name="z(NAtex_lacUUD)" index="43409" value="0"/>
   <variable name="z(NAtex_ppoh)" index="43410" value="0"/>
   <variable name="z(NAtex_ppylace)" index="43411" value="0"/>
   <variable name="z(NAtex_ppylbte)" index="43412" value="0"/>
   <variable name="z(NAtex_ptoh)" index="43413" value="0"/>
   <variable name="z(NAtex_ptylpte)" index="43414" value="0"/>
   <variable name="z(NAtex_pyr)" index="43415" value="0"/>
   <variable name="z(NAtex_z14btd)" index="43416" value="0"/>
   <variable name="z(NDP3_ac)" index="43417" value="0"/>
   <variable name="z(NDP3_adpac)" index="43418" value="0"/>
   <variable name="z(NDP3_btoh)" index="43419" value="0"/>
   <variable name="z(NDP3_btylbte)" index="43420" value="0"/>
   <variable name="z(NDP3_etohUpdc)" index="43421" value="0"/>
   <variable name="z(NDP3_etylace)" index="43422" value="0"/>
   <variable name="z(NDP3_etylbte)" index="43423" value="0"/>
   <variable name="z(NDP3_etylpte)" index="43424" value="0"/>
   <variable name="z(NDP3_ibutoh)" index="43425" value="0"/>
   <variable name="z(NDP3_ibutylace)" index="43426" value="0"/>
   <variable name="z(NDP3_ibutylbte)" index="43427" value="0"/>
   <variable name="z(NDP3_ibutylpte)" index="43428" value="0"/>
   <variable name="z(NDP3_lacUUD)" index="43429" value="0"/>
   <variable name="z(NDP3_ppoh)" index="43430" value="0"/>
   <variable name="z(NDP3_ppylace)" index="43431" value="0"/>
   <variable name="z(NDP3_ppylbte)" index="43432" value="0"/>
   <variable name="z(NDP3_ptoh)" index="43433" value="0"/>
   <variable name="z(NDP3_ptylpte)" index="43434" value="0"/>
   <variable name="z(NDP3_pyr)" index="43435" value="0"/>
   <variable name="z(NDP3_z14btd)" index="43436" value="0"/>
   <variable name="z(NDP7_ac)" index="43437" value="0"/>
   <variable name="z(NDP7_adpac)" index="43438" value="0"/>
   <variable name="z(NDP7_btoh)" index="43439" value="0"/>
   <variable name="z(NDP7_btylbte)" index="43440" value="0"/>
   <variable name="z(NDP7_etohUpdc)" index="43441" value="0"/>
   <variable name="z(NDP7_etylace)" index="43442" value="0"/>
   <variable name="z(NDP7_etylbte)" index="43443" value="0"/>
   <variable name="z(NDP7_etylpte)" index="43444" value="0"/>
   <variable name="z(NDP7_ibutoh)" index="43445" value="0"/>
   <variable name="z(NDP7_ibutylace)" index="43446" value="0"/>
   <variable name="z(NDP7_ibutylbte)" index="43447" value="0"/>
   <variable name="z(NDP7_ibutylpte)" index="43448" value="0"/>
   <variable name="z(NDP7_lacUUD)" index="43449" value="0"/>
   <variable name="z(NDP7_ppoh)" index="43450" value="0"/>
   <variable name="z(NDP7_ppylace)" index="43451" value="0"/>
   <variable name="z(NDP7_ppylbte)" index="43452" value="0"/>
   <variable name="z(NDP7_ptoh)" index="43453" value="0"/>
   <variable name="z(NDP7_ptylpte)" index="43454" value="0"/>
   <variable name="z(NDP7_pyr)" index="43455" value="0"/>
   <variable name="z(NDP7_z14btd)" index="43456" value="0"/>
   <variable name="z(NDPK1_ac)" index="43457" value="0"/>
   <variable name="z(NDPK1_adpac)" index="43458" value="0"/>
   <variable name="z(NDPK1_btoh)" index="43459" value="0"/>
   <variable name="z(NDPK1_btylbte)" index="43460" value="0"/>
   <variable name="z(NDPK1_etohUpdc)" index="43461" value="0"/>
   <variable name="z(NDPK1_etylace)" index="43462" value="0"/>
   <variable name="z(NDPK1_etylbte)" index="43463" value="0"/>
   <variable name="z(NDPK1_etylpte)" index="43464" value="0"/>
   <variable name="z(NDPK1_ibutoh)" index="43465" value="0"/>
   <variable name="z(NDPK1_ibutylace)" index="43466" value="0"/>
   <variable name="z(NDPK1_ibutylbte)" index="43467" value="0"/>
   <variable name="z(NDPK1_ibutylpte)" index="43468" value="0"/>
   <variable name="z(NDPK1_lacUUD)" index="43469" value="0"/>
   <variable name="z(NDPK1_ppoh)" index="43470" value="0"/>
   <variable name="z(NDPK1_ppylace)" index="43471" value="0"/>
   <variable name="z(NDPK1_ppylbte)" index="43472" value="0"/>
   <variable name="z(NDPK1_ptoh)" index="43473" value="0"/>
   <variable name="z(NDPK1_ptylpte)" index="43474" value="0"/>
   <variable name="z(NDPK1_pyr)" index="43475" value="0"/>
   <variable name="z(NDPK1_z14btd)" index="43476" value="0"/>
   <variable name="z(NDPK2_ac)" index="43477" value="0"/>
   <variable name="z(NDPK2_adpac)" index="43478" value="0"/>
   <variable name="z(NDPK2_btoh)" index="43479" value="0"/>
   <variable name="z(NDPK2_btylbte)" index="43480" value="0"/>
   <variable name="z(NDPK2_etohUpdc)" index="43481" value="0"/>
   <variable name="z(NDPK2_etylace)" index="43482" value="0"/>
   <variable name="z(NDPK2_etylbte)" index="43483" value="0"/>
   <variable name="z(NDPK2_etylpte)" index="43484" value="0"/>
   <variable name="z(NDPK2_ibutoh)" index="43485" value="0"/>
   <variable name="z(NDPK2_ibutylace)" index="43486" value="0"/>
   <variable name="z(NDPK2_ibutylbte)" index="43487" value="0"/>
   <variable name="z(NDPK2_ibutylpte)" index="43488" value="0"/>
   <variable name="z(NDPK2_lacUUD)" index="43489" value="0"/>
   <variable name="z(NDPK2_ppoh)" index="43490" value="0"/>
   <variable name="z(NDPK2_ppylace)" index="43491" value="0"/>
   <variable name="z(NDPK2_ppylbte)" index="43492" value="0"/>
   <variable name="z(NDPK2_ptoh)" index="43493" value="0"/>
   <variable name="z(NDPK2_ptylpte)" index="43494" value="0"/>
   <variable name="z(NDPK2_pyr)" index="43495" value="0"/>
   <variable name="z(NDPK2_z14btd)" index="43496" value="0"/>
   <variable name="z(NDPK3_ac)" index="43497" value="0"/>
   <variable name="z(NDPK3_adpac)" index="43498" value="0"/>
   <variable name="z(NDPK3_btoh)" index="43499" value="0"/>
   <variable name="z(NDPK3_btylbte)" index="43500" value="0"/>
   <variable name="z(NDPK3_etohUpdc)" index="43501" value="0"/>
   <variable name="z(NDPK3_etylace)" index="43502" value="0"/>
   <variable name="z(NDPK3_etylbte)" index="43503" value="0"/>
   <variable name="z(NDPK3_etylpte)" index="43504" value="0"/>
   <variable name="z(NDPK3_ibutoh)" index="43505" value="0"/>
   <variable name="z(NDPK3_ibutylace)" index="43506" value="0"/>
   <variable name="z(NDPK3_ibutylbte)" index="43507" value="0"/>
   <variable name="z(NDPK3_ibutylpte)" index="43508" value="0"/>
   <variable name="z(NDPK3_lacUUD)" index="43509" value="0"/>
   <variable name="z(NDPK3_ppoh)" index="43510" value="0"/>
   <variable name="z(NDPK3_ppylace)" index="43511" value="0"/>
   <variable name="z(NDPK3_ppylbte)" index="43512" value="0"/>
   <variable name="z(NDPK3_ptoh)" index="43513" value="0"/>
   <variable name="z(NDPK3_ptylpte)" index="43514" value="0"/>
   <variable name="z(NDPK3_pyr)" index="43515" value="0"/>
   <variable name="z(NDPK3_z14btd)" index="43516" value="0"/>
   <variable name="z(NDPK4_ac)" index="43517" value="0"/>
   <variable name="z(NDPK4_adpac)" index="43518" value="0"/>
   <variable name="z(NDPK4_btoh)" index="43519" value="0"/>
   <variable name="z(NDPK4_btylbte)" index="43520" value="0"/>
   <variable name="z(NDPK4_etohUpdc)" index="43521" value="0"/>
   <variable name="z(NDPK4_etylace)" index="43522" value="0"/>
   <variable name="z(NDPK4_etylbte)" index="43523" value="0"/>
   <variable name="z(NDPK4_etylpte)" index="43524" value="0"/>
   <variable name="z(NDPK4_ibutoh)" index="43525" value="0"/>
   <variable name="z(NDPK4_ibutylace)" index="43526" value="0"/>
   <variable name="z(NDPK4_ibutylbte)" index="43527" value="0"/>
   <variable name="z(NDPK4_ibutylpte)" index="43528" value="0"/>
   <variable name="z(NDPK4_lacUUD)" index="43529" value="0"/>
   <variable name="z(NDPK4_ppoh)" index="43530" value="0"/>
   <variable name="z(NDPK4_ppylace)" index="43531" value="0"/>
   <variable name="z(NDPK4_ppylbte)" index="43532" value="0"/>
   <variable name="z(NDPK4_ptoh)" index="43533" value="0"/>
   <variable name="z(NDPK4_ptylpte)" index="43534" value="0"/>
   <variable name="z(NDPK4_pyr)" index="43535" value="0"/>
   <variable name="z(NDPK4_z14btd)" index="43536" value="0"/>
   <variable name="z(NDPK5_ac)" index="43537" value="0"/>
   <variable name="z(NDPK5_adpac)" index="43538" value="0"/>
   <variable name="z(NDPK5_btoh)" index="43539" value="0"/>
   <variable name="z(NDPK5_btylbte)" index="43540" value="0"/>
   <variable name="z(NDPK5_etohUpdc)" index="43541" value="0"/>
   <variable name="z(NDPK5_etylace)" index="43542" value="0"/>
   <variable name="z(NDPK5_etylbte)" index="43543" value="0"/>
   <variable name="z(NDPK5_etylpte)" index="43544" value="0"/>
   <variable name="z(NDPK5_ibutoh)" index="43545" value="0"/>
   <variable name="z(NDPK5_ibutylace)" index="43546" value="0"/>
   <variable name="z(NDPK5_ibutylbte)" index="43547" value="0"/>
   <variable name="z(NDPK5_ibutylpte)" index="43548" value="0"/>
   <variable name="z(NDPK5_lacUUD)" index="43549" value="0"/>
   <variable name="z(NDPK5_ppoh)" index="43550" value="0"/>
   <variable name="z(NDPK5_ppylace)" index="43551" value="0"/>
   <variable name="z(NDPK5_ppylbte)" index="43552" value="0"/>
   <variable name="z(NDPK5_ptoh)" index="43553" value="0"/>
   <variable name="z(NDPK5_ptylpte)" index="43554" value="0"/>
   <variable name="z(NDPK5_pyr)" index="43555" value="0"/>
   <variable name="z(NDPK5_z14btd)" index="43556" value="0"/>
   <variable name="z(NDPK6_ac)" index="43557" value="0"/>
   <variable name="z(NDPK6_adpac)" index="43558" value="0"/>
   <variable name="z(NDPK6_btoh)" index="43559" value="0"/>
   <variable name="z(NDPK6_btylbte)" index="43560" value="0"/>
   <variable name="z(NDPK6_etohUpdc)" index="43561" value="0"/>
   <variable name="z(NDPK6_etylace)" index="43562" value="0"/>
   <variable name="z(NDPK6_etylbte)" index="43563" value="0"/>
   <variable name="z(NDPK6_etylpte)" index="43564" value="0"/>
   <variable name="z(NDPK6_ibutoh)" index="43565" value="0"/>
   <variable name="z(NDPK6_ibutylace)" index="43566" value="0"/>
   <variable name="z(NDPK6_ibutylbte)" index="43567" value="0"/>
   <variable name="z(NDPK6_ibutylpte)" index="43568" value="0"/>
   <variable name="z(NDPK6_lacUUD)" index="43569" value="0"/>
   <variable name="z(NDPK6_ppoh)" index="43570" value="0"/>
   <variable name="z(NDPK6_ppylace)" index="43571" value="0"/>
   <variable name="z(NDPK6_ppylbte)" index="43572" value="0"/>
   <variable name="z(NDPK6_ptoh)" index="43573" value="0"/>
   <variable name="z(NDPK6_ptylpte)" index="43574" value="0"/>
   <variable name="z(NDPK6_pyr)" index="43575" value="0"/>
   <variable name="z(NDPK6_z14btd)" index="43576" value="0"/>
   <variable name="z(NDPK7_ac)" index="43577" value="0"/>
   <variable name="z(NDPK7_adpac)" index="43578" value="0"/>
   <variable name="z(NDPK7_btoh)" index="43579" value="0"/>
   <variable name="z(NDPK7_btylbte)" index="43580" value="0"/>
   <variable name="z(NDPK7_etohUpdc)" index="43581" value="0"/>
   <variable name="z(NDPK7_etylace)" index="43582" value="0"/>
   <variable name="z(NDPK7_etylbte)" index="43583" value="0"/>
   <variable name="z(NDPK7_etylpte)" index="43584" value="0"/>
   <variable name="z(NDPK7_ibutoh)" index="43585" value="0"/>
   <variable name="z(NDPK7_ibutylace)" index="43586" value="0"/>
   <variable name="z(NDPK7_ibutylbte)" index="43587" value="0"/>
   <variable name="z(NDPK7_ibutylpte)" index="43588" value="0"/>
   <variable name="z(NDPK7_lacUUD)" index="43589" value="0"/>
   <variable name="z(NDPK7_ppoh)" index="43590" value="0"/>
   <variable name="z(NDPK7_ppylace)" index="43591" value="0"/>
   <variable name="z(NDPK7_ppylbte)" index="43592" value="0"/>
   <variable name="z(NDPK7_ptoh)" index="43593" value="0"/>
   <variable name="z(NDPK7_ptylpte)" index="43594" value="0"/>
   <variable name="z(NDPK7_pyr)" index="43595" value="0"/>
   <variable name="z(NDPK7_z14btd)" index="43596" value="0"/>
   <variable name="z(NDPK8_ac)" index="43597" value="0"/>
   <variable name="z(NDPK8_adpac)" index="43598" value="0"/>
   <variable name="z(NDPK8_btoh)" index="43599" value="0"/>
   <variable name="z(NDPK8_btylbte)" index="43600" value="0"/>
   <variable name="z(NDPK8_etohUpdc)" index="43601" value="0"/>
   <variable name="z(NDPK8_etylace)" index="43602" value="0"/>
   <variable name="z(NDPK8_etylbte)" index="43603" value="0"/>
   <variable name="z(NDPK8_etylpte)" index="43604" value="0"/>
   <variable name="z(NDPK8_ibutoh)" index="43605" value="0"/>
   <variable name="z(NDPK8_ibutylace)" index="43606" value="0"/>
   <variable name="z(NDPK8_ibutylbte)" index="43607" value="0"/>
   <variable name="z(NDPK8_ibutylpte)" index="43608" value="0"/>
   <variable name="z(NDPK8_lacUUD)" index="43609" value="0"/>
   <variable name="z(NDPK8_ppoh)" index="43610" value="0"/>
   <variable name="z(NDPK8_ppylace)" index="43611" value="0"/>
   <variable name="z(NDPK8_ppylbte)" index="43612" value="0"/>
   <variable name="z(NDPK8_ptoh)" index="43613" value="0"/>
   <variable name="z(NDPK8_ptylpte)" index="43614" value="0"/>
   <variable name="z(NDPK8_pyr)" index="43615" value="0"/>
   <variable name="z(NDPK8_z14btd)" index="43616" value="0"/>
   <variable name="z(NH4tex_ac)" index="43617" value="0"/>
   <variable name="z(NH4tex_adpac)" index="43618" value="0"/>
   <variable name="z(NH4tex_btoh)" index="43619" value="0"/>
   <variable name="z(NH4tex_btylbte)" index="43620" value="0"/>
   <variable name="z(NH4tex_etohUpdc)" index="43621" value="0"/>
   <variable name="z(NH4tex_etylace)" index="43622" value="0"/>
   <variable name="z(NH4tex_etylbte)" index="43623" value="0"/>
   <variable name="z(NH4tex_etylpte)" index="43624" value="0"/>
   <variable name="z(NH4tex_ibutoh)" index="43625" value="0"/>
   <variable name="z(NH4tex_ibutylace)" index="43626" value="0"/>
   <variable name="z(NH4tex_ibutylbte)" index="43627" value="0"/>
   <variable name="z(NH4tex_ibutylpte)" index="43628" value="0"/>
   <variable name="z(NH4tex_lacUUD)" index="43629" value="0"/>
   <variable name="z(NH4tex_ppoh)" index="43630" value="0"/>
   <variable name="z(NH4tex_ppylace)" index="43631" value="0"/>
   <variable name="z(NH4tex_ppylbte)" index="43632" value="0"/>
   <variable name="z(NH4tex_ptoh)" index="43633" value="0"/>
   <variable name="z(NH4tex_ptylpte)" index="43634" value="0"/>
   <variable name="z(NH4tex_pyr)" index="43635" value="0"/>
   <variable name="z(NH4tex_z14btd)" index="43636" value="0"/>
   <variable name="z(NH4tpp_ac)" index="43637" value="0"/>
   <variable name="z(NH4tpp_adpac)" index="43638" value="0"/>
   <variable name="z(NH4tpp_btoh)" index="43639" value="0"/>
   <variable name="z(NH4tpp_btylbte)" index="43640" value="0"/>
   <variable name="z(NH4tpp_etohUpdc)" index="43641" value="0"/>
   <variable name="z(NH4tpp_etylace)" index="43642" value="0"/>
   <variable name="z(NH4tpp_etylbte)" index="43643" value="0"/>
   <variable name="z(NH4tpp_etylpte)" index="43644" value="0"/>
   <variable name="z(NH4tpp_ibutoh)" index="43645" value="0"/>
   <variable name="z(NH4tpp_ibutylace)" index="43646" value="0"/>
   <variable name="z(NH4tpp_ibutylbte)" index="43647" value="0"/>
   <variable name="z(NH4tpp_ibutylpte)" index="43648" value="0"/>
   <variable name="z(NH4tpp_lacUUD)" index="43649" value="0"/>
   <variable name="z(NH4tpp_ppoh)" index="43650" value="0"/>
   <variable name="z(NH4tpp_ppylace)" index="43651" value="0"/>
   <variable name="z(NH4tpp_ppylbte)" index="43652" value="0"/>
   <variable name="z(NH4tpp_ptoh)" index="43653" value="0"/>
   <variable name="z(NH4tpp_ptylpte)" index="43654" value="0"/>
   <variable name="z(NH4tpp_pyr)" index="43655" value="0"/>
   <variable name="z(NH4tpp_z14btd)" index="43656" value="0"/>
   <variable name="z(NHFRBO_ac)" index="43657" value="0"/>
   <variable name="z(NHFRBO_adpac)" index="43658" value="0"/>
   <variable name="z(NHFRBO_btoh)" index="43659" value="0"/>
   <variable name="z(NHFRBO_btylbte)" index="43660" value="0"/>
   <variable name="z(NHFRBO_etohUpdc)" index="43661" value="0"/>
   <variable name="z(NHFRBO_etylace)" index="43662" value="0"/>
   <variable name="z(NHFRBO_etylbte)" index="43663" value="0"/>
   <variable name="z(NHFRBO_etylpte)" index="43664" value="0"/>
   <variable name="z(NHFRBO_ibutoh)" index="43665" value="0"/>
   <variable name="z(NHFRBO_ibutylace)" index="43666" value="0"/>
   <variable name="z(NHFRBO_ibutylbte)" index="43667" value="0"/>
   <variable name="z(NHFRBO_ibutylpte)" index="43668" value="0"/>
   <variable name="z(NHFRBO_lacUUD)" index="43669" value="0"/>
   <variable name="z(NHFRBO_ppoh)" index="43670" value="0"/>
   <variable name="z(NHFRBO_ppylace)" index="43671" value="0"/>
   <variable name="z(NHFRBO_ppylbte)" index="43672" value="0"/>
   <variable name="z(NHFRBO_ptoh)" index="43673" value="0"/>
   <variable name="z(NHFRBO_ptylpte)" index="43674" value="0"/>
   <variable name="z(NHFRBO_pyr)" index="43675" value="0"/>
   <variable name="z(NHFRBO_z14btd)" index="43676" value="0"/>
   <variable name="z(NI2abcpp_ac)" index="43677" value="0"/>
   <variable name="z(NI2abcpp_adpac)" index="43678" value="0"/>
   <variable name="z(NI2abcpp_btoh)" index="43679" value="0"/>
   <variable name="z(NI2abcpp_btylbte)" index="43680" value="0"/>
   <variable name="z(NI2abcpp_etohUpdc)" index="43681" value="0"/>
   <variable name="z(NI2abcpp_etylace)" index="43682" value="0"/>
   <variable name="z(NI2abcpp_etylbte)" index="43683" value="0"/>
   <variable name="z(NI2abcpp_etylpte)" index="43684" value="0"/>
   <variable name="z(NI2abcpp_ibutoh)" index="43685" value="0"/>
   <variable name="z(NI2abcpp_ibutylace)" index="43686" value="0"/>
   <variable name="z(NI2abcpp_ibutylbte)" index="43687" value="0"/>
   <variable name="z(NI2abcpp_ibutylpte)" index="43688" value="0"/>
   <variable name="z(NI2abcpp_lacUUD)" index="43689" value="0"/>
   <variable name="z(NI2abcpp_ppoh)" index="43690" value="0"/>
   <variable name="z(NI2abcpp_ppylace)" index="43691" value="0"/>
   <variable name="z(NI2abcpp_ppylbte)" index="43692" value="0"/>
   <variable name="z(NI2abcpp_ptoh)" index="43693" value="0"/>
   <variable name="z(NI2abcpp_ptylpte)" index="43694" value="0"/>
   <variable name="z(NI2abcpp_pyr)" index="43695" value="0"/>
   <variable name="z(NI2abcpp_z14btd)" index="43696" value="0"/>
   <variable name="z(NI2t3pp_ac)" index="43697" value="0"/>
   <variable name="z(NI2t3pp_adpac)" index="43698" value="0"/>
   <variable name="z(NI2t3pp_btoh)" index="43699" value="0"/>
   <variable name="z(NI2t3pp_btylbte)" index="43700" value="0"/>
   <variable name="z(NI2t3pp_etohUpdc)" index="43701" value="0"/>
   <variable name="z(NI2t3pp_etylace)" index="43702" value="0"/>
   <variable name="z(NI2t3pp_etylbte)" index="43703" value="0"/>
   <variable name="z(NI2t3pp_etylpte)" index="43704" value="0"/>
   <variable name="z(NI2t3pp_ibutoh)" index="43705" value="0"/>
   <variable name="z(NI2t3pp_ibutylace)" index="43706" value="0"/>
   <variable name="z(NI2t3pp_ibutylbte)" index="43707" value="0"/>
   <variable name="z(NI2t3pp_ibutylpte)" index="43708" value="0"/>
   <variable name="z(NI2t3pp_lacUUD)" index="43709" value="0"/>
   <variable name="z(NI2t3pp_ppoh)" index="43710" value="0"/>
   <variable name="z(NI2t3pp_ppylace)" index="43711" value="0"/>
   <variable name="z(NI2t3pp_ppylbte)" index="43712" value="0"/>
   <variable name="z(NI2t3pp_ptoh)" index="43713" value="0"/>
   <variable name="z(NI2t3pp_ptylpte)" index="43714" value="0"/>
   <variable name="z(NI2t3pp_pyr)" index="43715" value="0"/>
   <variable name="z(NI2t3pp_z14btd)" index="43716" value="0"/>
   <variable name="z(NI2tex_ac)" index="43717" value="0"/>
   <variable name="z(NI2tex_adpac)" index="43718" value="0"/>
   <variable name="z(NI2tex_btoh)" index="43719" value="0"/>
   <variable name="z(NI2tex_btylbte)" index="43720" value="0"/>
   <variable name="z(NI2tex_etohUpdc)" index="43721" value="0"/>
   <variable name="z(NI2tex_etylace)" index="43722" value="0"/>
   <variable name="z(NI2tex_etylbte)" index="43723" value="0"/>
   <variable name="z(NI2tex_etylpte)" index="43724" value="0"/>
   <variable name="z(NI2tex_ibutoh)" index="43725" value="0"/>
   <variable name="z(NI2tex_ibutylace)" index="43726" value="0"/>
   <variable name="z(NI2tex_ibutylbte)" index="43727" value="0"/>
   <variable name="z(NI2tex_ibutylpte)" index="43728" value="0"/>
   <variable name="z(NI2tex_lacUUD)" index="43729" value="0"/>
   <variable name="z(NI2tex_ppoh)" index="43730" value="0"/>
   <variable name="z(NI2tex_ppylace)" index="43731" value="0"/>
   <variable name="z(NI2tex_ppylbte)" index="43732" value="0"/>
   <variable name="z(NI2tex_ptoh)" index="43733" value="0"/>
   <variable name="z(NI2tex_ptylpte)" index="43734" value="0"/>
   <variable name="z(NI2tex_pyr)" index="43735" value="0"/>
   <variable name="z(NI2tex_z14btd)" index="43736" value="0"/>
   <variable name="z(NI2tpp_ac)" index="43737" value="0"/>
   <variable name="z(NI2tpp_adpac)" index="43738" value="0"/>
   <variable name="z(NI2tpp_btoh)" index="43739" value="0"/>
   <variable name="z(NI2tpp_btylbte)" index="43740" value="0"/>
   <variable name="z(NI2tpp_etohUpdc)" index="43741" value="0"/>
   <variable name="z(NI2tpp_etylace)" index="43742" value="0"/>
   <variable name="z(NI2tpp_etylbte)" index="43743" value="0"/>
   <variable name="z(NI2tpp_etylpte)" index="43744" value="0"/>
   <variable name="z(NI2tpp_ibutoh)" index="43745" value="0"/>
   <variable name="z(NI2tpp_ibutylace)" index="43746" value="0"/>
   <variable name="z(NI2tpp_ibutylbte)" index="43747" value="0"/>
   <variable name="z(NI2tpp_ibutylpte)" index="43748" value="0"/>
   <variable name="z(NI2tpp_lacUUD)" index="43749" value="0"/>
   <variable name="z(NI2tpp_ppoh)" index="43750" value="0"/>
   <variable name="z(NI2tpp_ppylace)" index="43751" value="0"/>
   <variable name="z(NI2tpp_ppylbte)" index="43752" value="0"/>
   <variable name="z(NI2tpp_ptoh)" index="43753" value="0"/>
   <variable name="z(NI2tpp_ptylpte)" index="43754" value="0"/>
   <variable name="z(NI2tpp_pyr)" index="43755" value="0"/>
   <variable name="z(NI2tpp_z14btd)" index="43756" value="0"/>
   <variable name="z(NI2uabcpp_ac)" index="43757" value="0"/>
   <variable name="z(NI2uabcpp_adpac)" index="43758" value="0"/>
   <variable name="z(NI2uabcpp_btoh)" index="43759" value="0"/>
   <variable name="z(NI2uabcpp_btylbte)" index="43760" value="0"/>
   <variable name="z(NI2uabcpp_etohUpdc)" index="43761" value="0"/>
   <variable name="z(NI2uabcpp_etylace)" index="43762" value="0"/>
   <variable name="z(NI2uabcpp_etylbte)" index="43763" value="0"/>
   <variable name="z(NI2uabcpp_etylpte)" index="43764" value="0"/>
   <variable name="z(NI2uabcpp_ibutoh)" index="43765" value="0"/>
   <variable name="z(NI2uabcpp_ibutylace)" index="43766" value="0"/>
   <variable name="z(NI2uabcpp_ibutylbte)" index="43767" value="0"/>
   <variable name="z(NI2uabcpp_ibutylpte)" index="43768" value="0"/>
   <variable name="z(NI2uabcpp_lacUUD)" index="43769" value="0"/>
   <variable name="z(NI2uabcpp_ppoh)" index="43770" value="0"/>
   <variable name="z(NI2uabcpp_ppylace)" index="43771" value="0"/>
   <variable name="z(NI2uabcpp_ppylbte)" index="43772" value="0"/>
   <variable name="z(NI2uabcpp_ptoh)" index="43773" value="0"/>
   <variable name="z(NI2uabcpp_ptylpte)" index="43774" value="0"/>
   <variable name="z(NI2uabcpp_pyr)" index="43775" value="0"/>
   <variable name="z(NI2uabcpp_z14btd)" index="43776" value="0"/>
   <variable name="z(NMNAT_ac)" index="43777" value="0"/>
   <variable name="z(NMNAT_adpac)" index="43778" value="0"/>
   <variable name="z(NMNAT_btoh)" index="43779" value="0"/>
   <variable name="z(NMNAT_btylbte)" index="43780" value="0"/>
   <variable name="z(NMNAT_etohUpdc)" index="43781" value="0"/>
   <variable name="z(NMNAT_etylace)" index="43782" value="0"/>
   <variable name="z(NMNAT_etylbte)" index="43783" value="0"/>
   <variable name="z(NMNAT_etylpte)" index="43784" value="0"/>
   <variable name="z(NMNAT_ibutoh)" index="43785" value="0"/>
   <variable name="z(NMNAT_ibutylace)" index="43786" value="0"/>
   <variable name="z(NMNAT_ibutylbte)" index="43787" value="0"/>
   <variable name="z(NMNAT_ibutylpte)" index="43788" value="0"/>
   <variable name="z(NMNAT_lacUUD)" index="43789" value="0"/>
   <variable name="z(NMNAT_ppoh)" index="43790" value="0"/>
   <variable name="z(NMNAT_ppylace)" index="43791" value="0"/>
   <variable name="z(NMNAT_ppylbte)" index="43792" value="0"/>
   <variable name="z(NMNAT_ptoh)" index="43793" value="0"/>
   <variable name="z(NMNAT_ptylpte)" index="43794" value="0"/>
   <variable name="z(NMNAT_pyr)" index="43795" value="0"/>
   <variable name="z(NMNAT_z14btd)" index="43796" value="0"/>
   <variable name="z(NMNDA_ac)" index="43797" value="0"/>
   <variable name="z(NMNDA_adpac)" index="43798" value="0"/>
   <variable name="z(NMNDA_btoh)" index="43799" value="0"/>
   <variable name="z(NMNDA_btylbte)" index="43800" value="0"/>
   <variable name="z(NMNDA_etohUpdc)" index="43801" value="0"/>
   <variable name="z(NMNDA_etylace)" index="43802" value="0"/>
   <variable name="z(NMNDA_etylbte)" index="43803" value="0"/>
   <variable name="z(NMNDA_etylpte)" index="43804" value="0"/>
   <variable name="z(NMNDA_ibutoh)" index="43805" value="0"/>
   <variable name="z(NMNDA_ibutylace)" index="43806" value="0"/>
   <variable name="z(NMNDA_ibutylbte)" index="43807" value="0"/>
   <variable name="z(NMNDA_ibutylpte)" index="43808" value="0"/>
   <variable name="z(NMNDA_lacUUD)" index="43809" value="0"/>
   <variable name="z(NMNDA_ppoh)" index="43810" value="0"/>
   <variable name="z(NMNDA_ppylace)" index="43811" value="0"/>
   <variable name="z(NMNDA_ppylbte)" index="43812" value="0"/>
   <variable name="z(NMNDA_ptoh)" index="43813" value="0"/>
   <variable name="z(NMNDA_ptylpte)" index="43814" value="0"/>
   <variable name="z(NMNDA_pyr)" index="43815" value="0"/>
   <variable name="z(NMNDA_z14btd)" index="43816" value="0"/>
   <variable name="z(NMNN_ac)" index="43817" value="0"/>
   <variable name="z(NMNN_adpac)" index="43818" value="0"/>
   <variable name="z(NMNN_btoh)" index="43819" value="0"/>
   <variable name="z(NMNN_btylbte)" index="43820" value="0"/>
   <variable name="z(NMNN_etohUpdc)" index="43821" value="0"/>
   <variable name="z(NMNN_etylace)" index="43822" value="0"/>
   <variable name="z(NMNN_etylbte)" index="43823" value="0"/>
   <variable name="z(NMNN_etylpte)" index="43824" value="0"/>
   <variable name="z(NMNN_ibutoh)" index="43825" value="0"/>
   <variable name="z(NMNN_ibutylace)" index="43826" value="0"/>
   <variable name="z(NMNN_ibutylbte)" index="43827" value="0"/>
   <variable name="z(NMNN_ibutylpte)" index="43828" value="0"/>
   <variable name="z(NMNN_lacUUD)" index="43829" value="0"/>
   <variable name="z(NMNN_ppoh)" index="43830" value="0"/>
   <variable name="z(NMNN_ppylace)" index="43831" value="0"/>
   <variable name="z(NMNN_ppylbte)" index="43832" value="0"/>
   <variable name="z(NMNN_ptoh)" index="43833" value="0"/>
   <variable name="z(NMNN_ptylpte)" index="43834" value="0"/>
   <variable name="z(NMNN_pyr)" index="43835" value="0"/>
   <variable name="z(NMNN_z14btd)" index="43836" value="0"/>
   <variable name="z(NMNPtpp_ac)" index="43837" value="0"/>
   <variable name="z(NMNPtpp_adpac)" index="43838" value="0"/>
   <variable name="z(NMNPtpp_btoh)" index="43839" value="0"/>
   <variable name="z(NMNPtpp_btylbte)" index="43840" value="0"/>
   <variable name="z(NMNPtpp_etohUpdc)" index="43841" value="0"/>
   <variable name="z(NMNPtpp_etylace)" index="43842" value="0"/>
   <variable name="z(NMNPtpp_etylbte)" index="43843" value="0"/>
   <variable name="z(NMNPtpp_etylpte)" index="43844" value="0"/>
   <variable name="z(NMNPtpp_ibutoh)" index="43845" value="0"/>
   <variable name="z(NMNPtpp_ibutylace)" index="43846" value="0"/>
   <variable name="z(NMNPtpp_ibutylbte)" index="43847" value="0"/>
   <variable name="z(NMNPtpp_ibutylpte)" index="43848" value="0"/>
   <variable name="z(NMNPtpp_lacUUD)" index="43849" value="0"/>
   <variable name="z(NMNPtpp_ppoh)" index="43850" value="0"/>
   <variable name="z(NMNPtpp_ppylace)" index="43851" value="0"/>
   <variable name="z(NMNPtpp_ppylbte)" index="43852" value="0"/>
   <variable name="z(NMNPtpp_ptoh)" index="43853" value="0"/>
   <variable name="z(NMNPtpp_ptylpte)" index="43854" value="0"/>
   <variable name="z(NMNPtpp_pyr)" index="43855" value="0"/>
   <variable name="z(NMNPtpp_z14btd)" index="43856" value="0"/>
   <variable name="z(NMNt7pp_ac)" index="43857" value="0"/>
   <variable name="z(NMNt7pp_adpac)" index="43858" value="0"/>
   <variable name="z(NMNt7pp_btoh)" index="43859" value="0"/>
   <variable name="z(NMNt7pp_btylbte)" index="43860" value="0"/>
   <variable name="z(NMNt7pp_etohUpdc)" index="43861" value="0"/>
   <variable name="z(NMNt7pp_etylace)" index="43862" value="0"/>
   <variable name="z(NMNt7pp_etylbte)" index="43863" value="0"/>
   <variable name="z(NMNt7pp_etylpte)" index="43864" value="0"/>
   <variable name="z(NMNt7pp_ibutoh)" index="43865" value="0"/>
   <variable name="z(NMNt7pp_ibutylace)" index="43866" value="0"/>
   <variable name="z(NMNt7pp_ibutylbte)" index="43867" value="0"/>
   <variable name="z(NMNt7pp_ibutylpte)" index="43868" value="0"/>
   <variable name="z(NMNt7pp_lacUUD)" index="43869" value="0"/>
   <variable name="z(NMNt7pp_ppoh)" index="43870" value="0"/>
   <variable name="z(NMNt7pp_ppylace)" index="43871" value="0"/>
   <variable name="z(NMNt7pp_ppylbte)" index="43872" value="0"/>
   <variable name="z(NMNt7pp_ptoh)" index="43873" value="0"/>
   <variable name="z(NMNt7pp_ptylpte)" index="43874" value="0"/>
   <variable name="z(NMNt7pp_pyr)" index="43875" value="0"/>
   <variable name="z(NMNt7pp_z14btd)" index="43876" value="0"/>
   <variable name="z(NMNtex_ac)" index="43877" value="0"/>
   <variable name="z(NMNtex_adpac)" index="43878" value="0"/>
   <variable name="z(NMNtex_btoh)" index="43879" value="0"/>
   <variable name="z(NMNtex_btylbte)" index="43880" value="0"/>
   <variable name="z(NMNtex_etohUpdc)" index="43881" value="0"/>
   <variable name="z(NMNtex_etylace)" index="43882" value="0"/>
   <variable name="z(NMNtex_etylbte)" index="43883" value="0"/>
   <variable name="z(NMNtex_etylpte)" index="43884" value="0"/>
   <variable name="z(NMNtex_ibutoh)" index="43885" value="0"/>
   <variable name="z(NMNtex_ibutylace)" index="43886" value="0"/>
   <variable name="z(NMNtex_ibutylbte)" index="43887" value="0"/>
   <variable name="z(NMNtex_ibutylpte)" index="43888" value="0"/>
   <variable name="z(NMNtex_lacUUD)" index="43889" value="0"/>
   <variable name="z(NMNtex_ppoh)" index="43890" value="0"/>
   <variable name="z(NMNtex_ppylace)" index="43891" value="0"/>
   <variable name="z(NMNtex_ppylbte)" index="43892" value="0"/>
   <variable name="z(NMNtex_ptoh)" index="43893" value="0"/>
   <variable name="z(NMNtex_ptylpte)" index="43894" value="0"/>
   <variable name="z(NMNtex_pyr)" index="43895" value="0"/>
   <variable name="z(NMNtex_z14btd)" index="43896" value="0"/>
   <variable name="z(NNAM_ac)" index="43897" value="0"/>
   <variable name="z(NNAM_adpac)" index="43898" value="0"/>
   <variable name="z(NNAM_btoh)" index="43899" value="0"/>
   <variable name="z(NNAM_btylbte)" index="43900" value="0"/>
   <variable name="z(NNAM_etohUpdc)" index="43901" value="0"/>
   <variable name="z(NNAM_etylace)" index="43902" value="0"/>
   <variable name="z(NNAM_etylbte)" index="43903" value="0"/>
   <variable name="z(NNAM_etylpte)" index="43904" value="0"/>
   <variable name="z(NNAM_ibutoh)" index="43905" value="0"/>
   <variable name="z(NNAM_ibutylace)" index="43906" value="0"/>
   <variable name="z(NNAM_ibutylbte)" index="43907" value="0"/>
   <variable name="z(NNAM_ibutylpte)" index="43908" value="0"/>
   <variable name="z(NNAM_lacUUD)" index="43909" value="0"/>
   <variable name="z(NNAM_ppoh)" index="43910" value="0"/>
   <variable name="z(NNAM_ppylace)" index="43911" value="0"/>
   <variable name="z(NNAM_ppylbte)" index="43912" value="0"/>
   <variable name="z(NNAM_ptoh)" index="43913" value="0"/>
   <variable name="z(NNAM_ptylpte)" index="43914" value="0"/>
   <variable name="z(NNAM_pyr)" index="43915" value="0"/>
   <variable name="z(NNAM_z14btd)" index="43916" value="0"/>
   <variable name="z(NNATr_ac)" index="43917" value="0"/>
   <variable name="z(NNATr_adpac)" index="43918" value="0"/>
   <variable name="z(NNATr_btoh)" index="43919" value="0"/>
   <variable name="z(NNATr_btylbte)" index="43920" value="0"/>
   <variable name="z(NNATr_etohUpdc)" index="43921" value="0"/>
   <variable name="z(NNATr_etylace)" index="43922" value="0"/>
   <variable name="z(NNATr_etylbte)" index="43923" value="0"/>
   <variable name="z(NNATr_etylpte)" index="43924" value="0"/>
   <variable name="z(NNATr_ibutoh)" index="43925" value="0"/>
   <variable name="z(NNATr_ibutylace)" index="43926" value="0"/>
   <variable name="z(NNATr_ibutylbte)" index="43927" value="0"/>
   <variable name="z(NNATr_ibutylpte)" index="43928" value="0"/>
   <variable name="z(NNATr_lacUUD)" index="43929" value="0"/>
   <variable name="z(NNATr_ppoh)" index="43930" value="0"/>
   <variable name="z(NNATr_ppylace)" index="43931" value="0"/>
   <variable name="z(NNATr_ppylbte)" index="43932" value="0"/>
   <variable name="z(NNATr_ptoh)" index="43933" value="0"/>
   <variable name="z(NNATr_ptylpte)" index="43934" value="0"/>
   <variable name="z(NNATr_pyr)" index="43935" value="0"/>
   <variable name="z(NNATr_z14btd)" index="43936" value="0"/>
   <variable name="z(NNDMBRT_ac)" index="43937" value="0"/>
   <variable name="z(NNDMBRT_adpac)" index="43938" value="0"/>
   <variable name="z(NNDMBRT_btoh)" index="43939" value="0"/>
   <variable name="z(NNDMBRT_btylbte)" index="43940" value="0"/>
   <variable name="z(NNDMBRT_etohUpdc)" index="43941" value="0"/>
   <variable name="z(NNDMBRT_etylace)" index="43942" value="0"/>
   <variable name="z(NNDMBRT_etylbte)" index="43943" value="0"/>
   <variable name="z(NNDMBRT_etylpte)" index="43944" value="0"/>
   <variable name="z(NNDMBRT_ibutoh)" index="43945" value="0"/>
   <variable name="z(NNDMBRT_ibutylace)" index="43946" value="0"/>
   <variable name="z(NNDMBRT_ibutylbte)" index="43947" value="0"/>
   <variable name="z(NNDMBRT_ibutylpte)" index="43948" value="0"/>
   <variable name="z(NNDMBRT_lacUUD)" index="43949" value="0"/>
   <variable name="z(NNDMBRT_ppoh)" index="43950" value="0"/>
   <variable name="z(NNDMBRT_ppylace)" index="43951" value="0"/>
   <variable name="z(NNDMBRT_ppylbte)" index="43952" value="0"/>
   <variable name="z(NNDMBRT_ptoh)" index="43953" value="0"/>
   <variable name="z(NNDMBRT_ptylpte)" index="43954" value="0"/>
   <variable name="z(NNDMBRT_pyr)" index="43955" value="0"/>
   <variable name="z(NNDMBRT_z14btd)" index="43956" value="0"/>
   <variable name="z(NNDPR_ac)" index="43957" value="0"/>
   <variable name="z(NNDPR_adpac)" index="43958" value="0"/>
   <variable name="z(NNDPR_btoh)" index="43959" value="0"/>
   <variable name="z(NNDPR_btylbte)" index="43960" value="0"/>
   <variable name="z(NNDPR_etohUpdc)" index="43961" value="0"/>
   <variable name="z(NNDPR_etylace)" index="43962" value="0"/>
   <variable name="z(NNDPR_etylbte)" index="43963" value="0"/>
   <variable name="z(NNDPR_etylpte)" index="43964" value="0"/>
   <variable name="z(NNDPR_ibutoh)" index="43965" value="0"/>
   <variable name="z(NNDPR_ibutylace)" index="43966" value="0"/>
   <variable name="z(NNDPR_ibutylbte)" index="43967" value="0"/>
   <variable name="z(NNDPR_ibutylpte)" index="43968" value="0"/>
   <variable name="z(NNDPR_lacUUD)" index="43969" value="0"/>
   <variable name="z(NNDPR_ppoh)" index="43970" value="0"/>
   <variable name="z(NNDPR_ppylace)" index="43971" value="0"/>
   <variable name="z(NNDPR_ppylbte)" index="43972" value="0"/>
   <variable name="z(NNDPR_ptoh)" index="43973" value="0"/>
   <variable name="z(NNDPR_ptylpte)" index="43974" value="0"/>
   <variable name="z(NNDPR_pyr)" index="43975" value="0"/>
   <variable name="z(NNDPR_z14btd)" index="43976" value="0"/>
   <variable name="z(NO2t2rpp_ac)" index="43977" value="0"/>
   <variable name="z(NO2t2rpp_adpac)" index="43978" value="0"/>
   <variable name="z(NO2t2rpp_btoh)" index="43979" value="0"/>
   <variable name="z(NO2t2rpp_btylbte)" index="43980" value="0"/>
   <variable name="z(NO2t2rpp_etohUpdc)" index="43981" value="0"/>
   <variable name="z(NO2t2rpp_etylace)" index="43982" value="0"/>
   <variable name="z(NO2t2rpp_etylbte)" index="43983" value="0"/>
   <variable name="z(NO2t2rpp_etylpte)" index="43984" value="0"/>
   <variable name="z(NO2t2rpp_ibutoh)" index="43985" value="0"/>
   <variable name="z(NO2t2rpp_ibutylace)" index="43986" value="0"/>
   <variable name="z(NO2t2rpp_ibutylbte)" index="43987" value="0"/>
   <variable name="z(NO2t2rpp_ibutylpte)" index="43988" value="0"/>
   <variable name="z(NO2t2rpp_lacUUD)" index="43989" value="0"/>
   <variable name="z(NO2t2rpp_ppoh)" index="43990" value="0"/>
   <variable name="z(NO2t2rpp_ppylace)" index="43991" value="0"/>
   <variable name="z(NO2t2rpp_ppylbte)" index="43992" value="0"/>
   <variable name="z(NO2t2rpp_ptoh)" index="43993" value="0"/>
   <variable name="z(NO2t2rpp_ptylpte)" index="43994" value="0"/>
   <variable name="z(NO2t2rpp_pyr)" index="43995" value="0"/>
   <variable name="z(NO2t2rpp_z14btd)" index="43996" value="0"/>
   <variable name="z(NO2tex_ac)" index="43997" value="0"/>
   <variable name="z(NO2tex_adpac)" index="43998" value="0"/>
   <variable name="z(NO2tex_btoh)" index="43999" value="0"/>
   <variable name="z(NO2tex_btylbte)" index="44000" value="0"/>
   <variable name="z(NO2tex_etohUpdc)" index="44001" value="0"/>
   <variable name="z(NO2tex_etylace)" index="44002" value="0"/>
   <variable name="z(NO2tex_etylbte)" index="44003" value="0"/>
   <variable name="z(NO2tex_etylpte)" index="44004" value="0"/>
   <variable name="z(NO2tex_ibutoh)" index="44005" value="0"/>
   <variable name="z(NO2tex_ibutylace)" index="44006" value="0"/>
   <variable name="z(NO2tex_ibutylbte)" index="44007" value="0"/>
   <variable name="z(NO2tex_ibutylpte)" index="44008" value="0"/>
   <variable name="z(NO2tex_lacUUD)" index="44009" value="0"/>
   <variable name="z(NO2tex_ppoh)" index="44010" value="0"/>
   <variable name="z(NO2tex_ppylace)" index="44011" value="0"/>
   <variable name="z(NO2tex_ppylbte)" index="44012" value="0"/>
   <variable name="z(NO2tex_ptoh)" index="44013" value="0"/>
   <variable name="z(NO2tex_ptylpte)" index="44014" value="0"/>
   <variable name="z(NO2tex_pyr)" index="44015" value="0"/>
   <variable name="z(NO2tex_z14btd)" index="44016" value="0"/>
   <variable name="z(NO3R1bpp_ac)" index="44017" value="0"/>
   <variable name="z(NO3R1bpp_adpac)" index="44018" value="0"/>
   <variable name="z(NO3R1bpp_btoh)" index="44019" value="0"/>
   <variable name="z(NO3R1bpp_btylbte)" index="44020" value="0"/>
   <variable name="z(NO3R1bpp_etohUpdc)" index="44021" value="0"/>
   <variable name="z(NO3R1bpp_etylace)" index="44022" value="0"/>
   <variable name="z(NO3R1bpp_etylbte)" index="44023" value="0"/>
   <variable name="z(NO3R1bpp_etylpte)" index="44024" value="0"/>
   <variable name="z(NO3R1bpp_ibutoh)" index="44025" value="0"/>
   <variable name="z(NO3R1bpp_ibutylace)" index="44026" value="0"/>
   <variable name="z(NO3R1bpp_ibutylbte)" index="44027" value="0"/>
   <variable name="z(NO3R1bpp_ibutylpte)" index="44028" value="0"/>
   <variable name="z(NO3R1bpp_lacUUD)" index="44029" value="0"/>
   <variable name="z(NO3R1bpp_ppoh)" index="44030" value="0"/>
   <variable name="z(NO3R1bpp_ppylace)" index="44031" value="0"/>
   <variable name="z(NO3R1bpp_ppylbte)" index="44032" value="0"/>
   <variable name="z(NO3R1bpp_ptoh)" index="44033" value="0"/>
   <variable name="z(NO3R1bpp_ptylpte)" index="44034" value="0"/>
   <variable name="z(NO3R1bpp_pyr)" index="44035" value="0"/>
   <variable name="z(NO3R1bpp_z14btd)" index="44036" value="0"/>
   <variable name="z(NO3R1pp_ac)" index="44037" value="0"/>
   <variable name="z(NO3R1pp_adpac)" index="44038" value="0"/>
   <variable name="z(NO3R1pp_btoh)" index="44039" value="0"/>
   <variable name="z(NO3R1pp_btylbte)" index="44040" value="0"/>
   <variable name="z(NO3R1pp_etohUpdc)" index="44041" value="0"/>
   <variable name="z(NO3R1pp_etylace)" index="44042" value="0"/>
   <variable name="z(NO3R1pp_etylbte)" index="44043" value="0"/>
   <variable name="z(NO3R1pp_etylpte)" index="44044" value="0"/>
   <variable name="z(NO3R1pp_ibutoh)" index="44045" value="0"/>
   <variable name="z(NO3R1pp_ibutylace)" index="44046" value="0"/>
   <variable name="z(NO3R1pp_ibutylbte)" index="44047" value="0"/>
   <variable name="z(NO3R1pp_ibutylpte)" index="44048" value="0"/>
   <variable name="z(NO3R1pp_lacUUD)" index="44049" value="0"/>
   <variable name="z(NO3R1pp_ppoh)" index="44050" value="0"/>
   <variable name="z(NO3R1pp_ppylace)" index="44051" value="0"/>
   <variable name="z(NO3R1pp_ppylbte)" index="44052" value="0"/>
   <variable name="z(NO3R1pp_ptoh)" index="44053" value="0"/>
   <variable name="z(NO3R1pp_ptylpte)" index="44054" value="0"/>
   <variable name="z(NO3R1pp_pyr)" index="44055" value="0"/>
   <variable name="z(NO3R1pp_z14btd)" index="44056" value="0"/>
   <variable name="z(NO3R2bpp_ac)" index="44057" value="0"/>
   <variable name="z(NO3R2bpp_adpac)" index="44058" value="0"/>
   <variable name="z(NO3R2bpp_btoh)" index="44059" value="0"/>
   <variable name="z(NO3R2bpp_btylbte)" index="44060" value="0"/>
   <variable name="z(NO3R2bpp_etohUpdc)" index="44061" value="0"/>
   <variable name="z(NO3R2bpp_etylace)" index="44062" value="0"/>
   <variable name="z(NO3R2bpp_etylbte)" index="44063" value="0"/>
   <variable name="z(NO3R2bpp_etylpte)" index="44064" value="0"/>
   <variable name="z(NO3R2bpp_ibutoh)" index="44065" value="0"/>
   <variable name="z(NO3R2bpp_ibutylace)" index="44066" value="0"/>
   <variable name="z(NO3R2bpp_ibutylbte)" index="44067" value="0"/>
   <variable name="z(NO3R2bpp_ibutylpte)" index="44068" value="0"/>
   <variable name="z(NO3R2bpp_lacUUD)" index="44069" value="0"/>
   <variable name="z(NO3R2bpp_ppoh)" index="44070" value="0"/>
   <variable name="z(NO3R2bpp_ppylace)" index="44071" value="0"/>
   <variable name="z(NO3R2bpp_ppylbte)" index="44072" value="0"/>
   <variable name="z(NO3R2bpp_ptoh)" index="44073" value="0"/>
   <variable name="z(NO3R2bpp_ptylpte)" index="44074" value="0"/>
   <variable name="z(NO3R2bpp_pyr)" index="44075" value="0"/>
   <variable name="z(NO3R2bpp_z14btd)" index="44076" value="0"/>
   <variable name="z(NO3R2pp_ac)" index="44077" value="0"/>
   <variable name="z(NO3R2pp_adpac)" index="44078" value="0"/>
   <variable name="z(NO3R2pp_btoh)" index="44079" value="0"/>
   <variable name="z(NO3R2pp_btylbte)" index="44080" value="0"/>
   <variable name="z(NO3R2pp_etohUpdc)" index="44081" value="0"/>
   <variable name="z(NO3R2pp_etylace)" index="44082" value="0"/>
   <variable name="z(NO3R2pp_etylbte)" index="44083" value="0"/>
   <variable name="z(NO3R2pp_etylpte)" index="44084" value="0"/>
   <variable name="z(NO3R2pp_ibutoh)" index="44085" value="0"/>
   <variable name="z(NO3R2pp_ibutylace)" index="44086" value="0"/>
   <variable name="z(NO3R2pp_ibutylbte)" index="44087" value="0"/>
   <variable name="z(NO3R2pp_ibutylpte)" index="44088" value="0"/>
   <variable name="z(NO3R2pp_lacUUD)" index="44089" value="0"/>
   <variable name="z(NO3R2pp_ppoh)" index="44090" value="0"/>
   <variable name="z(NO3R2pp_ppylace)" index="44091" value="0"/>
   <variable name="z(NO3R2pp_ppylbte)" index="44092" value="0"/>
   <variable name="z(NO3R2pp_ptoh)" index="44093" value="0"/>
   <variable name="z(NO3R2pp_ptylpte)" index="44094" value="0"/>
   <variable name="z(NO3R2pp_pyr)" index="44095" value="0"/>
   <variable name="z(NO3R2pp_z14btd)" index="44096" value="0"/>
   <variable name="z(NO3t7pp_ac)" index="44097" value="0"/>
   <variable name="z(NO3t7pp_adpac)" index="44098" value="0"/>
   <variable name="z(NO3t7pp_btoh)" index="44099" value="0"/>
   <variable name="z(NO3t7pp_btylbte)" index="44100" value="0"/>
   <variable name="z(NO3t7pp_etohUpdc)" index="44101" value="0"/>
   <variable name="z(NO3t7pp_etylace)" index="44102" value="0"/>
   <variable name="z(NO3t7pp_etylbte)" index="44103" value="0"/>
   <variable name="z(NO3t7pp_etylpte)" index="44104" value="0"/>
   <variable name="z(NO3t7pp_ibutoh)" index="44105" value="0"/>
   <variable name="z(NO3t7pp_ibutylace)" index="44106" value="0"/>
   <variable name="z(NO3t7pp_ibutylbte)" index="44107" value="0"/>
   <variable name="z(NO3t7pp_ibutylpte)" index="44108" value="0"/>
   <variable name="z(NO3t7pp_lacUUD)" index="44109" value="0"/>
   <variable name="z(NO3t7pp_ppoh)" index="44110" value="0"/>
   <variable name="z(NO3t7pp_ppylace)" index="44111" value="0"/>
   <variable name="z(NO3t7pp_ppylbte)" index="44112" value="0"/>
   <variable name="z(NO3t7pp_ptoh)" index="44113" value="0"/>
   <variable name="z(NO3t7pp_ptylpte)" index="44114" value="0"/>
   <variable name="z(NO3t7pp_pyr)" index="44115" value="0"/>
   <variable name="z(NO3t7pp_z14btd)" index="44116" value="0"/>
   <variable name="z(NO3tex_ac)" index="44117" value="0"/>
   <variable name="z(NO3tex_adpac)" index="44118" value="0"/>
   <variable name="z(NO3tex_btoh)" index="44119" value="0"/>
   <variable name="z(NO3tex_btylbte)" index="44120" value="0"/>
   <variable name="z(NO3tex_etohUpdc)" index="44121" value="0"/>
   <variable name="z(NO3tex_etylace)" index="44122" value="0"/>
   <variable name="z(NO3tex_etylbte)" index="44123" value="0"/>
   <variable name="z(NO3tex_etylpte)" index="44124" value="0"/>
   <variable name="z(NO3tex_ibutoh)" index="44125" value="0"/>
   <variable name="z(NO3tex_ibutylace)" index="44126" value="0"/>
   <variable name="z(NO3tex_ibutylbte)" index="44127" value="0"/>
   <variable name="z(NO3tex_ibutylpte)" index="44128" value="0"/>
   <variable name="z(NO3tex_lacUUD)" index="44129" value="0"/>
   <variable name="z(NO3tex_ppoh)" index="44130" value="0"/>
   <variable name="z(NO3tex_ppylace)" index="44131" value="0"/>
   <variable name="z(NO3tex_ppylbte)" index="44132" value="0"/>
   <variable name="z(NO3tex_ptoh)" index="44133" value="0"/>
   <variable name="z(NO3tex_ptylpte)" index="44134" value="0"/>
   <variable name="z(NO3tex_pyr)" index="44135" value="0"/>
   <variable name="z(NO3tex_z14btd)" index="44136" value="0"/>
   <variable name="z(NODOx_ac)" index="44137" value="0"/>
   <variable name="z(NODOx_adpac)" index="44138" value="0"/>
   <variable name="z(NODOx_btoh)" index="44139" value="0"/>
   <variable name="z(NODOx_btylbte)" index="44140" value="0"/>
   <variable name="z(NODOx_etohUpdc)" index="44141" value="0"/>
   <variable name="z(NODOx_etylace)" index="44142" value="0"/>
   <variable name="z(NODOx_etylbte)" index="44143" value="0"/>
   <variable name="z(NODOx_etylpte)" index="44144" value="0"/>
   <variable name="z(NODOx_ibutoh)" index="44145" value="0"/>
   <variable name="z(NODOx_ibutylace)" index="44146" value="0"/>
   <variable name="z(NODOx_ibutylbte)" index="44147" value="0"/>
   <variable name="z(NODOx_ibutylpte)" index="44148" value="0"/>
   <variable name="z(NODOx_lacUUD)" index="44149" value="0"/>
   <variable name="z(NODOx_ppoh)" index="44150" value="0"/>
   <variable name="z(NODOx_ppylace)" index="44151" value="0"/>
   <variable name="z(NODOx_ppylbte)" index="44152" value="0"/>
   <variable name="z(NODOx_ptoh)" index="44153" value="0"/>
   <variable name="z(NODOx_ptylpte)" index="44154" value="0"/>
   <variable name="z(NODOx_pyr)" index="44155" value="0"/>
   <variable name="z(NODOx_z14btd)" index="44156" value="0"/>
   <variable name="z(NODOy_ac)" index="44157" value="0"/>
   <variable name="z(NODOy_adpac)" index="44158" value="0"/>
   <variable name="z(NODOy_btoh)" index="44159" value="0"/>
   <variable name="z(NODOy_btylbte)" index="44160" value="0"/>
   <variable name="z(NODOy_etohUpdc)" index="44161" value="0"/>
   <variable name="z(NODOy_etylace)" index="44162" value="0"/>
   <variable name="z(NODOy_etylbte)" index="44163" value="0"/>
   <variable name="z(NODOy_etylpte)" index="44164" value="0"/>
   <variable name="z(NODOy_ibutoh)" index="44165" value="0"/>
   <variable name="z(NODOy_ibutylace)" index="44166" value="0"/>
   <variable name="z(NODOy_ibutylbte)" index="44167" value="0"/>
   <variable name="z(NODOy_ibutylpte)" index="44168" value="0"/>
   <variable name="z(NODOy_lacUUD)" index="44169" value="0"/>
   <variable name="z(NODOy_ppoh)" index="44170" value="0"/>
   <variable name="z(NODOy_ppylace)" index="44171" value="0"/>
   <variable name="z(NODOy_ppylbte)" index="44172" value="0"/>
   <variable name="z(NODOy_ptoh)" index="44173" value="0"/>
   <variable name="z(NODOy_ptylpte)" index="44174" value="0"/>
   <variable name="z(NODOy_pyr)" index="44175" value="0"/>
   <variable name="z(NODOy_z14btd)" index="44176" value="0"/>
   <variable name="z(NOVBCNtex_ac)" index="44177" value="0"/>
   <variable name="z(NOVBCNtex_adpac)" index="44178" value="0"/>
   <variable name="z(NOVBCNtex_btoh)" index="44179" value="0"/>
   <variable name="z(NOVBCNtex_btylbte)" index="44180" value="0"/>
   <variable name="z(NOVBCNtex_etohUpdc)" index="44181" value="0"/>
   <variable name="z(NOVBCNtex_etylace)" index="44182" value="0"/>
   <variable name="z(NOVBCNtex_etylbte)" index="44183" value="0"/>
   <variable name="z(NOVBCNtex_etylpte)" index="44184" value="0"/>
   <variable name="z(NOVBCNtex_ibutoh)" index="44185" value="0"/>
   <variable name="z(NOVBCNtex_ibutylace)" index="44186" value="0"/>
   <variable name="z(NOVBCNtex_ibutylbte)" index="44187" value="0"/>
   <variable name="z(NOVBCNtex_ibutylpte)" index="44188" value="0"/>
   <variable name="z(NOVBCNtex_lacUUD)" index="44189" value="0"/>
   <variable name="z(NOVBCNtex_ppoh)" index="44190" value="0"/>
   <variable name="z(NOVBCNtex_ppylace)" index="44191" value="0"/>
   <variable name="z(NOVBCNtex_ppylbte)" index="44192" value="0"/>
   <variable name="z(NOVBCNtex_ptoh)" index="44193" value="0"/>
   <variable name="z(NOVBCNtex_ptylpte)" index="44194" value="0"/>
   <variable name="z(NOVBCNtex_pyr)" index="44195" value="0"/>
   <variable name="z(NOVBCNtex_z14btd)" index="44196" value="0"/>
   <variable name="z(NOVBCNtpp_ac)" index="44197" value="0"/>
   <variable name="z(NOVBCNtpp_adpac)" index="44198" value="0"/>
   <variable name="z(NOVBCNtpp_btoh)" index="44199" value="0"/>
   <variable name="z(NOVBCNtpp_btylbte)" index="44200" value="0"/>
   <variable name="z(NOVBCNtpp_etohUpdc)" index="44201" value="0"/>
   <variable name="z(NOVBCNtpp_etylace)" index="44202" value="0"/>
   <variable name="z(NOVBCNtpp_etylbte)" index="44203" value="0"/>
   <variable name="z(NOVBCNtpp_etylpte)" index="44204" value="0"/>
   <variable name="z(NOVBCNtpp_ibutoh)" index="44205" value="0"/>
   <variable name="z(NOVBCNtpp_ibutylace)" index="44206" value="0"/>
   <variable name="z(NOVBCNtpp_ibutylbte)" index="44207" value="0"/>
   <variable name="z(NOVBCNtpp_ibutylpte)" index="44208" value="0"/>
   <variable name="z(NOVBCNtpp_lacUUD)" index="44209" value="0"/>
   <variable name="z(NOVBCNtpp_ppoh)" index="44210" value="0"/>
   <variable name="z(NOVBCNtpp_ppylace)" index="44211" value="0"/>
   <variable name="z(NOVBCNtpp_ppylbte)" index="44212" value="0"/>
   <variable name="z(NOVBCNtpp_ptoh)" index="44213" value="0"/>
   <variable name="z(NOVBCNtpp_ptylpte)" index="44214" value="0"/>
   <variable name="z(NOVBCNtpp_pyr)" index="44215" value="0"/>
   <variable name="z(NOVBCNtpp_z14btd)" index="44216" value="0"/>
   <variable name="z(NOtex_ac)" index="44217" value="0"/>
   <variable name="z(NOtex_adpac)" index="44218" value="0"/>
   <variable name="z(NOtex_btoh)" index="44219" value="0"/>
   <variable name="z(NOtex_btylbte)" index="44220" value="0"/>
   <variable name="z(NOtex_etohUpdc)" index="44221" value="0"/>
   <variable name="z(NOtex_etylace)" index="44222" value="0"/>
   <variable name="z(NOtex_etylbte)" index="44223" value="0"/>
   <variable name="z(NOtex_etylpte)" index="44224" value="0"/>
   <variable name="z(NOtex_ibutoh)" index="44225" value="0"/>
   <variable name="z(NOtex_ibutylace)" index="44226" value="0"/>
   <variable name="z(NOtex_ibutylbte)" index="44227" value="0"/>
   <variable name="z(NOtex_ibutylpte)" index="44228" value="0"/>
   <variable name="z(NOtex_lacUUD)" index="44229" value="0"/>
   <variable name="z(NOtex_ppoh)" index="44230" value="0"/>
   <variable name="z(NOtex_ppylace)" index="44231" value="0"/>
   <variable name="z(NOtex_ppylbte)" index="44232" value="0"/>
   <variable name="z(NOtex_ptoh)" index="44233" value="0"/>
   <variable name="z(NOtex_ptylpte)" index="44234" value="0"/>
   <variable name="z(NOtex_pyr)" index="44235" value="0"/>
   <variable name="z(NOtex_z14btd)" index="44236" value="0"/>
   <variable name="z(NOtpp_ac)" index="44237" value="0"/>
   <variable name="z(NOtpp_adpac)" index="44238" value="0"/>
   <variable name="z(NOtpp_btoh)" index="44239" value="0"/>
   <variable name="z(NOtpp_btylbte)" index="44240" value="0"/>
   <variable name="z(NOtpp_etohUpdc)" index="44241" value="0"/>
   <variable name="z(NOtpp_etylace)" index="44242" value="0"/>
   <variable name="z(NOtpp_etylbte)" index="44243" value="0"/>
   <variable name="z(NOtpp_etylpte)" index="44244" value="0"/>
   <variable name="z(NOtpp_ibutoh)" index="44245" value="0"/>
   <variable name="z(NOtpp_ibutylace)" index="44246" value="0"/>
   <variable name="z(NOtpp_ibutylbte)" index="44247" value="0"/>
   <variable name="z(NOtpp_ibutylpte)" index="44248" value="0"/>
   <variable name="z(NOtpp_lacUUD)" index="44249" value="0"/>
   <variable name="z(NOtpp_ppoh)" index="44250" value="0"/>
   <variable name="z(NOtpp_ppylace)" index="44251" value="0"/>
   <variable name="z(NOtpp_ppylbte)" index="44252" value="0"/>
   <variable name="z(NOtpp_ptoh)" index="44253" value="0"/>
   <variable name="z(NOtpp_ptylpte)" index="44254" value="0"/>
   <variable name="z(NOtpp_pyr)" index="44255" value="0"/>
   <variable name="z(NOtpp_z14btd)" index="44256" value="0"/>
   <variable name="z(NTD1_ac)" index="44257" value="0"/>
   <variable name="z(NTD1_adpac)" index="44258" value="0"/>
   <variable name="z(NTD1_btoh)" index="44259" value="0"/>
   <variable name="z(NTD1_btylbte)" index="44260" value="0"/>
   <variable name="z(NTD1_etohUpdc)" index="44261" value="0"/>
   <variable name="z(NTD1_etylace)" index="44262" value="0"/>
   <variable name="z(NTD1_etylbte)" index="44263" value="0"/>
   <variable name="z(NTD1_etylpte)" index="44264" value="0"/>
   <variable name="z(NTD1_ibutoh)" index="44265" value="0"/>
   <variable name="z(NTD1_ibutylace)" index="44266" value="0"/>
   <variable name="z(NTD1_ibutylbte)" index="44267" value="0"/>
   <variable name="z(NTD1_ibutylpte)" index="44268" value="0"/>
   <variable name="z(NTD1_lacUUD)" index="44269" value="0"/>
   <variable name="z(NTD1_ppoh)" index="44270" value="0"/>
   <variable name="z(NTD1_ppylace)" index="44271" value="0"/>
   <variable name="z(NTD1_ppylbte)" index="44272" value="0"/>
   <variable name="z(NTD1_ptoh)" index="44273" value="0"/>
   <variable name="z(NTD1_ptylpte)" index="44274" value="0"/>
   <variable name="z(NTD1_pyr)" index="44275" value="0"/>
   <variable name="z(NTD1_z14btd)" index="44276" value="0"/>
   <variable name="z(NTD10_ac)" index="44277" value="0"/>
   <variable name="z(NTD10_adpac)" index="44278" value="0"/>
   <variable name="z(NTD10_btoh)" index="44279" value="0"/>
   <variable name="z(NTD10_btylbte)" index="44280" value="0"/>
   <variable name="z(NTD10_etohUpdc)" index="44281" value="0"/>
   <variable name="z(NTD10_etylace)" index="44282" value="0"/>
   <variable name="z(NTD10_etylbte)" index="44283" value="0"/>
   <variable name="z(NTD10_etylpte)" index="44284" value="0"/>
   <variable name="z(NTD10_ibutoh)" index="44285" value="0"/>
   <variable name="z(NTD10_ibutylace)" index="44286" value="0"/>
   <variable name="z(NTD10_ibutylbte)" index="44287" value="0"/>
   <variable name="z(NTD10_ibutylpte)" index="44288" value="0"/>
   <variable name="z(NTD10_lacUUD)" index="44289" value="0"/>
   <variable name="z(NTD10_ppoh)" index="44290" value="0"/>
   <variable name="z(NTD10_ppylace)" index="44291" value="0"/>
   <variable name="z(NTD10_ppylbte)" index="44292" value="0"/>
   <variable name="z(NTD10_ptoh)" index="44293" value="0"/>
   <variable name="z(NTD10_ptylpte)" index="44294" value="0"/>
   <variable name="z(NTD10_pyr)" index="44295" value="0"/>
   <variable name="z(NTD10_z14btd)" index="44296" value="0"/>
   <variable name="z(NTD10pp_ac)" index="44297" value="0"/>
   <variable name="z(NTD10pp_adpac)" index="44298" value="0"/>
   <variable name="z(NTD10pp_btoh)" index="44299" value="0"/>
   <variable name="z(NTD10pp_btylbte)" index="44300" value="0"/>
   <variable name="z(NTD10pp_etohUpdc)" index="44301" value="0"/>
   <variable name="z(NTD10pp_etylace)" index="44302" value="0"/>
   <variable name="z(NTD10pp_etylbte)" index="44303" value="0"/>
   <variable name="z(NTD10pp_etylpte)" index="44304" value="0"/>
   <variable name="z(NTD10pp_ibutoh)" index="44305" value="0"/>
   <variable name="z(NTD10pp_ibutylace)" index="44306" value="0"/>
   <variable name="z(NTD10pp_ibutylbte)" index="44307" value="0"/>
   <variable name="z(NTD10pp_ibutylpte)" index="44308" value="0"/>
   <variable name="z(NTD10pp_lacUUD)" index="44309" value="0"/>
   <variable name="z(NTD10pp_ppoh)" index="44310" value="0"/>
   <variable name="z(NTD10pp_ppylace)" index="44311" value="0"/>
   <variable name="z(NTD10pp_ppylbte)" index="44312" value="0"/>
   <variable name="z(NTD10pp_ptoh)" index="44313" value="0"/>
   <variable name="z(NTD10pp_ptylpte)" index="44314" value="0"/>
   <variable name="z(NTD10pp_pyr)" index="44315" value="0"/>
   <variable name="z(NTD10pp_z14btd)" index="44316" value="0"/>
   <variable name="z(NTD11_ac)" index="44317" value="0"/>
   <variable name="z(NTD11_adpac)" index="44318" value="0"/>
   <variable name="z(NTD11_btoh)" index="44319" value="0"/>
   <variable name="z(NTD11_btylbte)" index="44320" value="0"/>
   <variable name="z(NTD11_etohUpdc)" index="44321" value="0"/>
   <variable name="z(NTD11_etylace)" index="44322" value="0"/>
   <variable name="z(NTD11_etylbte)" index="44323" value="0"/>
   <variable name="z(NTD11_etylpte)" index="44324" value="0"/>
   <variable name="z(NTD11_ibutoh)" index="44325" value="0"/>
   <variable name="z(NTD11_ibutylace)" index="44326" value="0"/>
   <variable name="z(NTD11_ibutylbte)" index="44327" value="0"/>
   <variable name="z(NTD11_ibutylpte)" index="44328" value="0"/>
   <variable name="z(NTD11_lacUUD)" index="44329" value="0"/>
   <variable name="z(NTD11_ppoh)" index="44330" value="0"/>
   <variable name="z(NTD11_ppylace)" index="44331" value="0"/>
   <variable name="z(NTD11_ppylbte)" index="44332" value="0"/>
   <variable name="z(NTD11_ptoh)" index="44333" value="0"/>
   <variable name="z(NTD11_ptylpte)" index="44334" value="0"/>
   <variable name="z(NTD11_pyr)" index="44335" value="0"/>
   <variable name="z(NTD11_z14btd)" index="44336" value="0"/>
   <variable name="z(NTD11pp_ac)" index="44337" value="0"/>
   <variable name="z(NTD11pp_adpac)" index="44338" value="0"/>
   <variable name="z(NTD11pp_btoh)" index="44339" value="0"/>
   <variable name="z(NTD11pp_btylbte)" index="44340" value="0"/>
   <variable name="z(NTD11pp_etohUpdc)" index="44341" value="0"/>
   <variable name="z(NTD11pp_etylace)" index="44342" value="0"/>
   <variable name="z(NTD11pp_etylbte)" index="44343" value="0"/>
   <variable name="z(NTD11pp_etylpte)" index="44344" value="0"/>
   <variable name="z(NTD11pp_ibutoh)" index="44345" value="0"/>
   <variable name="z(NTD11pp_ibutylace)" index="44346" value="0"/>
   <variable name="z(NTD11pp_ibutylbte)" index="44347" value="0"/>
   <variable name="z(NTD11pp_ibutylpte)" index="44348" value="0"/>
   <variable name="z(NTD11pp_lacUUD)" index="44349" value="0"/>
   <variable name="z(NTD11pp_ppoh)" index="44350" value="0"/>
   <variable name="z(NTD11pp_ppylace)" index="44351" value="0"/>
   <variable name="z(NTD11pp_ppylbte)" index="44352" value="0"/>
   <variable name="z(NTD11pp_ptoh)" index="44353" value="0"/>
   <variable name="z(NTD11pp_ptylpte)" index="44354" value="0"/>
   <variable name="z(NTD11pp_pyr)" index="44355" value="0"/>
   <variable name="z(NTD11pp_z14btd)" index="44356" value="0"/>
   <variable name="z(NTD12_ac)" index="44357" value="0"/>
   <variable name="z(NTD12_adpac)" index="44358" value="0"/>
   <variable name="z(NTD12_btoh)" index="44359" value="0"/>
   <variable name="z(NTD12_btylbte)" index="44360" value="0"/>
   <variable name="z(NTD12_etohUpdc)" index="44361" value="0"/>
   <variable name="z(NTD12_etylace)" index="44362" value="0"/>
   <variable name="z(NTD12_etylbte)" index="44363" value="0"/>
   <variable name="z(NTD12_etylpte)" index="44364" value="0"/>
   <variable name="z(NTD12_ibutoh)" index="44365" value="0"/>
   <variable name="z(NTD12_ibutylace)" index="44366" value="0"/>
   <variable name="z(NTD12_ibutylbte)" index="44367" value="0"/>
   <variable name="z(NTD12_ibutylpte)" index="44368" value="0"/>
   <variable name="z(NTD12_lacUUD)" index="44369" value="0"/>
   <variable name="z(NTD12_ppoh)" index="44370" value="0"/>
   <variable name="z(NTD12_ppylace)" index="44371" value="0"/>
   <variable name="z(NTD12_ppylbte)" index="44372" value="0"/>
   <variable name="z(NTD12_ptoh)" index="44373" value="0"/>
   <variable name="z(NTD12_ptylpte)" index="44374" value="0"/>
   <variable name="z(NTD12_pyr)" index="44375" value="0"/>
   <variable name="z(NTD12_z14btd)" index="44376" value="0"/>
   <variable name="z(NTD12pp_ac)" index="44377" value="0"/>
   <variable name="z(NTD12pp_adpac)" index="44378" value="0"/>
   <variable name="z(NTD12pp_btoh)" index="44379" value="0"/>
   <variable name="z(NTD12pp_btylbte)" index="44380" value="0"/>
   <variable name="z(NTD12pp_etohUpdc)" index="44381" value="0"/>
   <variable name="z(NTD12pp_etylace)" index="44382" value="0"/>
   <variable name="z(NTD12pp_etylbte)" index="44383" value="0"/>
   <variable name="z(NTD12pp_etylpte)" index="44384" value="0"/>
   <variable name="z(NTD12pp_ibutoh)" index="44385" value="0"/>
   <variable name="z(NTD12pp_ibutylace)" index="44386" value="0"/>
   <variable name="z(NTD12pp_ibutylbte)" index="44387" value="0"/>
   <variable name="z(NTD12pp_ibutylpte)" index="44388" value="0"/>
   <variable name="z(NTD12pp_lacUUD)" index="44389" value="0"/>
   <variable name="z(NTD12pp_ppoh)" index="44390" value="0"/>
   <variable name="z(NTD12pp_ppylace)" index="44391" value="0"/>
   <variable name="z(NTD12pp_ppylbte)" index="44392" value="0"/>
   <variable name="z(NTD12pp_ptoh)" index="44393" value="0"/>
   <variable name="z(NTD12pp_ptylpte)" index="44394" value="0"/>
   <variable name="z(NTD12pp_pyr)" index="44395" value="0"/>
   <variable name="z(NTD12pp_z14btd)" index="44396" value="0"/>
   <variable name="z(NTD1pp_ac)" index="44397" value="0"/>
   <variable name="z(NTD1pp_adpac)" index="44398" value="0"/>
   <variable name="z(NTD1pp_btoh)" index="44399" value="0"/>
   <variable name="z(NTD1pp_btylbte)" index="44400" value="0"/>
   <variable name="z(NTD1pp_etohUpdc)" index="44401" value="0"/>
   <variable name="z(NTD1pp_etylace)" index="44402" value="0"/>
   <variable name="z(NTD1pp_etylbte)" index="44403" value="0"/>
   <variable name="z(NTD1pp_etylpte)" index="44404" value="0"/>
   <variable name="z(NTD1pp_ibutoh)" index="44405" value="0"/>
   <variable name="z(NTD1pp_ibutylace)" index="44406" value="0"/>
   <variable name="z(NTD1pp_ibutylbte)" index="44407" value="0"/>
   <variable name="z(NTD1pp_ibutylpte)" index="44408" value="0"/>
   <variable name="z(NTD1pp_lacUUD)" index="44409" value="0"/>
   <variable name="z(NTD1pp_ppoh)" index="44410" value="0"/>
   <variable name="z(NTD1pp_ppylace)" index="44411" value="0"/>
   <variable name="z(NTD1pp_ppylbte)" index="44412" value="0"/>
   <variable name="z(NTD1pp_ptoh)" index="44413" value="0"/>
   <variable name="z(NTD1pp_ptylpte)" index="44414" value="0"/>
   <variable name="z(NTD1pp_pyr)" index="44415" value="0"/>
   <variable name="z(NTD1pp_z14btd)" index="44416" value="0"/>
   <variable name="z(NTD2_ac)" index="44417" value="0"/>
   <variable name="z(NTD2_adpac)" index="44418" value="0"/>
   <variable name="z(NTD2_btoh)" index="44419" value="0"/>
   <variable name="z(NTD2_btylbte)" index="44420" value="0"/>
   <variable name="z(NTD2_etohUpdc)" index="44421" value="0"/>
   <variable name="z(NTD2_etylace)" index="44422" value="0"/>
   <variable name="z(NTD2_etylbte)" index="44423" value="0"/>
   <variable name="z(NTD2_etylpte)" index="44424" value="0"/>
   <variable name="z(NTD2_ibutoh)" index="44425" value="0"/>
   <variable name="z(NTD2_ibutylace)" index="44426" value="0"/>
   <variable name="z(NTD2_ibutylbte)" index="44427" value="0"/>
   <variable name="z(NTD2_ibutylpte)" index="44428" value="0"/>
   <variable name="z(NTD2_lacUUD)" index="44429" value="0"/>
   <variable name="z(NTD2_ppoh)" index="44430" value="0"/>
   <variable name="z(NTD2_ppylace)" index="44431" value="0"/>
   <variable name="z(NTD2_ppylbte)" index="44432" value="0"/>
   <variable name="z(NTD2_ptoh)" index="44433" value="0"/>
   <variable name="z(NTD2_ptylpte)" index="44434" value="0"/>
   <variable name="z(NTD2_pyr)" index="44435" value="0"/>
   <variable name="z(NTD2_z14btd)" index="44436" value="0"/>
   <variable name="z(NTD2pp_ac)" index="44437" value="0"/>
   <variable name="z(NTD2pp_adpac)" index="44438" value="0"/>
   <variable name="z(NTD2pp_btoh)" index="44439" value="0"/>
   <variable name="z(NTD2pp_btylbte)" index="44440" value="0"/>
   <variable name="z(NTD2pp_etohUpdc)" index="44441" value="0"/>
   <variable name="z(NTD2pp_etylace)" index="44442" value="0"/>
   <variable name="z(NTD2pp_etylbte)" index="44443" value="0"/>
   <variable name="z(NTD2pp_etylpte)" index="44444" value="0"/>
   <variable name="z(NTD2pp_ibutoh)" index="44445" value="0"/>
   <variable name="z(NTD2pp_ibutylace)" index="44446" value="0"/>
   <variable name="z(NTD2pp_ibutylbte)" index="44447" value="0"/>
   <variable name="z(NTD2pp_ibutylpte)" index="44448" value="0"/>
   <variable name="z(NTD2pp_lacUUD)" index="44449" value="0"/>
   <variable name="z(NTD2pp_ppoh)" index="44450" value="0"/>
   <variable name="z(NTD2pp_ppylace)" index="44451" value="0"/>
   <variable name="z(NTD2pp_ppylbte)" index="44452" value="0"/>
   <variable name="z(NTD2pp_ptoh)" index="44453" value="0"/>
   <variable name="z(NTD2pp_ptylpte)" index="44454" value="0"/>
   <variable name="z(NTD2pp_pyr)" index="44455" value="0"/>
   <variable name="z(NTD2pp_z14btd)" index="44456" value="0"/>
   <variable name="z(NTD3_ac)" index="44457" value="0"/>
   <variable name="z(NTD3_adpac)" index="44458" value="0"/>
   <variable name="z(NTD3_btoh)" index="44459" value="0"/>
   <variable name="z(NTD3_btylbte)" index="44460" value="0"/>
   <variable name="z(NTD3_etohUpdc)" index="44461" value="0"/>
   <variable name="z(NTD3_etylace)" index="44462" value="0"/>
   <variable name="z(NTD3_etylbte)" index="44463" value="0"/>
   <variable name="z(NTD3_etylpte)" index="44464" value="0"/>
   <variable name="z(NTD3_ibutoh)" index="44465" value="0"/>
   <variable name="z(NTD3_ibutylace)" index="44466" value="0"/>
   <variable name="z(NTD3_ibutylbte)" index="44467" value="0"/>
   <variable name="z(NTD3_ibutylpte)" index="44468" value="0"/>
   <variable name="z(NTD3_lacUUD)" index="44469" value="0"/>
   <variable name="z(NTD3_ppoh)" index="44470" value="0"/>
   <variable name="z(NTD3_ppylace)" index="44471" value="0"/>
   <variable name="z(NTD3_ppylbte)" index="44472" value="0"/>
   <variable name="z(NTD3_ptoh)" index="44473" value="0"/>
   <variable name="z(NTD3_ptylpte)" index="44474" value="0"/>
   <variable name="z(NTD3_pyr)" index="44475" value="0"/>
   <variable name="z(NTD3_z14btd)" index="44476" value="0"/>
   <variable name="z(NTD3pp_ac)" index="44477" value="0"/>
   <variable name="z(NTD3pp_adpac)" index="44478" value="0"/>
   <variable name="z(NTD3pp_btoh)" index="44479" value="0"/>
   <variable name="z(NTD3pp_btylbte)" index="44480" value="0"/>
   <variable name="z(NTD3pp_etohUpdc)" index="44481" value="0"/>
   <variable name="z(NTD3pp_etylace)" index="44482" value="0"/>
   <variable name="z(NTD3pp_etylbte)" index="44483" value="0"/>
   <variable name="z(NTD3pp_etylpte)" index="44484" value="0"/>
   <variable name="z(NTD3pp_ibutoh)" index="44485" value="0"/>
   <variable name="z(NTD3pp_ibutylace)" index="44486" value="0"/>
   <variable name="z(NTD3pp_ibutylbte)" index="44487" value="0"/>
   <variable name="z(NTD3pp_ibutylpte)" index="44488" value="0"/>
   <variable name="z(NTD3pp_lacUUD)" index="44489" value="0"/>
   <variable name="z(NTD3pp_ppoh)" index="44490" value="0"/>
   <variable name="z(NTD3pp_ppylace)" index="44491" value="0"/>
   <variable name="z(NTD3pp_ppylbte)" index="44492" value="0"/>
   <variable name="z(NTD3pp_ptoh)" index="44493" value="0"/>
   <variable name="z(NTD3pp_ptylpte)" index="44494" value="0"/>
   <variable name="z(NTD3pp_pyr)" index="44495" value="0"/>
   <variable name="z(NTD3pp_z14btd)" index="44496" value="0"/>
   <variable name="z(NTD4_ac)" index="44497" value="0"/>
   <variable name="z(NTD4_adpac)" index="44498" value="0"/>
   <variable name="z(NTD4_btoh)" index="44499" value="0"/>
   <variable name="z(NTD4_btylbte)" index="44500" value="0"/>
   <variable name="z(NTD4_etohUpdc)" index="44501" value="0"/>
   <variable name="z(NTD4_etylace)" index="44502" value="0"/>
   <variable name="z(NTD4_etylbte)" index="44503" value="0"/>
   <variable name="z(NTD4_etylpte)" index="44504" value="0"/>
   <variable name="z(NTD4_ibutoh)" index="44505" value="0"/>
   <variable name="z(NTD4_ibutylace)" index="44506" value="0"/>
   <variable name="z(NTD4_ibutylbte)" index="44507" value="0"/>
   <variable name="z(NTD4_ibutylpte)" index="44508" value="0"/>
   <variable name="z(NTD4_lacUUD)" index="44509" value="0"/>
   <variable name="z(NTD4_ppoh)" index="44510" value="0"/>
   <variable name="z(NTD4_ppylace)" index="44511" value="0"/>
   <variable name="z(NTD4_ppylbte)" index="44512" value="0"/>
   <variable name="z(NTD4_ptoh)" index="44513" value="0"/>
   <variable name="z(NTD4_ptylpte)" index="44514" value="0"/>
   <variable name="z(NTD4_pyr)" index="44515" value="0"/>
   <variable name="z(NTD4_z14btd)" index="44516" value="0"/>
   <variable name="z(NTD4pp_ac)" index="44517" value="0"/>
   <variable name="z(NTD4pp_adpac)" index="44518" value="0"/>
   <variable name="z(NTD4pp_btoh)" index="44519" value="0"/>
   <variable name="z(NTD4pp_btylbte)" index="44520" value="0"/>
   <variable name="z(NTD4pp_etohUpdc)" index="44521" value="0"/>
   <variable name="z(NTD4pp_etylace)" index="44522" value="0"/>
   <variable name="z(NTD4pp_etylbte)" index="44523" value="0"/>
   <variable name="z(NTD4pp_etylpte)" index="44524" value="0"/>
   <variable name="z(NTD4pp_ibutoh)" index="44525" value="0"/>
   <variable name="z(NTD4pp_ibutylace)" index="44526" value="0"/>
   <variable name="z(NTD4pp_ibutylbte)" index="44527" value="0"/>
   <variable name="z(NTD4pp_ibutylpte)" index="44528" value="0"/>
   <variable name="z(NTD4pp_lacUUD)" index="44529" value="0"/>
   <variable name="z(NTD4pp_ppoh)" index="44530" value="0"/>
   <variable name="z(NTD4pp_ppylace)" index="44531" value="0"/>
   <variable name="z(NTD4pp_ppylbte)" index="44532" value="0"/>
   <variable name="z(NTD4pp_ptoh)" index="44533" value="0"/>
   <variable name="z(NTD4pp_ptylpte)" index="44534" value="0"/>
   <variable name="z(NTD4pp_pyr)" index="44535" value="0"/>
   <variable name="z(NTD4pp_z14btd)" index="44536" value="0"/>
   <variable name="z(NTD5_ac)" index="44537" value="0"/>
   <variable name="z(NTD5_adpac)" index="44538" value="0"/>
   <variable name="z(NTD5_btoh)" index="44539" value="0"/>
   <variable name="z(NTD5_btylbte)" index="44540" value="0"/>
   <variable name="z(NTD5_etohUpdc)" index="44541" value="0"/>
   <variable name="z(NTD5_etylace)" index="44542" value="0"/>
   <variable name="z(NTD5_etylbte)" index="44543" value="0"/>
   <variable name="z(NTD5_etylpte)" index="44544" value="0"/>
   <variable name="z(NTD5_ibutoh)" index="44545" value="0"/>
   <variable name="z(NTD5_ibutylace)" index="44546" value="0"/>
   <variable name="z(NTD5_ibutylbte)" index="44547" value="0"/>
   <variable name="z(NTD5_ibutylpte)" index="44548" value="0"/>
   <variable name="z(NTD5_lacUUD)" index="44549" value="0"/>
   <variable name="z(NTD5_ppoh)" index="44550" value="0"/>
   <variable name="z(NTD5_ppylace)" index="44551" value="0"/>
   <variable name="z(NTD5_ppylbte)" index="44552" value="0"/>
   <variable name="z(NTD5_ptoh)" index="44553" value="0"/>
   <variable name="z(NTD5_ptylpte)" index="44554" value="0"/>
   <variable name="z(NTD5_pyr)" index="44555" value="0"/>
   <variable name="z(NTD5_z14btd)" index="44556" value="0"/>
   <variable name="z(NTD5pp_ac)" index="44557" value="0"/>
   <variable name="z(NTD5pp_adpac)" index="44558" value="0"/>
   <variable name="z(NTD5pp_btoh)" index="44559" value="0"/>
   <variable name="z(NTD5pp_btylbte)" index="44560" value="0"/>
   <variable name="z(NTD5pp_etohUpdc)" index="44561" value="0"/>
   <variable name="z(NTD5pp_etylace)" index="44562" value="0"/>
   <variable name="z(NTD5pp_etylbte)" index="44563" value="0"/>
   <variable name="z(NTD5pp_etylpte)" index="44564" value="0"/>
   <variable name="z(NTD5pp_ibutoh)" index="44565" value="0"/>
   <variable name="z(NTD5pp_ibutylace)" index="44566" value="0"/>
   <variable name="z(NTD5pp_ibutylbte)" index="44567" value="0"/>
   <variable name="z(NTD5pp_ibutylpte)" index="44568" value="0"/>
   <variable name="z(NTD5pp_lacUUD)" index="44569" value="0"/>
   <variable name="z(NTD5pp_ppoh)" index="44570" value="0"/>
   <variable name="z(NTD5pp_ppylace)" index="44571" value="0"/>
   <variable name="z(NTD5pp_ppylbte)" index="44572" value="0"/>
   <variable name="z(NTD5pp_ptoh)" index="44573" value="0"/>
   <variable name="z(NTD5pp_ptylpte)" index="44574" value="0"/>
   <variable name="z(NTD5pp_pyr)" index="44575" value="0"/>
   <variable name="z(NTD5pp_z14btd)" index="44576" value="0"/>
   <variable name="z(NTD6_ac)" index="44577" value="0"/>
   <variable name="z(NTD6_adpac)" index="44578" value="0"/>
   <variable name="z(NTD6_btoh)" index="44579" value="0"/>
   <variable name="z(NTD6_btylbte)" index="44580" value="0"/>
   <variable name="z(NTD6_etohUpdc)" index="44581" value="0"/>
   <variable name="z(NTD6_etylace)" index="44582" value="0"/>
   <variable name="z(NTD6_etylbte)" index="44583" value="0"/>
   <variable name="z(NTD6_etylpte)" index="44584" value="0"/>
   <variable name="z(NTD6_ibutoh)" index="44585" value="0"/>
   <variable name="z(NTD6_ibutylace)" index="44586" value="0"/>
   <variable name="z(NTD6_ibutylbte)" index="44587" value="0"/>
   <variable name="z(NTD6_ibutylpte)" index="44588" value="0"/>
   <variable name="z(NTD6_lacUUD)" index="44589" value="0"/>
   <variable name="z(NTD6_ppoh)" index="44590" value="0"/>
   <variable name="z(NTD6_ppylace)" index="44591" value="0"/>
   <variable name="z(NTD6_ppylbte)" index="44592" value="0"/>
   <variable name="z(NTD6_ptoh)" index="44593" value="0"/>
   <variable name="z(NTD6_ptylpte)" index="44594" value="0"/>
   <variable name="z(NTD6_pyr)" index="44595" value="0"/>
   <variable name="z(NTD6_z14btd)" index="44596" value="0"/>
   <variable name="z(NTD6pp_ac)" index="44597" value="0"/>
   <variable name="z(NTD6pp_adpac)" index="44598" value="0"/>
   <variable name="z(NTD6pp_btoh)" index="44599" value="0"/>
   <variable name="z(NTD6pp_btylbte)" index="44600" value="0"/>
   <variable name="z(NTD6pp_etohUpdc)" index="44601" value="0"/>
   <variable name="z(NTD6pp_etylace)" index="44602" value="0"/>
   <variable name="z(NTD6pp_etylbte)" index="44603" value="0"/>
   <variable name="z(NTD6pp_etylpte)" index="44604" value="0"/>
   <variable name="z(NTD6pp_ibutoh)" index="44605" value="0"/>
   <variable name="z(NTD6pp_ibutylace)" index="44606" value="0"/>
   <variable name="z(NTD6pp_ibutylbte)" index="44607" value="0"/>
   <variable name="z(NTD6pp_ibutylpte)" index="44608" value="0"/>
   <variable name="z(NTD6pp_lacUUD)" index="44609" value="0"/>
   <variable name="z(NTD6pp_ppoh)" index="44610" value="0"/>
   <variable name="z(NTD6pp_ppylace)" index="44611" value="0"/>
   <variable name="z(NTD6pp_ppylbte)" index="44612" value="0"/>
   <variable name="z(NTD6pp_ptoh)" index="44613" value="0"/>
   <variable name="z(NTD6pp_ptylpte)" index="44614" value="0"/>
   <variable name="z(NTD6pp_pyr)" index="44615" value="0"/>
   <variable name="z(NTD6pp_z14btd)" index="44616" value="0"/>
   <variable name="z(NTD7_ac)" index="44617" value="0"/>
   <variable name="z(NTD7_adpac)" index="44618" value="0"/>
   <variable name="z(NTD7_btoh)" index="44619" value="0"/>
   <variable name="z(NTD7_btylbte)" index="44620" value="0"/>
   <variable name="z(NTD7_etohUpdc)" index="44621" value="0"/>
   <variable name="z(NTD7_etylace)" index="44622" value="0"/>
   <variable name="z(NTD7_etylbte)" index="44623" value="0"/>
   <variable name="z(NTD7_etylpte)" index="44624" value="0"/>
   <variable name="z(NTD7_ibutoh)" index="44625" value="0"/>
   <variable name="z(NTD7_ibutylace)" index="44626" value="0"/>
   <variable name="z(NTD7_ibutylbte)" index="44627" value="0"/>
   <variable name="z(NTD7_ibutylpte)" index="44628" value="0"/>
   <variable name="z(NTD7_lacUUD)" index="44629" value="0"/>
   <variable name="z(NTD7_ppoh)" index="44630" value="0"/>
   <variable name="z(NTD7_ppylace)" index="44631" value="0"/>
   <variable name="z(NTD7_ppylbte)" index="44632" value="0"/>
   <variable name="z(NTD7_ptoh)" index="44633" value="0"/>
   <variable name="z(NTD7_ptylpte)" index="44634" value="0"/>
   <variable name="z(NTD7_pyr)" index="44635" value="0"/>
   <variable name="z(NTD7_z14btd)" index="44636" value="0"/>
   <variable name="z(NTD7pp_ac)" index="44637" value="0"/>
   <variable name="z(NTD7pp_adpac)" index="44638" value="0"/>
   <variable name="z(NTD7pp_btoh)" index="44639" value="0"/>
   <variable name="z(NTD7pp_btylbte)" index="44640" value="0"/>
   <variable name="z(NTD7pp_etohUpdc)" index="44641" value="0"/>
   <variable name="z(NTD7pp_etylace)" index="44642" value="0"/>
   <variable name="z(NTD7pp_etylbte)" index="44643" value="0"/>
   <variable name="z(NTD7pp_etylpte)" index="44644" value="0"/>
   <variable name="z(NTD7pp_ibutoh)" index="44645" value="0"/>
   <variable name="z(NTD7pp_ibutylace)" index="44646" value="0"/>
   <variable name="z(NTD7pp_ibutylbte)" index="44647" value="0"/>
   <variable name="z(NTD7pp_ibutylpte)" index="44648" value="0"/>
   <variable name="z(NTD7pp_lacUUD)" index="44649" value="0"/>
   <variable name="z(NTD7pp_ppoh)" index="44650" value="0"/>
   <variable name="z(NTD7pp_ppylace)" index="44651" value="0"/>
   <variable name="z(NTD7pp_ppylbte)" index="44652" value="0"/>
   <variable name="z(NTD7pp_ptoh)" index="44653" value="0"/>
   <variable name="z(NTD7pp_ptylpte)" index="44654" value="0"/>
   <variable name="z(NTD7pp_pyr)" index="44655" value="0"/>
   <variable name="z(NTD7pp_z14btd)" index="44656" value="0"/>
   <variable name="z(NTD8_ac)" index="44657" value="0"/>
   <variable name="z(NTD8_adpac)" index="44658" value="0"/>
   <variable name="z(NTD8_btoh)" index="44659" value="0"/>
   <variable name="z(NTD8_btylbte)" index="44660" value="0"/>
   <variable name="z(NTD8_etohUpdc)" index="44661" value="0"/>
   <variable name="z(NTD8_etylace)" index="44662" value="0"/>
   <variable name="z(NTD8_etylbte)" index="44663" value="0"/>
   <variable name="z(NTD8_etylpte)" index="44664" value="0"/>
   <variable name="z(NTD8_ibutoh)" index="44665" value="0"/>
   <variable name="z(NTD8_ibutylace)" index="44666" value="0"/>
   <variable name="z(NTD8_ibutylbte)" index="44667" value="0"/>
   <variable name="z(NTD8_ibutylpte)" index="44668" value="0"/>
   <variable name="z(NTD8_lacUUD)" index="44669" value="0"/>
   <variable name="z(NTD8_ppoh)" index="44670" value="0"/>
   <variable name="z(NTD8_ppylace)" index="44671" value="0"/>
   <variable name="z(NTD8_ppylbte)" index="44672" value="0"/>
   <variable name="z(NTD8_ptoh)" index="44673" value="0"/>
   <variable name="z(NTD8_ptylpte)" index="44674" value="0"/>
   <variable name="z(NTD8_pyr)" index="44675" value="0"/>
   <variable name="z(NTD8_z14btd)" index="44676" value="0"/>
   <variable name="z(NTD8pp_ac)" index="44677" value="0"/>
   <variable name="z(NTD8pp_adpac)" index="44678" value="0"/>
   <variable name="z(NTD8pp_btoh)" index="44679" value="0"/>
   <variable name="z(NTD8pp_btylbte)" index="44680" value="0"/>
   <variable name="z(NTD8pp_etohUpdc)" index="44681" value="0"/>
   <variable name="z(NTD8pp_etylace)" index="44682" value="0"/>
   <variable name="z(NTD8pp_etylbte)" index="44683" value="0"/>
   <variable name="z(NTD8pp_etylpte)" index="44684" value="0"/>
   <variable name="z(NTD8pp_ibutoh)" index="44685" value="0"/>
   <variable name="z(NTD8pp_ibutylace)" index="44686" value="0"/>
   <variable name="z(NTD8pp_ibutylbte)" index="44687" value="0"/>
   <variable name="z(NTD8pp_ibutylpte)" index="44688" value="0"/>
   <variable name="z(NTD8pp_lacUUD)" index="44689" value="0"/>
   <variable name="z(NTD8pp_ppoh)" index="44690" value="0"/>
   <variable name="z(NTD8pp_ppylace)" index="44691" value="0"/>
   <variable name="z(NTD8pp_ppylbte)" index="44692" value="0"/>
   <variable name="z(NTD8pp_ptoh)" index="44693" value="0"/>
   <variable name="z(NTD8pp_ptylpte)" index="44694" value="0"/>
   <variable name="z(NTD8pp_pyr)" index="44695" value="0"/>
   <variable name="z(NTD8pp_z14btd)" index="44696" value="0"/>
   <variable name="z(NTD9_ac)" index="44697" value="0"/>
   <variable name="z(NTD9_adpac)" index="44698" value="0"/>
   <variable name="z(NTD9_btoh)" index="44699" value="0"/>
   <variable name="z(NTD9_btylbte)" index="44700" value="0"/>
   <variable name="z(NTD9_etohUpdc)" index="44701" value="0"/>
   <variable name="z(NTD9_etylace)" index="44702" value="0"/>
   <variable name="z(NTD9_etylbte)" index="44703" value="0"/>
   <variable name="z(NTD9_etylpte)" index="44704" value="0"/>
   <variable name="z(NTD9_ibutoh)" index="44705" value="0"/>
   <variable name="z(NTD9_ibutylace)" index="44706" value="0"/>
   <variable name="z(NTD9_ibutylbte)" index="44707" value="0"/>
   <variable name="z(NTD9_ibutylpte)" index="44708" value="0"/>
   <variable name="z(NTD9_lacUUD)" index="44709" value="0"/>
   <variable name="z(NTD9_ppoh)" index="44710" value="0"/>
   <variable name="z(NTD9_ppylace)" index="44711" value="0"/>
   <variable name="z(NTD9_ppylbte)" index="44712" value="0"/>
   <variable name="z(NTD9_ptoh)" index="44713" value="0"/>
   <variable name="z(NTD9_ptylpte)" index="44714" value="0"/>
   <variable name="z(NTD9_pyr)" index="44715" value="0"/>
   <variable name="z(NTD9_z14btd)" index="44716" value="0"/>
   <variable name="z(NTD9pp_ac)" index="44717" value="0"/>
   <variable name="z(NTD9pp_adpac)" index="44718" value="0"/>
   <variable name="z(NTD9pp_btoh)" index="44719" value="0"/>
   <variable name="z(NTD9pp_btylbte)" index="44720" value="0"/>
   <variable name="z(NTD9pp_etohUpdc)" index="44721" value="0"/>
   <variable name="z(NTD9pp_etylace)" index="44722" value="0"/>
   <variable name="z(NTD9pp_etylbte)" index="44723" value="0"/>
   <variable name="z(NTD9pp_etylpte)" index="44724" value="0"/>
   <variable name="z(NTD9pp_ibutoh)" index="44725" value="0"/>
   <variable name="z(NTD9pp_ibutylace)" index="44726" value="0"/>
   <variable name="z(NTD9pp_ibutylbte)" index="44727" value="0"/>
   <variable name="z(NTD9pp_ibutylpte)" index="44728" value="0"/>
   <variable name="z(NTD9pp_lacUUD)" index="44729" value="0"/>
   <variable name="z(NTD9pp_ppoh)" index="44730" value="0"/>
   <variable name="z(NTD9pp_ppylace)" index="44731" value="0"/>
   <variable name="z(NTD9pp_ppylbte)" index="44732" value="0"/>
   <variable name="z(NTD9pp_ptoh)" index="44733" value="0"/>
   <variable name="z(NTD9pp_ptylpte)" index="44734" value="0"/>
   <variable name="z(NTD9pp_pyr)" index="44735" value="0"/>
   <variable name="z(NTD9pp_z14btd)" index="44736" value="0"/>
   <variable name="z(NTP1_ac)" index="44737" value="0"/>
   <variable name="z(NTP1_adpac)" index="44738" value="0"/>
   <variable name="z(NTP1_btoh)" index="44739" value="0"/>
   <variable name="z(NTP1_btylbte)" index="44740" value="0"/>
   <variable name="z(NTP1_etohUpdc)" index="44741" value="0"/>
   <variable name="z(NTP1_etylace)" index="44742" value="0"/>
   <variable name="z(NTP1_etylbte)" index="44743" value="0"/>
   <variable name="z(NTP1_etylpte)" index="44744" value="0"/>
   <variable name="z(NTP1_ibutoh)" index="44745" value="0"/>
   <variable name="z(NTP1_ibutylace)" index="44746" value="0"/>
   <variable name="z(NTP1_ibutylbte)" index="44747" value="0"/>
   <variable name="z(NTP1_ibutylpte)" index="44748" value="0"/>
   <variable name="z(NTP1_lacUUD)" index="44749" value="0"/>
   <variable name="z(NTP1_ppoh)" index="44750" value="0"/>
   <variable name="z(NTP1_ppylace)" index="44751" value="0"/>
   <variable name="z(NTP1_ppylbte)" index="44752" value="0"/>
   <variable name="z(NTP1_ptoh)" index="44753" value="0"/>
   <variable name="z(NTP1_ptylpte)" index="44754" value="0"/>
   <variable name="z(NTP1_pyr)" index="44755" value="0"/>
   <variable name="z(NTP1_z14btd)" index="44756" value="0"/>
   <variable name="z(NTP10_ac)" index="44757" value="0"/>
   <variable name="z(NTP10_adpac)" index="44758" value="0"/>
   <variable name="z(NTP10_btoh)" index="44759" value="0"/>
   <variable name="z(NTP10_btylbte)" index="44760" value="0"/>
   <variable name="z(NTP10_etohUpdc)" index="44761" value="0"/>
   <variable name="z(NTP10_etylace)" index="44762" value="0"/>
   <variable name="z(NTP10_etylbte)" index="44763" value="0"/>
   <variable name="z(NTP10_etylpte)" index="44764" value="0"/>
   <variable name="z(NTP10_ibutoh)" index="44765" value="0"/>
   <variable name="z(NTP10_ibutylace)" index="44766" value="0"/>
   <variable name="z(NTP10_ibutylbte)" index="44767" value="0"/>
   <variable name="z(NTP10_ibutylpte)" index="44768" value="0"/>
   <variable name="z(NTP10_lacUUD)" index="44769" value="0"/>
   <variable name="z(NTP10_ppoh)" index="44770" value="0"/>
   <variable name="z(NTP10_ppylace)" index="44771" value="0"/>
   <variable name="z(NTP10_ppylbte)" index="44772" value="0"/>
   <variable name="z(NTP10_ptoh)" index="44773" value="0"/>
   <variable name="z(NTP10_ptylpte)" index="44774" value="0"/>
   <variable name="z(NTP10_pyr)" index="44775" value="0"/>
   <variable name="z(NTP10_z14btd)" index="44776" value="0"/>
   <variable name="z(NTP11_ac)" index="44777" value="0"/>
   <variable name="z(NTP11_adpac)" index="44778" value="0"/>
   <variable name="z(NTP11_btoh)" index="44779" value="0"/>
   <variable name="z(NTP11_btylbte)" index="44780" value="0"/>
   <variable name="z(NTP11_etohUpdc)" index="44781" value="0"/>
   <variable name="z(NTP11_etylace)" index="44782" value="0"/>
   <variable name="z(NTP11_etylbte)" index="44783" value="0"/>
   <variable name="z(NTP11_etylpte)" index="44784" value="0"/>
   <variable name="z(NTP11_ibutoh)" index="44785" value="0"/>
   <variable name="z(NTP11_ibutylace)" index="44786" value="0"/>
   <variable name="z(NTP11_ibutylbte)" index="44787" value="0"/>
   <variable name="z(NTP11_ibutylpte)" index="44788" value="0"/>
   <variable name="z(NTP11_lacUUD)" index="44789" value="0"/>
   <variable name="z(NTP11_ppoh)" index="44790" value="0"/>
   <variable name="z(NTP11_ppylace)" index="44791" value="0"/>
   <variable name="z(NTP11_ppylbte)" index="44792" value="0"/>
   <variable name="z(NTP11_ptoh)" index="44793" value="0"/>
   <variable name="z(NTP11_ptylpte)" index="44794" value="0"/>
   <variable name="z(NTP11_pyr)" index="44795" value="0"/>
   <variable name="z(NTP11_z14btd)" index="44796" value="0"/>
   <variable name="z(NTP12_ac)" index="44797" value="0"/>
   <variable name="z(NTP12_adpac)" index="44798" value="0"/>
   <variable name="z(NTP12_btoh)" index="44799" value="0"/>
   <variable name="z(NTP12_btylbte)" index="44800" value="0"/>
   <variable name="z(NTP12_etohUpdc)" index="44801" value="0"/>
   <variable name="z(NTP12_etylace)" index="44802" value="0"/>
   <variable name="z(NTP12_etylbte)" index="44803" value="0"/>
   <variable name="z(NTP12_etylpte)" index="44804" value="0"/>
   <variable name="z(NTP12_ibutoh)" index="44805" value="0"/>
   <variable name="z(NTP12_ibutylace)" index="44806" value="0"/>
   <variable name="z(NTP12_ibutylbte)" index="44807" value="0"/>
   <variable name="z(NTP12_ibutylpte)" index="44808" value="0"/>
   <variable name="z(NTP12_lacUUD)" index="44809" value="0"/>
   <variable name="z(NTP12_ppoh)" index="44810" value="0"/>
   <variable name="z(NTP12_ppylace)" index="44811" value="0"/>
   <variable name="z(NTP12_ppylbte)" index="44812" value="0"/>
   <variable name="z(NTP12_ptoh)" index="44813" value="0"/>
   <variable name="z(NTP12_ptylpte)" index="44814" value="0"/>
   <variable name="z(NTP12_pyr)" index="44815" value="0"/>
   <variable name="z(NTP12_z14btd)" index="44816" value="0"/>
   <variable name="z(NTP3_ac)" index="44817" value="0"/>
   <variable name="z(NTP3_adpac)" index="44818" value="0"/>
   <variable name="z(NTP3_btoh)" index="44819" value="0"/>
   <variable name="z(NTP3_btylbte)" index="44820" value="0"/>
   <variable name="z(NTP3_etohUpdc)" index="44821" value="0"/>
   <variable name="z(NTP3_etylace)" index="44822" value="0"/>
   <variable name="z(NTP3_etylbte)" index="44823" value="0"/>
   <variable name="z(NTP3_etylpte)" index="44824" value="0"/>
   <variable name="z(NTP3_ibutoh)" index="44825" value="0"/>
   <variable name="z(NTP3_ibutylace)" index="44826" value="0"/>
   <variable name="z(NTP3_ibutylbte)" index="44827" value="0"/>
   <variable name="z(NTP3_ibutylpte)" index="44828" value="0"/>
   <variable name="z(NTP3_lacUUD)" index="44829" value="0"/>
   <variable name="z(NTP3_ppoh)" index="44830" value="0"/>
   <variable name="z(NTP3_ppylace)" index="44831" value="0"/>
   <variable name="z(NTP3_ppylbte)" index="44832" value="0"/>
   <variable name="z(NTP3_ptoh)" index="44833" value="0"/>
   <variable name="z(NTP3_ptylpte)" index="44834" value="0"/>
   <variable name="z(NTP3_pyr)" index="44835" value="0"/>
   <variable name="z(NTP3_z14btd)" index="44836" value="0"/>
   <variable name="z(NTP3pp_ac)" index="44837" value="0"/>
   <variable name="z(NTP3pp_adpac)" index="44838" value="0"/>
   <variable name="z(NTP3pp_btoh)" index="44839" value="0"/>
   <variable name="z(NTP3pp_btylbte)" index="44840" value="0"/>
   <variable name="z(NTP3pp_etohUpdc)" index="44841" value="0"/>
   <variable name="z(NTP3pp_etylace)" index="44842" value="0"/>
   <variable name="z(NTP3pp_etylbte)" index="44843" value="0"/>
   <variable name="z(NTP3pp_etylpte)" index="44844" value="0"/>
   <variable name="z(NTP3pp_ibutoh)" index="44845" value="0"/>
   <variable name="z(NTP3pp_ibutylace)" index="44846" value="0"/>
   <variable name="z(NTP3pp_ibutylbte)" index="44847" value="0"/>
   <variable name="z(NTP3pp_ibutylpte)" index="44848" value="0"/>
   <variable name="z(NTP3pp_lacUUD)" index="44849" value="0"/>
   <variable name="z(NTP3pp_ppoh)" index="44850" value="0"/>
   <variable name="z(NTP3pp_ppylace)" index="44851" value="0"/>
   <variable name="z(NTP3pp_ppylbte)" index="44852" value="0"/>
   <variable name="z(NTP3pp_ptoh)" index="44853" value="0"/>
   <variable name="z(NTP3pp_ptylpte)" index="44854" value="0"/>
   <variable name="z(NTP3pp_pyr)" index="44855" value="0"/>
   <variable name="z(NTP3pp_z14btd)" index="44856" value="0"/>
   <variable name="z(NTP5_ac)" index="44857" value="0"/>
   <variable name="z(NTP5_adpac)" index="44858" value="0"/>
   <variable name="z(NTP5_btoh)" index="44859" value="0"/>
   <variable name="z(NTP5_btylbte)" index="44860" value="0"/>
   <variable name="z(NTP5_etohUpdc)" index="44861" value="0"/>
   <variable name="z(NTP5_etylace)" index="44862" value="0"/>
   <variable name="z(NTP5_etylbte)" index="44863" value="0"/>
   <variable name="z(NTP5_etylpte)" index="44864" value="0"/>
   <variable name="z(NTP5_ibutoh)" index="44865" value="0"/>
   <variable name="z(NTP5_ibutylace)" index="44866" value="0"/>
   <variable name="z(NTP5_ibutylbte)" index="44867" value="0"/>
   <variable name="z(NTP5_ibutylpte)" index="44868" value="0"/>
   <variable name="z(NTP5_lacUUD)" index="44869" value="0"/>
   <variable name="z(NTP5_ppoh)" index="44870" value="0"/>
   <variable name="z(NTP5_ppylace)" index="44871" value="0"/>
   <variable name="z(NTP5_ppylbte)" index="44872" value="0"/>
   <variable name="z(NTP5_ptoh)" index="44873" value="0"/>
   <variable name="z(NTP5_ptylpte)" index="44874" value="0"/>
   <variable name="z(NTP5_pyr)" index="44875" value="0"/>
   <variable name="z(NTP5_z14btd)" index="44876" value="0"/>
   <variable name="z(NTPP1_ac)" index="44877" value="0"/>
   <variable name="z(NTPP1_adpac)" index="44878" value="0"/>
   <variable name="z(NTPP1_btoh)" index="44879" value="0"/>
   <variable name="z(NTPP1_btylbte)" index="44880" value="0"/>
   <variable name="z(NTPP1_etohUpdc)" index="44881" value="0"/>
   <variable name="z(NTPP1_etylace)" index="44882" value="0"/>
   <variable name="z(NTPP1_etylbte)" index="44883" value="0"/>
   <variable name="z(NTPP1_etylpte)" index="44884" value="0"/>
   <variable name="z(NTPP1_ibutoh)" index="44885" value="0"/>
   <variable name="z(NTPP1_ibutylace)" index="44886" value="0"/>
   <variable name="z(NTPP1_ibutylbte)" index="44887" value="0"/>
   <variable name="z(NTPP1_ibutylpte)" index="44888" value="0"/>
   <variable name="z(NTPP1_lacUUD)" index="44889" value="0"/>
   <variable name="z(NTPP1_ppoh)" index="44890" value="0"/>
   <variable name="z(NTPP1_ppylace)" index="44891" value="0"/>
   <variable name="z(NTPP1_ppylbte)" index="44892" value="0"/>
   <variable name="z(NTPP1_ptoh)" index="44893" value="0"/>
   <variable name="z(NTPP1_ptylpte)" index="44894" value="0"/>
   <variable name="z(NTPP1_pyr)" index="44895" value="0"/>
   <variable name="z(NTPP1_z14btd)" index="44896" value="0"/>
   <variable name="z(NTPP10_ac)" index="44897" value="0"/>
   <variable name="z(NTPP10_adpac)" index="44898" value="0"/>
   <variable name="z(NTPP10_btoh)" index="44899" value="0"/>
   <variable name="z(NTPP10_btylbte)" index="44900" value="0"/>
   <variable name="z(NTPP10_etohUpdc)" index="44901" value="0"/>
   <variable name="z(NTPP10_etylace)" index="44902" value="0"/>
   <variable name="z(NTPP10_etylbte)" index="44903" value="0"/>
   <variable name="z(NTPP10_etylpte)" index="44904" value="0"/>
   <variable name="z(NTPP10_ibutoh)" index="44905" value="0"/>
   <variable name="z(NTPP10_ibutylace)" index="44906" value="0"/>
   <variable name="z(NTPP10_ibutylbte)" index="44907" value="0"/>
   <variable name="z(NTPP10_ibutylpte)" index="44908" value="0"/>
   <variable name="z(NTPP10_lacUUD)" index="44909" value="0"/>
   <variable name="z(NTPP10_ppoh)" index="44910" value="0"/>
   <variable name="z(NTPP10_ppylace)" index="44911" value="0"/>
   <variable name="z(NTPP10_ppylbte)" index="44912" value="0"/>
   <variable name="z(NTPP10_ptoh)" index="44913" value="0"/>
   <variable name="z(NTPP10_ptylpte)" index="44914" value="0"/>
   <variable name="z(NTPP10_pyr)" index="44915" value="0"/>
   <variable name="z(NTPP10_z14btd)" index="44916" value="0"/>
   <variable name="z(NTPP11_ac)" index="44917" value="0"/>
   <variable name="z(NTPP11_adpac)" index="44918" value="0"/>
   <variable name="z(NTPP11_btoh)" index="44919" value="0"/>
   <variable name="z(NTPP11_btylbte)" index="44920" value="0"/>
   <variable name="z(NTPP11_etohUpdc)" index="44921" value="0"/>
   <variable name="z(NTPP11_etylace)" index="44922" value="0"/>
   <variable name="z(NTPP11_etylbte)" index="44923" value="0"/>
   <variable name="z(NTPP11_etylpte)" index="44924" value="0"/>
   <variable name="z(NTPP11_ibutoh)" index="44925" value="0"/>
   <variable name="z(NTPP11_ibutylace)" index="44926" value="0"/>
   <variable name="z(NTPP11_ibutylbte)" index="44927" value="0"/>
   <variable name="z(NTPP11_ibutylpte)" index="44928" value="0"/>
   <variable name="z(NTPP11_lacUUD)" index="44929" value="0"/>
   <variable name="z(NTPP11_ppoh)" index="44930" value="0"/>
   <variable name="z(NTPP11_ppylace)" index="44931" value="0"/>
   <variable name="z(NTPP11_ppylbte)" index="44932" value="0"/>
   <variable name="z(NTPP11_ptoh)" index="44933" value="0"/>
   <variable name="z(NTPP11_ptylpte)" index="44934" value="0"/>
   <variable name="z(NTPP11_pyr)" index="44935" value="0"/>
   <variable name="z(NTPP11_z14btd)" index="44936" value="0"/>
   <variable name="z(NTPP2_ac)" index="44937" value="0"/>
   <variable name="z(NTPP2_adpac)" index="44938" value="0"/>
   <variable name="z(NTPP2_btoh)" index="44939" value="0"/>
   <variable name="z(NTPP2_btylbte)" index="44940" value="0"/>
   <variable name="z(NTPP2_etohUpdc)" index="44941" value="0"/>
   <variable name="z(NTPP2_etylace)" index="44942" value="0"/>
   <variable name="z(NTPP2_etylbte)" index="44943" value="0"/>
   <variable name="z(NTPP2_etylpte)" index="44944" value="0"/>
   <variable name="z(NTPP2_ibutoh)" index="44945" value="0"/>
   <variable name="z(NTPP2_ibutylace)" index="44946" value="0"/>
   <variable name="z(NTPP2_ibutylbte)" index="44947" value="0"/>
   <variable name="z(NTPP2_ibutylpte)" index="44948" value="0"/>
   <variable name="z(NTPP2_lacUUD)" index="44949" value="0"/>
   <variable name="z(NTPP2_ppoh)" index="44950" value="0"/>
   <variable name="z(NTPP2_ppylace)" index="44951" value="0"/>
   <variable name="z(NTPP2_ppylbte)" index="44952" value="0"/>
   <variable name="z(NTPP2_ptoh)" index="44953" value="0"/>
   <variable name="z(NTPP2_ptylpte)" index="44954" value="0"/>
   <variable name="z(NTPP2_pyr)" index="44955" value="0"/>
   <variable name="z(NTPP2_z14btd)" index="44956" value="0"/>
   <variable name="z(NTPP3_ac)" index="44957" value="0"/>
   <variable name="z(NTPP3_adpac)" index="44958" value="0"/>
   <variable name="z(NTPP3_btoh)" index="44959" value="0"/>
   <variable name="z(NTPP3_btylbte)" index="44960" value="0"/>
   <variable name="z(NTPP3_etohUpdc)" index="44961" value="0"/>
   <variable name="z(NTPP3_etylace)" index="44962" value="0"/>
   <variable name="z(NTPP3_etylbte)" index="44963" value="0"/>
   <variable name="z(NTPP3_etylpte)" index="44964" value="0"/>
   <variable name="z(NTPP3_ibutoh)" index="44965" value="0"/>
   <variable name="z(NTPP3_ibutylace)" index="44966" value="0"/>
   <variable name="z(NTPP3_ibutylbte)" index="44967" value="0"/>
   <variable name="z(NTPP3_ibutylpte)" index="44968" value="0"/>
   <variable name="z(NTPP3_lacUUD)" index="44969" value="0"/>
   <variable name="z(NTPP3_ppoh)" index="44970" value="0"/>
   <variable name="z(NTPP3_ppylace)" index="44971" value="0"/>
   <variable name="z(NTPP3_ppylbte)" index="44972" value="0"/>
   <variable name="z(NTPP3_ptoh)" index="44973" value="0"/>
   <variable name="z(NTPP3_ptylpte)" index="44974" value="0"/>
   <variable name="z(NTPP3_pyr)" index="44975" value="0"/>
   <variable name="z(NTPP3_z14btd)" index="44976" value="0"/>
   <variable name="z(NTPP4_ac)" index="44977" value="0"/>
   <variable name="z(NTPP4_adpac)" index="44978" value="0"/>
   <variable name="z(NTPP4_btoh)" index="44979" value="0"/>
   <variable name="z(NTPP4_btylbte)" index="44980" value="0"/>
   <variable name="z(NTPP4_etohUpdc)" index="44981" value="0"/>
   <variable name="z(NTPP4_etylace)" index="44982" value="0"/>
   <variable name="z(NTPP4_etylbte)" index="44983" value="0"/>
   <variable name="z(NTPP4_etylpte)" index="44984" value="0"/>
   <variable name="z(NTPP4_ibutoh)" index="44985" value="0"/>
   <variable name="z(NTPP4_ibutylace)" index="44986" value="0"/>
   <variable name="z(NTPP4_ibutylbte)" index="44987" value="0"/>
   <variable name="z(NTPP4_ibutylpte)" index="44988" value="0"/>
   <variable name="z(NTPP4_lacUUD)" index="44989" value="0"/>
   <variable name="z(NTPP4_ppoh)" index="44990" value="0"/>
   <variable name="z(NTPP4_ppylace)" index="44991" value="0"/>
   <variable name="z(NTPP4_ppylbte)" index="44992" value="0"/>
   <variable name="z(NTPP4_ptoh)" index="44993" value="0"/>
   <variable name="z(NTPP4_ptylpte)" index="44994" value="0"/>
   <variable name="z(NTPP4_pyr)" index="44995" value="0"/>
   <variable name="z(NTPP4_z14btd)" index="44996" value="0"/>
   <variable name="z(NTPP5_ac)" index="44997" value="0"/>
   <variable name="z(NTPP5_adpac)" index="44998" value="0"/>
   <variable name="z(NTPP5_btoh)" index="44999" value="0"/>
   <variable name="z(NTPP5_btylbte)" index="45000" value="0"/>
   <variable name="z(NTPP5_etohUpdc)" index="45001" value="0"/>
   <variable name="z(NTPP5_etylace)" index="45002" value="0"/>
   <variable name="z(NTPP5_etylbte)" index="45003" value="0"/>
   <variable name="z(NTPP5_etylpte)" index="45004" value="0"/>
   <variable name="z(NTPP5_ibutoh)" index="45005" value="0"/>
   <variable name="z(NTPP5_ibutylace)" index="45006" value="0"/>
   <variable name="z(NTPP5_ibutylbte)" index="45007" value="0"/>
   <variable name="z(NTPP5_ibutylpte)" index="45008" value="0"/>
   <variable name="z(NTPP5_lacUUD)" index="45009" value="0"/>
   <variable name="z(NTPP5_ppoh)" index="45010" value="0"/>
   <variable name="z(NTPP5_ppylace)" index="45011" value="0"/>
   <variable name="z(NTPP5_ppylbte)" index="45012" value="0"/>
   <variable name="z(NTPP5_ptoh)" index="45013" value="0"/>
   <variable name="z(NTPP5_ptylpte)" index="45014" value="0"/>
   <variable name="z(NTPP5_pyr)" index="45015" value="0"/>
   <variable name="z(NTPP5_z14btd)" index="45016" value="0"/>
   <variable name="z(NTPP6_ac)" index="45017" value="0"/>
   <variable name="z(NTPP6_adpac)" index="45018" value="0"/>
   <variable name="z(NTPP6_btoh)" index="45019" value="0"/>
   <variable name="z(NTPP6_btylbte)" index="45020" value="0"/>
   <variable name="z(NTPP6_etohUpdc)" index="45021" value="0"/>
   <variable name="z(NTPP6_etylace)" index="45022" value="0"/>
   <variable name="z(NTPP6_etylbte)" index="45023" value="0"/>
   <variable name="z(NTPP6_etylpte)" index="45024" value="0"/>
   <variable name="z(NTPP6_ibutoh)" index="45025" value="0"/>
   <variable name="z(NTPP6_ibutylace)" index="45026" value="0"/>
   <variable name="z(NTPP6_ibutylbte)" index="45027" value="0"/>
   <variable name="z(NTPP6_ibutylpte)" index="45028" value="0"/>
   <variable name="z(NTPP6_lacUUD)" index="45029" value="0"/>
   <variable name="z(NTPP6_ppoh)" index="45030" value="0"/>
   <variable name="z(NTPP6_ppylace)" index="45031" value="0"/>
   <variable name="z(NTPP6_ppylbte)" index="45032" value="0"/>
   <variable name="z(NTPP6_ptoh)" index="45033" value="0"/>
   <variable name="z(NTPP6_ptylpte)" index="45034" value="0"/>
   <variable name="z(NTPP6_pyr)" index="45035" value="0"/>
   <variable name="z(NTPP6_z14btd)" index="45036" value="0"/>
   <variable name="z(NTPP7_ac)" index="45037" value="0"/>
   <variable name="z(NTPP7_adpac)" index="45038" value="0"/>
   <variable name="z(NTPP7_btoh)" index="45039" value="0"/>
   <variable name="z(NTPP7_btylbte)" index="45040" value="0"/>
   <variable name="z(NTPP7_etohUpdc)" index="45041" value="0"/>
   <variable name="z(NTPP7_etylace)" index="45042" value="0"/>
   <variable name="z(NTPP7_etylbte)" index="45043" value="0"/>
   <variable name="z(NTPP7_etylpte)" index="45044" value="0"/>
   <variable name="z(NTPP7_ibutoh)" index="45045" value="0"/>
   <variable name="z(NTPP7_ibutylace)" index="45046" value="0"/>
   <variable name="z(NTPP7_ibutylbte)" index="45047" value="0"/>
   <variable name="z(NTPP7_ibutylpte)" index="45048" value="0"/>
   <variable name="z(NTPP7_lacUUD)" index="45049" value="0"/>
   <variable name="z(NTPP7_ppoh)" index="45050" value="0"/>
   <variable name="z(NTPP7_ppylace)" index="45051" value="0"/>
   <variable name="z(NTPP7_ppylbte)" index="45052" value="0"/>
   <variable name="z(NTPP7_ptoh)" index="45053" value="0"/>
   <variable name="z(NTPP7_ptylpte)" index="45054" value="0"/>
   <variable name="z(NTPP7_pyr)" index="45055" value="0"/>
   <variable name="z(NTPP7_z14btd)" index="45056" value="0"/>
   <variable name="z(NTPP8_ac)" index="45057" value="0"/>
   <variable name="z(NTPP8_adpac)" index="45058" value="0"/>
   <variable name="z(NTPP8_btoh)" index="45059" value="0"/>
   <variable name="z(NTPP8_btylbte)" index="45060" value="0"/>
   <variable name="z(NTPP8_etohUpdc)" index="45061" value="0"/>
   <variable name="z(NTPP8_etylace)" index="45062" value="0"/>
   <variable name="z(NTPP8_etylbte)" index="45063" value="0"/>
   <variable name="z(NTPP8_etylpte)" index="45064" value="0"/>
   <variable name="z(NTPP8_ibutoh)" index="45065" value="0"/>
   <variable name="z(NTPP8_ibutylace)" index="45066" value="0"/>
   <variable name="z(NTPP8_ibutylbte)" index="45067" value="0"/>
   <variable name="z(NTPP8_ibutylpte)" index="45068" value="0"/>
   <variable name="z(NTPP8_lacUUD)" index="45069" value="0"/>
   <variable name="z(NTPP8_ppoh)" index="45070" value="0"/>
   <variable name="z(NTPP8_ppylace)" index="45071" value="0"/>
   <variable name="z(NTPP8_ppylbte)" index="45072" value="0"/>
   <variable name="z(NTPP8_ptoh)" index="45073" value="0"/>
   <variable name="z(NTPP8_ptylpte)" index="45074" value="0"/>
   <variable name="z(NTPP8_pyr)" index="45075" value="0"/>
   <variable name="z(NTPP8_z14btd)" index="45076" value="0"/>
   <variable name="z(NTPP9_ac)" index="45077" value="0"/>
   <variable name="z(NTPP9_adpac)" index="45078" value="0"/>
   <variable name="z(NTPP9_btoh)" index="45079" value="0"/>
   <variable name="z(NTPP9_btylbte)" index="45080" value="0"/>
   <variable name="z(NTPP9_etohUpdc)" index="45081" value="0"/>
   <variable name="z(NTPP9_etylace)" index="45082" value="0"/>
   <variable name="z(NTPP9_etylbte)" index="45083" value="0"/>
   <variable name="z(NTPP9_etylpte)" index="45084" value="0"/>
   <variable name="z(NTPP9_ibutoh)" index="45085" value="0"/>
   <variable name="z(NTPP9_ibutylace)" index="45086" value="0"/>
   <variable name="z(NTPP9_ibutylbte)" index="45087" value="0"/>
   <variable name="z(NTPP9_ibutylpte)" index="45088" value="0"/>
   <variable name="z(NTPP9_lacUUD)" index="45089" value="0"/>
   <variable name="z(NTPP9_ppoh)" index="45090" value="0"/>
   <variable name="z(NTPP9_ppylace)" index="45091" value="0"/>
   <variable name="z(NTPP9_ppylbte)" index="45092" value="0"/>
   <variable name="z(NTPP9_ptoh)" index="45093" value="0"/>
   <variable name="z(NTPP9_ptylpte)" index="45094" value="0"/>
   <variable name="z(NTPP9_pyr)" index="45095" value="0"/>
   <variable name="z(NTPP9_z14btd)" index="45096" value="0"/>
   <variable name="z(NTPTP1_ac)" index="45097" value="0"/>
   <variable name="z(NTPTP1_adpac)" index="45098" value="0"/>
   <variable name="z(NTPTP1_btoh)" index="45099" value="0"/>
   <variable name="z(NTPTP1_btylbte)" index="45100" value="0"/>
   <variable name="z(NTPTP1_etohUpdc)" index="45101" value="0"/>
   <variable name="z(NTPTP1_etylace)" index="45102" value="0"/>
   <variable name="z(NTPTP1_etylbte)" index="45103" value="0"/>
   <variable name="z(NTPTP1_etylpte)" index="45104" value="0"/>
   <variable name="z(NTPTP1_ibutoh)" index="45105" value="0"/>
   <variable name="z(NTPTP1_ibutylace)" index="45106" value="0"/>
   <variable name="z(NTPTP1_ibutylbte)" index="45107" value="0"/>
   <variable name="z(NTPTP1_ibutylpte)" index="45108" value="0"/>
   <variable name="z(NTPTP1_lacUUD)" index="45109" value="0"/>
   <variable name="z(NTPTP1_ppoh)" index="45110" value="0"/>
   <variable name="z(NTPTP1_ppylace)" index="45111" value="0"/>
   <variable name="z(NTPTP1_ppylbte)" index="45112" value="0"/>
   <variable name="z(NTPTP1_ptoh)" index="45113" value="0"/>
   <variable name="z(NTPTP1_ptylpte)" index="45114" value="0"/>
   <variable name="z(NTPTP1_pyr)" index="45115" value="0"/>
   <variable name="z(NTPTP1_z14btd)" index="45116" value="0"/>
   <variable name="z(NTPTP2_ac)" index="45117" value="0"/>
   <variable name="z(NTPTP2_adpac)" index="45118" value="0"/>
   <variable name="z(NTPTP2_btoh)" index="45119" value="0"/>
   <variable name="z(NTPTP2_btylbte)" index="45120" value="0"/>
   <variable name="z(NTPTP2_etohUpdc)" index="45121" value="0"/>
   <variable name="z(NTPTP2_etylace)" index="45122" value="0"/>
   <variable name="z(NTPTP2_etylbte)" index="45123" value="0"/>
   <variable name="z(NTPTP2_etylpte)" index="45124" value="0"/>
   <variable name="z(NTPTP2_ibutoh)" index="45125" value="0"/>
   <variable name="z(NTPTP2_ibutylace)" index="45126" value="0"/>
   <variable name="z(NTPTP2_ibutylbte)" index="45127" value="0"/>
   <variable name="z(NTPTP2_ibutylpte)" index="45128" value="0"/>
   <variable name="z(NTPTP2_lacUUD)" index="45129" value="0"/>
   <variable name="z(NTPTP2_ppoh)" index="45130" value="0"/>
   <variable name="z(NTPTP2_ppylace)" index="45131" value="0"/>
   <variable name="z(NTPTP2_ppylbte)" index="45132" value="0"/>
   <variable name="z(NTPTP2_ptoh)" index="45133" value="0"/>
   <variable name="z(NTPTP2_ptylpte)" index="45134" value="0"/>
   <variable name="z(NTPTP2_pyr)" index="45135" value="0"/>
   <variable name="z(NTPTP2_z14btd)" index="45136" value="0"/>
   <variable name="z(NTRIR2x_ac)" index="45137" value="0"/>
   <variable name="z(NTRIR2x_adpac)" index="45138" value="0"/>
   <variable name="z(NTRIR2x_btoh)" index="45139" value="0"/>
   <variable name="z(NTRIR2x_btylbte)" index="45140" value="0"/>
   <variable name="z(NTRIR2x_etohUpdc)" index="45141" value="0"/>
   <variable name="z(NTRIR2x_etylace)" index="45142" value="0"/>
   <variable name="z(NTRIR2x_etylbte)" index="45143" value="0"/>
   <variable name="z(NTRIR2x_etylpte)" index="45144" value="0"/>
   <variable name="z(NTRIR2x_ibutoh)" index="45145" value="0"/>
   <variable name="z(NTRIR2x_ibutylace)" index="45146" value="0"/>
   <variable name="z(NTRIR2x_ibutylbte)" index="45147" value="0"/>
   <variable name="z(NTRIR2x_ibutylpte)" index="45148" value="0"/>
   <variable name="z(NTRIR2x_lacUUD)" index="45149" value="0"/>
   <variable name="z(NTRIR2x_ppoh)" index="45150" value="0"/>
   <variable name="z(NTRIR2x_ppylace)" index="45151" value="0"/>
   <variable name="z(NTRIR2x_ppylbte)" index="45152" value="0"/>
   <variable name="z(NTRIR2x_ptoh)" index="45153" value="0"/>
   <variable name="z(NTRIR2x_ptylpte)" index="45154" value="0"/>
   <variable name="z(NTRIR2x_pyr)" index="45155" value="0"/>
   <variable name="z(NTRIR2x_z14btd)" index="45156" value="0"/>
   <variable name="z(NTRIR3pp_ac)" index="45157" value="0"/>
   <variable name="z(NTRIR3pp_adpac)" index="45158" value="0"/>
   <variable name="z(NTRIR3pp_btoh)" index="45159" value="0"/>
   <variable name="z(NTRIR3pp_btylbte)" index="45160" value="0"/>
   <variable name="z(NTRIR3pp_etohUpdc)" index="45161" value="0"/>
   <variable name="z(NTRIR3pp_etylace)" index="45162" value="0"/>
   <variable name="z(NTRIR3pp_etylbte)" index="45163" value="0"/>
   <variable name="z(NTRIR3pp_etylpte)" index="45164" value="0"/>
   <variable name="z(NTRIR3pp_ibutoh)" index="45165" value="0"/>
   <variable name="z(NTRIR3pp_ibutylace)" index="45166" value="0"/>
   <variable name="z(NTRIR3pp_ibutylbte)" index="45167" value="0"/>
   <variable name="z(NTRIR3pp_ibutylpte)" index="45168" value="0"/>
   <variable name="z(NTRIR3pp_lacUUD)" index="45169" value="0"/>
   <variable name="z(NTRIR3pp_ppoh)" index="45170" value="0"/>
   <variable name="z(NTRIR3pp_ppylace)" index="45171" value="0"/>
   <variable name="z(NTRIR3pp_ppylbte)" index="45172" value="0"/>
   <variable name="z(NTRIR3pp_ptoh)" index="45173" value="0"/>
   <variable name="z(NTRIR3pp_ptylpte)" index="45174" value="0"/>
   <variable name="z(NTRIR3pp_pyr)" index="45175" value="0"/>
   <variable name="z(NTRIR3pp_z14btd)" index="45176" value="0"/>
   <variable name="z(NTRIR4pp_ac)" index="45177" value="0"/>
   <variable name="z(NTRIR4pp_adpac)" index="45178" value="0"/>
   <variable name="z(NTRIR4pp_btoh)" index="45179" value="0"/>
   <variable name="z(NTRIR4pp_btylbte)" index="45180" value="0"/>
   <variable name="z(NTRIR4pp_etohUpdc)" index="45181" value="0"/>
   <variable name="z(NTRIR4pp_etylace)" index="45182" value="0"/>
   <variable name="z(NTRIR4pp_etylbte)" index="45183" value="0"/>
   <variable name="z(NTRIR4pp_etylpte)" index="45184" value="0"/>
   <variable name="z(NTRIR4pp_ibutoh)" index="45185" value="0"/>
   <variable name="z(NTRIR4pp_ibutylace)" index="45186" value="0"/>
   <variable name="z(NTRIR4pp_ibutylbte)" index="45187" value="0"/>
   <variable name="z(NTRIR4pp_ibutylpte)" index="45188" value="0"/>
   <variable name="z(NTRIR4pp_lacUUD)" index="45189" value="0"/>
   <variable name="z(NTRIR4pp_ppoh)" index="45190" value="0"/>
   <variable name="z(NTRIR4pp_ppylace)" index="45191" value="0"/>
   <variable name="z(NTRIR4pp_ppylbte)" index="45192" value="0"/>
   <variable name="z(NTRIR4pp_ptoh)" index="45193" value="0"/>
   <variable name="z(NTRIR4pp_ptylpte)" index="45194" value="0"/>
   <variable name="z(NTRIR4pp_pyr)" index="45195" value="0"/>
   <variable name="z(NTRIR4pp_z14btd)" index="45196" value="0"/>
   <variable name="z(O16A4COLIPAabctex_ac)" index="45197" value="0"/>
   <variable name="z(O16A4COLIPAabctex_adpac)" index="45198" value="0"/>
   <variable name="z(O16A4COLIPAabctex_btoh)" index="45199" value="0"/>
   <variable name="z(O16A4COLIPAabctex_btylbte)" index="45200" value="0"/>
   <variable name="z(O16A4COLIPAabctex_etohUpdc)" index="45201" value="0"/>
   <variable name="z(O16A4COLIPAabctex_etylace)" index="45202" value="0"/>
   <variable name="z(O16A4COLIPAabctex_etylbte)" index="45203" value="0"/>
   <variable name="z(O16A4COLIPAabctex_etylpte)" index="45204" value="0"/>
   <variable name="z(O16A4COLIPAabctex_ibutoh)" index="45205" value="0"/>
   <variable name="z(O16A4COLIPAabctex_ibutylace)" index="45206" value="0"/>
   <variable name="z(O16A4COLIPAabctex_ibutylbte)" index="45207" value="0"/>
   <variable name="z(O16A4COLIPAabctex_ibutylpte)" index="45208" value="0"/>
   <variable name="z(O16A4COLIPAabctex_lacUUD)" index="45209" value="0"/>
   <variable name="z(O16A4COLIPAabctex_ppoh)" index="45210" value="0"/>
   <variable name="z(O16A4COLIPAabctex_ppylace)" index="45211" value="0"/>
   <variable name="z(O16A4COLIPAabctex_ppylbte)" index="45212" value="0"/>
   <variable name="z(O16A4COLIPAabctex_ptoh)" index="45213" value="0"/>
   <variable name="z(O16A4COLIPAabctex_ptylpte)" index="45214" value="0"/>
   <variable name="z(O16A4COLIPAabctex_pyr)" index="45215" value="0"/>
   <variable name="z(O16A4COLIPAabctex_z14btd)" index="45216" value="0"/>
   <variable name="z(O16A4Lpp_ac)" index="45217" value="0"/>
   <variable name="z(O16A4Lpp_adpac)" index="45218" value="0"/>
   <variable name="z(O16A4Lpp_btoh)" index="45219" value="0"/>
   <variable name="z(O16A4Lpp_btylbte)" index="45220" value="0"/>
   <variable name="z(O16A4Lpp_etohUpdc)" index="45221" value="0"/>
   <variable name="z(O16A4Lpp_etylace)" index="45222" value="0"/>
   <variable name="z(O16A4Lpp_etylbte)" index="45223" value="0"/>
   <variable name="z(O16A4Lpp_etylpte)" index="45224" value="0"/>
   <variable name="z(O16A4Lpp_ibutoh)" index="45225" value="0"/>
   <variable name="z(O16A4Lpp_ibutylace)" index="45226" value="0"/>
   <variable name="z(O16A4Lpp_ibutylbte)" index="45227" value="0"/>
   <variable name="z(O16A4Lpp_ibutylpte)" index="45228" value="0"/>
   <variable name="z(O16A4Lpp_lacUUD)" index="45229" value="0"/>
   <variable name="z(O16A4Lpp_ppoh)" index="45230" value="0"/>
   <variable name="z(O16A4Lpp_ppylace)" index="45231" value="0"/>
   <variable name="z(O16A4Lpp_ppylbte)" index="45232" value="0"/>
   <variable name="z(O16A4Lpp_ptoh)" index="45233" value="0"/>
   <variable name="z(O16A4Lpp_ptylpte)" index="45234" value="0"/>
   <variable name="z(O16A4Lpp_pyr)" index="45235" value="0"/>
   <variable name="z(O16A4Lpp_z14btd)" index="45236" value="0"/>
   <variable name="z(O16AP1pp_ac)" index="45237" value="0"/>
   <variable name="z(O16AP1pp_adpac)" index="45238" value="0"/>
   <variable name="z(O16AP1pp_btoh)" index="45239" value="0"/>
   <variable name="z(O16AP1pp_btylbte)" index="45240" value="0"/>
   <variable name="z(O16AP1pp_etohUpdc)" index="45241" value="0"/>
   <variable name="z(O16AP1pp_etylace)" index="45242" value="0"/>
   <variable name="z(O16AP1pp_etylbte)" index="45243" value="0"/>
   <variable name="z(O16AP1pp_etylpte)" index="45244" value="0"/>
   <variable name="z(O16AP1pp_ibutoh)" index="45245" value="0"/>
   <variable name="z(O16AP1pp_ibutylace)" index="45246" value="0"/>
   <variable name="z(O16AP1pp_ibutylbte)" index="45247" value="0"/>
   <variable name="z(O16AP1pp_ibutylpte)" index="45248" value="0"/>
   <variable name="z(O16AP1pp_lacUUD)" index="45249" value="0"/>
   <variable name="z(O16AP1pp_ppoh)" index="45250" value="0"/>
   <variable name="z(O16AP1pp_ppylace)" index="45251" value="0"/>
   <variable name="z(O16AP1pp_ppylbte)" index="45252" value="0"/>
   <variable name="z(O16AP1pp_ptoh)" index="45253" value="0"/>
   <variable name="z(O16AP1pp_ptylpte)" index="45254" value="0"/>
   <variable name="z(O16AP1pp_pyr)" index="45255" value="0"/>
   <variable name="z(O16AP1pp_z14btd)" index="45256" value="0"/>
   <variable name="z(O16AP2pp_ac)" index="45257" value="0"/>
   <variable name="z(O16AP2pp_adpac)" index="45258" value="0"/>
   <variable name="z(O16AP2pp_btoh)" index="45259" value="0"/>
   <variable name="z(O16AP2pp_btylbte)" index="45260" value="0"/>
   <variable name="z(O16AP2pp_etohUpdc)" index="45261" value="0"/>
   <variable name="z(O16AP2pp_etylace)" index="45262" value="0"/>
   <variable name="z(O16AP2pp_etylbte)" index="45263" value="0"/>
   <variable name="z(O16AP2pp_etylpte)" index="45264" value="0"/>
   <variable name="z(O16AP2pp_ibutoh)" index="45265" value="0"/>
   <variable name="z(O16AP2pp_ibutylace)" index="45266" value="0"/>
   <variable name="z(O16AP2pp_ibutylbte)" index="45267" value="0"/>
   <variable name="z(O16AP2pp_ibutylpte)" index="45268" value="0"/>
   <variable name="z(O16AP2pp_lacUUD)" index="45269" value="0"/>
   <variable name="z(O16AP2pp_ppoh)" index="45270" value="0"/>
   <variable name="z(O16AP2pp_ppylace)" index="45271" value="0"/>
   <variable name="z(O16AP2pp_ppylbte)" index="45272" value="0"/>
   <variable name="z(O16AP2pp_ptoh)" index="45273" value="0"/>
   <variable name="z(O16AP2pp_ptylpte)" index="45274" value="0"/>
   <variable name="z(O16AP2pp_pyr)" index="45275" value="0"/>
   <variable name="z(O16AP2pp_z14btd)" index="45276" value="0"/>
   <variable name="z(O16AP3pp_ac)" index="45277" value="0"/>
   <variable name="z(O16AP3pp_adpac)" index="45278" value="0"/>
   <variable name="z(O16AP3pp_btoh)" index="45279" value="0"/>
   <variable name="z(O16AP3pp_btylbte)" index="45280" value="0"/>
   <variable name="z(O16AP3pp_etohUpdc)" index="45281" value="0"/>
   <variable name="z(O16AP3pp_etylace)" index="45282" value="0"/>
   <variable name="z(O16AP3pp_etylbte)" index="45283" value="0"/>
   <variable name="z(O16AP3pp_etylpte)" index="45284" value="0"/>
   <variable name="z(O16AP3pp_ibutoh)" index="45285" value="0"/>
   <variable name="z(O16AP3pp_ibutylace)" index="45286" value="0"/>
   <variable name="z(O16AP3pp_ibutylbte)" index="45287" value="0"/>
   <variable name="z(O16AP3pp_ibutylpte)" index="45288" value="0"/>
   <variable name="z(O16AP3pp_lacUUD)" index="45289" value="0"/>
   <variable name="z(O16AP3pp_ppoh)" index="45290" value="0"/>
   <variable name="z(O16AP3pp_ppylace)" index="45291" value="0"/>
   <variable name="z(O16AP3pp_ppylbte)" index="45292" value="0"/>
   <variable name="z(O16AP3pp_ptoh)" index="45293" value="0"/>
   <variable name="z(O16AP3pp_ptylpte)" index="45294" value="0"/>
   <variable name="z(O16AP3pp_pyr)" index="45295" value="0"/>
   <variable name="z(O16AP3pp_z14btd)" index="45296" value="0"/>
   <variable name="z(O16AT_ac)" index="45297" value="0"/>
   <variable name="z(O16AT_adpac)" index="45298" value="0"/>
   <variable name="z(O16AT_btoh)" index="45299" value="0"/>
   <variable name="z(O16AT_btylbte)" index="45300" value="0"/>
   <variable name="z(O16AT_etohUpdc)" index="45301" value="0"/>
   <variable name="z(O16AT_etylace)" index="45302" value="0"/>
   <variable name="z(O16AT_etylbte)" index="45303" value="0"/>
   <variable name="z(O16AT_etylpte)" index="45304" value="0"/>
   <variable name="z(O16AT_ibutoh)" index="45305" value="0"/>
   <variable name="z(O16AT_ibutylace)" index="45306" value="0"/>
   <variable name="z(O16AT_ibutylbte)" index="45307" value="0"/>
   <variable name="z(O16AT_ibutylpte)" index="45308" value="0"/>
   <variable name="z(O16AT_lacUUD)" index="45309" value="0"/>
   <variable name="z(O16AT_ppoh)" index="45310" value="0"/>
   <variable name="z(O16AT_ppylace)" index="45311" value="0"/>
   <variable name="z(O16AT_ppylbte)" index="45312" value="0"/>
   <variable name="z(O16AT_ptoh)" index="45313" value="0"/>
   <variable name="z(O16AT_ptylpte)" index="45314" value="0"/>
   <variable name="z(O16AT_pyr)" index="45315" value="0"/>
   <variable name="z(O16AT_z14btd)" index="45316" value="0"/>
   <variable name="z(O16AUNDtpp_ac)" index="45317" value="0"/>
   <variable name="z(O16AUNDtpp_adpac)" index="45318" value="0"/>
   <variable name="z(O16AUNDtpp_btoh)" index="45319" value="0"/>
   <variable name="z(O16AUNDtpp_btylbte)" index="45320" value="0"/>
   <variable name="z(O16AUNDtpp_etohUpdc)" index="45321" value="0"/>
   <variable name="z(O16AUNDtpp_etylace)" index="45322" value="0"/>
   <variable name="z(O16AUNDtpp_etylbte)" index="45323" value="0"/>
   <variable name="z(O16AUNDtpp_etylpte)" index="45324" value="0"/>
   <variable name="z(O16AUNDtpp_ibutoh)" index="45325" value="0"/>
   <variable name="z(O16AUNDtpp_ibutylace)" index="45326" value="0"/>
   <variable name="z(O16AUNDtpp_ibutylbte)" index="45327" value="0"/>
   <variable name="z(O16AUNDtpp_ibutylpte)" index="45328" value="0"/>
   <variable name="z(O16AUNDtpp_lacUUD)" index="45329" value="0"/>
   <variable name="z(O16AUNDtpp_ppoh)" index="45330" value="0"/>
   <variable name="z(O16AUNDtpp_ppylace)" index="45331" value="0"/>
   <variable name="z(O16AUNDtpp_ppylbte)" index="45332" value="0"/>
   <variable name="z(O16AUNDtpp_ptoh)" index="45333" value="0"/>
   <variable name="z(O16AUNDtpp_ptylpte)" index="45334" value="0"/>
   <variable name="z(O16AUNDtpp_pyr)" index="45335" value="0"/>
   <variable name="z(O16AUNDtpp_z14btd)" index="45336" value="0"/>
   <variable name="z(O16GALFT_ac)" index="45337" value="0"/>
   <variable name="z(O16GALFT_adpac)" index="45338" value="0"/>
   <variable name="z(O16GALFT_btoh)" index="45339" value="0"/>
   <variable name="z(O16GALFT_btylbte)" index="45340" value="0"/>
   <variable name="z(O16GALFT_etohUpdc)" index="45341" value="0"/>
   <variable name="z(O16GALFT_etylace)" index="45342" value="0"/>
   <variable name="z(O16GALFT_etylbte)" index="45343" value="0"/>
   <variable name="z(O16GALFT_etylpte)" index="45344" value="0"/>
   <variable name="z(O16GALFT_ibutoh)" index="45345" value="0"/>
   <variable name="z(O16GALFT_ibutylace)" index="45346" value="0"/>
   <variable name="z(O16GALFT_ibutylbte)" index="45347" value="0"/>
   <variable name="z(O16GALFT_ibutylpte)" index="45348" value="0"/>
   <variable name="z(O16GALFT_lacUUD)" index="45349" value="0"/>
   <variable name="z(O16GALFT_ppoh)" index="45350" value="0"/>
   <variable name="z(O16GALFT_ppylace)" index="45351" value="0"/>
   <variable name="z(O16GALFT_ppylbte)" index="45352" value="0"/>
   <variable name="z(O16GALFT_ptoh)" index="45353" value="0"/>
   <variable name="z(O16GALFT_ptylpte)" index="45354" value="0"/>
   <variable name="z(O16GALFT_pyr)" index="45355" value="0"/>
   <variable name="z(O16GALFT_z14btd)" index="45356" value="0"/>
   <variable name="z(O16GLCT1_ac)" index="45357" value="0"/>
   <variable name="z(O16GLCT1_adpac)" index="45358" value="0"/>
   <variable name="z(O16GLCT1_btoh)" index="45359" value="0"/>
   <variable name="z(O16GLCT1_btylbte)" index="45360" value="0"/>
   <variable name="z(O16GLCT1_etohUpdc)" index="45361" value="0"/>
   <variable name="z(O16GLCT1_etylace)" index="45362" value="0"/>
   <variable name="z(O16GLCT1_etylbte)" index="45363" value="0"/>
   <variable name="z(O16GLCT1_etylpte)" index="45364" value="0"/>
   <variable name="z(O16GLCT1_ibutoh)" index="45365" value="0"/>
   <variable name="z(O16GLCT1_ibutylace)" index="45366" value="0"/>
   <variable name="z(O16GLCT1_ibutylbte)" index="45367" value="0"/>
   <variable name="z(O16GLCT1_ibutylpte)" index="45368" value="0"/>
   <variable name="z(O16GLCT1_lacUUD)" index="45369" value="0"/>
   <variable name="z(O16GLCT1_ppoh)" index="45370" value="0"/>
   <variable name="z(O16GLCT1_ppylace)" index="45371" value="0"/>
   <variable name="z(O16GLCT1_ppylbte)" index="45372" value="0"/>
   <variable name="z(O16GLCT1_ptoh)" index="45373" value="0"/>
   <variable name="z(O16GLCT1_ptylpte)" index="45374" value="0"/>
   <variable name="z(O16GLCT1_pyr)" index="45375" value="0"/>
   <variable name="z(O16GLCT1_z14btd)" index="45376" value="0"/>
   <variable name="z(O16GLCT2_ac)" index="45377" value="0"/>
   <variable name="z(O16GLCT2_adpac)" index="45378" value="0"/>
   <variable name="z(O16GLCT2_btoh)" index="45379" value="0"/>
   <variable name="z(O16GLCT2_btylbte)" index="45380" value="0"/>
   <variable name="z(O16GLCT2_etohUpdc)" index="45381" value="0"/>
   <variable name="z(O16GLCT2_etylace)" index="45382" value="0"/>
   <variable name="z(O16GLCT2_etylbte)" index="45383" value="0"/>
   <variable name="z(O16GLCT2_etylpte)" index="45384" value="0"/>
   <variable name="z(O16GLCT2_ibutoh)" index="45385" value="0"/>
   <variable name="z(O16GLCT2_ibutylace)" index="45386" value="0"/>
   <variable name="z(O16GLCT2_ibutylbte)" index="45387" value="0"/>
   <variable name="z(O16GLCT2_ibutylpte)" index="45388" value="0"/>
   <variable name="z(O16GLCT2_lacUUD)" index="45389" value="0"/>
   <variable name="z(O16GLCT2_ppoh)" index="45390" value="0"/>
   <variable name="z(O16GLCT2_ppylace)" index="45391" value="0"/>
   <variable name="z(O16GLCT2_ppylbte)" index="45392" value="0"/>
   <variable name="z(O16GLCT2_ptoh)" index="45393" value="0"/>
   <variable name="z(O16GLCT2_ptylpte)" index="45394" value="0"/>
   <variable name="z(O16GLCT2_pyr)" index="45395" value="0"/>
   <variable name="z(O16GLCT2_z14btd)" index="45396" value="0"/>
   <variable name="z(O2Stex_ac)" index="45397" value="0"/>
   <variable name="z(O2Stex_adpac)" index="45398" value="0"/>
   <variable name="z(O2Stex_btoh)" index="45399" value="0"/>
   <variable name="z(O2Stex_btylbte)" index="45400" value="0"/>
   <variable name="z(O2Stex_etohUpdc)" index="45401" value="0"/>
   <variable name="z(O2Stex_etylace)" index="45402" value="0"/>
   <variable name="z(O2Stex_etylbte)" index="45403" value="0"/>
   <variable name="z(O2Stex_etylpte)" index="45404" value="0"/>
   <variable name="z(O2Stex_ibutoh)" index="45405" value="0"/>
   <variable name="z(O2Stex_ibutylace)" index="45406" value="0"/>
   <variable name="z(O2Stex_ibutylbte)" index="45407" value="0"/>
   <variable name="z(O2Stex_ibutylpte)" index="45408" value="0"/>
   <variable name="z(O2Stex_lacUUD)" index="45409" value="0"/>
   <variable name="z(O2Stex_ppoh)" index="45410" value="0"/>
   <variable name="z(O2Stex_ppylace)" index="45411" value="0"/>
   <variable name="z(O2Stex_ppylbte)" index="45412" value="0"/>
   <variable name="z(O2Stex_ptoh)" index="45413" value="0"/>
   <variable name="z(O2Stex_ptylpte)" index="45414" value="0"/>
   <variable name="z(O2Stex_pyr)" index="45415" value="0"/>
   <variable name="z(O2Stex_z14btd)" index="45416" value="0"/>
   <variable name="z(O2tex_ac)" index="45417" value="0"/>
   <variable name="z(O2tex_adpac)" index="45418" value="0"/>
   <variable name="z(O2tex_btoh)" index="45419" value="0"/>
   <variable name="z(O2tex_btylbte)" index="45420" value="0"/>
   <variable name="z(O2tex_etohUpdc)" index="45421" value="0"/>
   <variable name="z(O2tex_etylace)" index="45422" value="0"/>
   <variable name="z(O2tex_etylbte)" index="45423" value="0"/>
   <variable name="z(O2tex_etylpte)" index="45424" value="0"/>
   <variable name="z(O2tex_ibutoh)" index="45425" value="0"/>
   <variable name="z(O2tex_ibutylace)" index="45426" value="0"/>
   <variable name="z(O2tex_ibutylbte)" index="45427" value="0"/>
   <variable name="z(O2tex_ibutylpte)" index="45428" value="0"/>
   <variable name="z(O2tex_lacUUD)" index="45429" value="0"/>
   <variable name="z(O2tex_ppoh)" index="45430" value="0"/>
   <variable name="z(O2tex_ppylace)" index="45431" value="0"/>
   <variable name="z(O2tex_ppylbte)" index="45432" value="0"/>
   <variable name="z(O2tex_ptoh)" index="45433" value="0"/>
   <variable name="z(O2tex_ptylpte)" index="45434" value="0"/>
   <variable name="z(O2tex_pyr)" index="45435" value="0"/>
   <variable name="z(O2tex_z14btd)" index="45436" value="0"/>
   <variable name="z(O2tpp_ac)" index="45437" value="0"/>
   <variable name="z(O2tpp_adpac)" index="45438" value="0"/>
   <variable name="z(O2tpp_btoh)" index="45439" value="0"/>
   <variable name="z(O2tpp_btylbte)" index="45440" value="0"/>
   <variable name="z(O2tpp_etohUpdc)" index="45441" value="0"/>
   <variable name="z(O2tpp_etylace)" index="45442" value="0"/>
   <variable name="z(O2tpp_etylbte)" index="45443" value="0"/>
   <variable name="z(O2tpp_etylpte)" index="45444" value="0"/>
   <variable name="z(O2tpp_ibutoh)" index="45445" value="0"/>
   <variable name="z(O2tpp_ibutylace)" index="45446" value="0"/>
   <variable name="z(O2tpp_ibutylbte)" index="45447" value="0"/>
   <variable name="z(O2tpp_ibutylpte)" index="45448" value="0"/>
   <variable name="z(O2tpp_lacUUD)" index="45449" value="0"/>
   <variable name="z(O2tpp_ppoh)" index="45450" value="0"/>
   <variable name="z(O2tpp_ppylace)" index="45451" value="0"/>
   <variable name="z(O2tpp_ppylbte)" index="45452" value="0"/>
   <variable name="z(O2tpp_ptoh)" index="45453" value="0"/>
   <variable name="z(O2tpp_ptylpte)" index="45454" value="0"/>
   <variable name="z(O2tpp_pyr)" index="45455" value="0"/>
   <variable name="z(O2tpp_z14btd)" index="45456" value="0"/>
   <variable name="z(OAADC_ac)" index="45457" value="0"/>
   <variable name="z(OAADC_adpac)" index="45458" value="0"/>
   <variable name="z(OAADC_btoh)" index="45459" value="0"/>
   <variable name="z(OAADC_btylbte)" index="45460" value="0"/>
   <variable name="z(OAADC_etohUpdc)" index="45461" value="0"/>
   <variable name="z(OAADC_etylace)" index="45462" value="0"/>
   <variable name="z(OAADC_etylbte)" index="45463" value="0"/>
   <variable name="z(OAADC_etylpte)" index="45464" value="0"/>
   <variable name="z(OAADC_ibutoh)" index="45465" value="0"/>
   <variable name="z(OAADC_ibutylace)" index="45466" value="0"/>
   <variable name="z(OAADC_ibutylbte)" index="45467" value="0"/>
   <variable name="z(OAADC_ibutylpte)" index="45468" value="0"/>
   <variable name="z(OAADC_lacUUD)" index="45469" value="0"/>
   <variable name="z(OAADC_ppoh)" index="45470" value="0"/>
   <variable name="z(OAADC_ppylace)" index="45471" value="0"/>
   <variable name="z(OAADC_ppylbte)" index="45472" value="0"/>
   <variable name="z(OAADC_ptoh)" index="45473" value="0"/>
   <variable name="z(OAADC_ptylpte)" index="45474" value="0"/>
   <variable name="z(OAADC_pyr)" index="45475" value="0"/>
   <variable name="z(OAADC_z14btd)" index="45476" value="0"/>
   <variable name="z(OBDHc_ac)" index="45477" value="0"/>
   <variable name="z(OBDHc_adpac)" index="45478" value="0"/>
   <variable name="z(OBDHc_btoh)" index="45479" value="0"/>
   <variable name="z(OBDHc_btylbte)" index="45480" value="0"/>
   <variable name="z(OBDHc_etohUpdc)" index="45481" value="0"/>
   <variable name="z(OBDHc_etylace)" index="45482" value="0"/>
   <variable name="z(OBDHc_etylbte)" index="45483" value="0"/>
   <variable name="z(OBDHc_etylpte)" index="45484" value="0"/>
   <variable name="z(OBDHc_ibutoh)" index="45485" value="0"/>
   <variable name="z(OBDHc_ibutylace)" index="45486" value="0"/>
   <variable name="z(OBDHc_ibutylbte)" index="45487" value="0"/>
   <variable name="z(OBDHc_ibutylpte)" index="45488" value="0"/>
   <variable name="z(OBDHc_lacUUD)" index="45489" value="0"/>
   <variable name="z(OBDHc_ppoh)" index="45490" value="0"/>
   <variable name="z(OBDHc_ppylace)" index="45491" value="0"/>
   <variable name="z(OBDHc_ppylbte)" index="45492" value="0"/>
   <variable name="z(OBDHc_ptoh)" index="45493" value="0"/>
   <variable name="z(OBDHc_ptylpte)" index="45494" value="0"/>
   <variable name="z(OBDHc_pyr)" index="45495" value="0"/>
   <variable name="z(OBDHc_z14btd)" index="45496" value="0"/>
   <variable name="z(OBTFL_ac)" index="45497" value="0"/>
   <variable name="z(OBTFL_adpac)" index="45498" value="0"/>
   <variable name="z(OBTFL_btoh)" index="45499" value="0"/>
   <variable name="z(OBTFL_btylbte)" index="45500" value="0"/>
   <variable name="z(OBTFL_etohUpdc)" index="45501" value="0"/>
   <variable name="z(OBTFL_etylace)" index="45502" value="0"/>
   <variable name="z(OBTFL_etylbte)" index="45503" value="0"/>
   <variable name="z(OBTFL_etylpte)" index="45504" value="0"/>
   <variable name="z(OBTFL_ibutoh)" index="45505" value="0"/>
   <variable name="z(OBTFL_ibutylace)" index="45506" value="0"/>
   <variable name="z(OBTFL_ibutylbte)" index="45507" value="0"/>
   <variable name="z(OBTFL_ibutylpte)" index="45508" value="0"/>
   <variable name="z(OBTFL_lacUUD)" index="45509" value="0"/>
   <variable name="z(OBTFL_ppoh)" index="45510" value="0"/>
   <variable name="z(OBTFL_ppylace)" index="45511" value="0"/>
   <variable name="z(OBTFL_ppylbte)" index="45512" value="0"/>
   <variable name="z(OBTFL_ptoh)" index="45513" value="0"/>
   <variable name="z(OBTFL_ptylpte)" index="45514" value="0"/>
   <variable name="z(OBTFL_pyr)" index="45515" value="0"/>
   <variable name="z(OBTFL_z14btd)" index="45516" value="0"/>
   <variable name="z(OCBT_ac)" index="45517" value="0"/>
   <variable name="z(OCBT_adpac)" index="45518" value="0"/>
   <variable name="z(OCBT_btoh)" index="45519" value="0"/>
   <variable name="z(OCBT_btylbte)" index="45520" value="0"/>
   <variable name="z(OCBT_etohUpdc)" index="45521" value="0"/>
   <variable name="z(OCBT_etylace)" index="45522" value="0"/>
   <variable name="z(OCBT_etylbte)" index="45523" value="0"/>
   <variable name="z(OCBT_etylpte)" index="45524" value="0"/>
   <variable name="z(OCBT_ibutoh)" index="45525" value="0"/>
   <variable name="z(OCBT_ibutylace)" index="45526" value="0"/>
   <variable name="z(OCBT_ibutylbte)" index="45527" value="0"/>
   <variable name="z(OCBT_ibutylpte)" index="45528" value="0"/>
   <variable name="z(OCBT_lacUUD)" index="45529" value="0"/>
   <variable name="z(OCBT_ppoh)" index="45530" value="0"/>
   <variable name="z(OCBT_ppylace)" index="45531" value="0"/>
   <variable name="z(OCBT_ppylbte)" index="45532" value="0"/>
   <variable name="z(OCBT_ptoh)" index="45533" value="0"/>
   <variable name="z(OCBT_ptylpte)" index="45534" value="0"/>
   <variable name="z(OCBT_pyr)" index="45535" value="0"/>
   <variable name="z(OCBT_z14btd)" index="45536" value="0"/>
   <variable name="z(OCDCAtexi_ac)" index="45537" value="0"/>
   <variable name="z(OCDCAtexi_adpac)" index="45538" value="0"/>
   <variable name="z(OCDCAtexi_btoh)" index="45539" value="0"/>
   <variable name="z(OCDCAtexi_btylbte)" index="45540" value="0"/>
   <variable name="z(OCDCAtexi_etohUpdc)" index="45541" value="0"/>
   <variable name="z(OCDCAtexi_etylace)" index="45542" value="0"/>
   <variable name="z(OCDCAtexi_etylbte)" index="45543" value="0"/>
   <variable name="z(OCDCAtexi_etylpte)" index="45544" value="0"/>
   <variable name="z(OCDCAtexi_ibutoh)" index="45545" value="0"/>
   <variable name="z(OCDCAtexi_ibutylace)" index="45546" value="0"/>
   <variable name="z(OCDCAtexi_ibutylbte)" index="45547" value="0"/>
   <variable name="z(OCDCAtexi_ibutylpte)" index="45548" value="0"/>
   <variable name="z(OCDCAtexi_lacUUD)" index="45549" value="0"/>
   <variable name="z(OCDCAtexi_ppoh)" index="45550" value="0"/>
   <variable name="z(OCDCAtexi_ppylace)" index="45551" value="0"/>
   <variable name="z(OCDCAtexi_ppylbte)" index="45552" value="0"/>
   <variable name="z(OCDCAtexi_ptoh)" index="45553" value="0"/>
   <variable name="z(OCDCAtexi_ptylpte)" index="45554" value="0"/>
   <variable name="z(OCDCAtexi_pyr)" index="45555" value="0"/>
   <variable name="z(OCDCAtexi_z14btd)" index="45556" value="0"/>
   <variable name="z(OCDCEAtexi_ac)" index="45557" value="0"/>
   <variable name="z(OCDCEAtexi_adpac)" index="45558" value="0"/>
   <variable name="z(OCDCEAtexi_btoh)" index="45559" value="0"/>
   <variable name="z(OCDCEAtexi_btylbte)" index="45560" value="0"/>
   <variable name="z(OCDCEAtexi_etohUpdc)" index="45561" value="0"/>
   <variable name="z(OCDCEAtexi_etylace)" index="45562" value="0"/>
   <variable name="z(OCDCEAtexi_etylbte)" index="45563" value="0"/>
   <variable name="z(OCDCEAtexi_etylpte)" index="45564" value="0"/>
   <variable name="z(OCDCEAtexi_ibutoh)" index="45565" value="0"/>
   <variable name="z(OCDCEAtexi_ibutylace)" index="45566" value="0"/>
   <variable name="z(OCDCEAtexi_ibutylbte)" index="45567" value="0"/>
   <variable name="z(OCDCEAtexi_ibutylpte)" index="45568" value="0"/>
   <variable name="z(OCDCEAtexi_lacUUD)" index="45569" value="0"/>
   <variable name="z(OCDCEAtexi_ppoh)" index="45570" value="0"/>
   <variable name="z(OCDCEAtexi_ppylace)" index="45571" value="0"/>
   <variable name="z(OCDCEAtexi_ppylbte)" index="45572" value="0"/>
   <variable name="z(OCDCEAtexi_ptoh)" index="45573" value="0"/>
   <variable name="z(OCDCEAtexi_ptylpte)" index="45574" value="0"/>
   <variable name="z(OCDCEAtexi_pyr)" index="45575" value="0"/>
   <variable name="z(OCDCEAtexi_z14btd)" index="45576" value="0"/>
   <variable name="z(OCTAtex_ac)" index="45577" value="0"/>
   <variable name="z(OCTAtex_adpac)" index="45578" value="0"/>
   <variable name="z(OCTAtex_btoh)" index="45579" value="0"/>
   <variable name="z(OCTAtex_btylbte)" index="45580" value="0"/>
   <variable name="z(OCTAtex_etohUpdc)" index="45581" value="0"/>
   <variable name="z(OCTAtex_etylace)" index="45582" value="0"/>
   <variable name="z(OCTAtex_etylbte)" index="45583" value="0"/>
   <variable name="z(OCTAtex_etylpte)" index="45584" value="0"/>
   <variable name="z(OCTAtex_ibutoh)" index="45585" value="0"/>
   <variable name="z(OCTAtex_ibutylace)" index="45586" value="0"/>
   <variable name="z(OCTAtex_ibutylbte)" index="45587" value="0"/>
   <variable name="z(OCTAtex_ibutylpte)" index="45588" value="0"/>
   <variable name="z(OCTAtex_lacUUD)" index="45589" value="0"/>
   <variable name="z(OCTAtex_ppoh)" index="45590" value="0"/>
   <variable name="z(OCTAtex_ppylace)" index="45591" value="0"/>
   <variable name="z(OCTAtex_ppylbte)" index="45592" value="0"/>
   <variable name="z(OCTAtex_ptoh)" index="45593" value="0"/>
   <variable name="z(OCTAtex_ptylpte)" index="45594" value="0"/>
   <variable name="z(OCTAtex_pyr)" index="45595" value="0"/>
   <variable name="z(OCTAtex_z14btd)" index="45596" value="0"/>
   <variable name="z(OCTDPS_ac)" index="45597" value="0"/>
   <variable name="z(OCTDPS_adpac)" index="45598" value="0"/>
   <variable name="z(OCTDPS_btoh)" index="45599" value="0"/>
   <variable name="z(OCTDPS_btylbte)" index="45600" value="0"/>
   <variable name="z(OCTDPS_etohUpdc)" index="45601" value="0"/>
   <variable name="z(OCTDPS_etylace)" index="45602" value="0"/>
   <variable name="z(OCTDPS_etylbte)" index="45603" value="0"/>
   <variable name="z(OCTDPS_etylpte)" index="45604" value="0"/>
   <variable name="z(OCTDPS_ibutoh)" index="45605" value="0"/>
   <variable name="z(OCTDPS_ibutylace)" index="45606" value="0"/>
   <variable name="z(OCTDPS_ibutylbte)" index="45607" value="0"/>
   <variable name="z(OCTDPS_ibutylpte)" index="45608" value="0"/>
   <variable name="z(OCTDPS_lacUUD)" index="45609" value="0"/>
   <variable name="z(OCTDPS_ppoh)" index="45610" value="0"/>
   <variable name="z(OCTDPS_ppylace)" index="45611" value="0"/>
   <variable name="z(OCTDPS_ppylbte)" index="45612" value="0"/>
   <variable name="z(OCTDPS_ptoh)" index="45613" value="0"/>
   <variable name="z(OCTDPS_ptylpte)" index="45614" value="0"/>
   <variable name="z(OCTDPS_pyr)" index="45615" value="0"/>
   <variable name="z(OCTDPS_z14btd)" index="45616" value="0"/>
   <variable name="z(OCTNLL_ac)" index="45617" value="0"/>
   <variable name="z(OCTNLL_adpac)" index="45618" value="0"/>
   <variable name="z(OCTNLL_btoh)" index="45619" value="0"/>
   <variable name="z(OCTNLL_btylbte)" index="45620" value="0"/>
   <variable name="z(OCTNLL_etohUpdc)" index="45621" value="0"/>
   <variable name="z(OCTNLL_etylace)" index="45622" value="0"/>
   <variable name="z(OCTNLL_etylbte)" index="45623" value="0"/>
   <variable name="z(OCTNLL_etylpte)" index="45624" value="0"/>
   <variable name="z(OCTNLL_ibutoh)" index="45625" value="0"/>
   <variable name="z(OCTNLL_ibutylace)" index="45626" value="0"/>
   <variable name="z(OCTNLL_ibutylbte)" index="45627" value="0"/>
   <variable name="z(OCTNLL_ibutylpte)" index="45628" value="0"/>
   <variable name="z(OCTNLL_lacUUD)" index="45629" value="0"/>
   <variable name="z(OCTNLL_ppoh)" index="45630" value="0"/>
   <variable name="z(OCTNLL_ppylace)" index="45631" value="0"/>
   <variable name="z(OCTNLL_ppylbte)" index="45632" value="0"/>
   <variable name="z(OCTNLL_ptoh)" index="45633" value="0"/>
   <variable name="z(OCTNLL_ptylpte)" index="45634" value="0"/>
   <variable name="z(OCTNLL_pyr)" index="45635" value="0"/>
   <variable name="z(OCTNLL_z14btd)" index="45636" value="0"/>
   <variable name="z(OGMEACPD_ac)" index="45637" value="0"/>
   <variable name="z(OGMEACPD_adpac)" index="45638" value="0"/>
   <variable name="z(OGMEACPD_btoh)" index="45639" value="0"/>
   <variable name="z(OGMEACPD_btylbte)" index="45640" value="0"/>
   <variable name="z(OGMEACPD_etohUpdc)" index="45641" value="0"/>
   <variable name="z(OGMEACPD_etylace)" index="45642" value="0"/>
   <variable name="z(OGMEACPD_etylbte)" index="45643" value="0"/>
   <variable name="z(OGMEACPD_etylpte)" index="45644" value="0"/>
   <variable name="z(OGMEACPD_ibutoh)" index="45645" value="0"/>
   <variable name="z(OGMEACPD_ibutylace)" index="45646" value="0"/>
   <variable name="z(OGMEACPD_ibutylbte)" index="45647" value="0"/>
   <variable name="z(OGMEACPD_ibutylpte)" index="45648" value="0"/>
   <variable name="z(OGMEACPD_lacUUD)" index="45649" value="0"/>
   <variable name="z(OGMEACPD_ppoh)" index="45650" value="0"/>
   <variable name="z(OGMEACPD_ppylace)" index="45651" value="0"/>
   <variable name="z(OGMEACPD_ppylbte)" index="45652" value="0"/>
   <variable name="z(OGMEACPD_ptoh)" index="45653" value="0"/>
   <variable name="z(OGMEACPD_ptylpte)" index="45654" value="0"/>
   <variable name="z(OGMEACPD_pyr)" index="45655" value="0"/>
   <variable name="z(OGMEACPD_z14btd)" index="45656" value="0"/>
   <variable name="z(OGMEACPR_ac)" index="45657" value="0"/>
   <variable name="z(OGMEACPR_adpac)" index="45658" value="0"/>
   <variable name="z(OGMEACPR_btoh)" index="45659" value="0"/>
   <variable name="z(OGMEACPR_btylbte)" index="45660" value="0"/>
   <variable name="z(OGMEACPR_etohUpdc)" index="45661" value="0"/>
   <variable name="z(OGMEACPR_etylace)" index="45662" value="0"/>
   <variable name="z(OGMEACPR_etylbte)" index="45663" value="0"/>
   <variable name="z(OGMEACPR_etylpte)" index="45664" value="0"/>
   <variable name="z(OGMEACPR_ibutoh)" index="45665" value="0"/>
   <variable name="z(OGMEACPR_ibutylace)" index="45666" value="0"/>
   <variable name="z(OGMEACPR_ibutylbte)" index="45667" value="0"/>
   <variable name="z(OGMEACPR_ibutylpte)" index="45668" value="0"/>
   <variable name="z(OGMEACPR_lacUUD)" index="45669" value="0"/>
   <variable name="z(OGMEACPR_ppoh)" index="45670" value="0"/>
   <variable name="z(OGMEACPR_ppylace)" index="45671" value="0"/>
   <variable name="z(OGMEACPR_ppylbte)" index="45672" value="0"/>
   <variable name="z(OGMEACPR_ptoh)" index="45673" value="0"/>
   <variable name="z(OGMEACPR_ptylpte)" index="45674" value="0"/>
   <variable name="z(OGMEACPR_pyr)" index="45675" value="0"/>
   <variable name="z(OGMEACPR_z14btd)" index="45676" value="0"/>
   <variable name="z(OGMEACPS_ac)" index="45677" value="0"/>
   <variable name="z(OGMEACPS_adpac)" index="45678" value="0"/>
   <variable name="z(OGMEACPS_btoh)" index="45679" value="0"/>
   <variable name="z(OGMEACPS_btylbte)" index="45680" value="0"/>
   <variable name="z(OGMEACPS_etohUpdc)" index="45681" value="0"/>
   <variable name="z(OGMEACPS_etylace)" index="45682" value="0"/>
   <variable name="z(OGMEACPS_etylbte)" index="45683" value="0"/>
   <variable name="z(OGMEACPS_etylpte)" index="45684" value="0"/>
   <variable name="z(OGMEACPS_ibutoh)" index="45685" value="0"/>
   <variable name="z(OGMEACPS_ibutylace)" index="45686" value="0"/>
   <variable name="z(OGMEACPS_ibutylbte)" index="45687" value="0"/>
   <variable name="z(OGMEACPS_ibutylpte)" index="45688" value="0"/>
   <variable name="z(OGMEACPS_lacUUD)" index="45689" value="0"/>
   <variable name="z(OGMEACPS_ppoh)" index="45690" value="0"/>
   <variable name="z(OGMEACPS_ppylace)" index="45691" value="0"/>
   <variable name="z(OGMEACPS_ppylbte)" index="45692" value="0"/>
   <variable name="z(OGMEACPS_ptoh)" index="45693" value="0"/>
   <variable name="z(OGMEACPS_ptylpte)" index="45694" value="0"/>
   <variable name="z(OGMEACPS_pyr)" index="45695" value="0"/>
   <variable name="z(OGMEACPS_z14btd)" index="45696" value="0"/>
   <variable name="z(OHPHM_ac)" index="45697" value="0"/>
   <variable name="z(OHPHM_adpac)" index="45698" value="0"/>
   <variable name="z(OHPHM_btoh)" index="45699" value="0"/>
   <variable name="z(OHPHM_btylbte)" index="45700" value="0"/>
   <variable name="z(OHPHM_etohUpdc)" index="45701" value="0"/>
   <variable name="z(OHPHM_etylace)" index="45702" value="0"/>
   <variable name="z(OHPHM_etylbte)" index="45703" value="0"/>
   <variable name="z(OHPHM_etylpte)" index="45704" value="0"/>
   <variable name="z(OHPHM_ibutoh)" index="45705" value="0"/>
   <variable name="z(OHPHM_ibutylace)" index="45706" value="0"/>
   <variable name="z(OHPHM_ibutylbte)" index="45707" value="0"/>
   <variable name="z(OHPHM_ibutylpte)" index="45708" value="0"/>
   <variable name="z(OHPHM_lacUUD)" index="45709" value="0"/>
   <variable name="z(OHPHM_ppoh)" index="45710" value="0"/>
   <variable name="z(OHPHM_ppylace)" index="45711" value="0"/>
   <variable name="z(OHPHM_ppylbte)" index="45712" value="0"/>
   <variable name="z(OHPHM_ptoh)" index="45713" value="0"/>
   <variable name="z(OHPHM_ptylpte)" index="45714" value="0"/>
   <variable name="z(OHPHM_pyr)" index="45715" value="0"/>
   <variable name="z(OHPHM_z14btd)" index="45716" value="0"/>
   <variable name="z(OIVD2_ac)" index="45717" value="0"/>
   <variable name="z(OIVD2_adpac)" index="45718" value="0"/>
   <variable name="z(OIVD2_btoh)" index="45719" value="0"/>
   <variable name="z(OIVD2_btylbte)" index="45720" value="0"/>
   <variable name="z(OIVD2_etohUpdc)" index="45721" value="0"/>
   <variable name="z(OIVD2_etylace)" index="45722" value="0"/>
   <variable name="z(OIVD2_etylbte)" index="45723" value="0"/>
   <variable name="z(OIVD2_etylpte)" index="45724" value="0"/>
   <variable name="z(OIVD2_ibutoh)" index="45725" value="0"/>
   <variable name="z(OIVD2_ibutylace)" index="45726" value="0"/>
   <variable name="z(OIVD2_ibutylbte)" index="45727" value="0"/>
   <variable name="z(OIVD2_ibutylpte)" index="45728" value="0"/>
   <variable name="z(OIVD2_lacUUD)" index="45729" value="0"/>
   <variable name="z(OIVD2_ppoh)" index="45730" value="0"/>
   <variable name="z(OIVD2_ppylace)" index="45731" value="0"/>
   <variable name="z(OIVD2_ppylbte)" index="45732" value="0"/>
   <variable name="z(OIVD2_ptoh)" index="45733" value="0"/>
   <variable name="z(OIVD2_ptylpte)" index="45734" value="0"/>
   <variable name="z(OIVD2_pyr)" index="45735" value="0"/>
   <variable name="z(OIVD2_z14btd)" index="45736" value="0"/>
   <variable name="z(OMBZLM_ac)" index="45737" value="0"/>
   <variable name="z(OMBZLM_adpac)" index="45738" value="0"/>
   <variable name="z(OMBZLM_btoh)" index="45739" value="0"/>
   <variable name="z(OMBZLM_btylbte)" index="45740" value="0"/>
   <variable name="z(OMBZLM_etohUpdc)" index="45741" value="0"/>
   <variable name="z(OMBZLM_etylace)" index="45742" value="0"/>
   <variable name="z(OMBZLM_etylbte)" index="45743" value="0"/>
   <variable name="z(OMBZLM_etylpte)" index="45744" value="0"/>
   <variable name="z(OMBZLM_ibutoh)" index="45745" value="0"/>
   <variable name="z(OMBZLM_ibutylace)" index="45746" value="0"/>
   <variable name="z(OMBZLM_ibutylbte)" index="45747" value="0"/>
   <variable name="z(OMBZLM_ibutylpte)" index="45748" value="0"/>
   <variable name="z(OMBZLM_lacUUD)" index="45749" value="0"/>
   <variable name="z(OMBZLM_ppoh)" index="45750" value="0"/>
   <variable name="z(OMBZLM_ppylace)" index="45751" value="0"/>
   <variable name="z(OMBZLM_ppylbte)" index="45752" value="0"/>
   <variable name="z(OMBZLM_ptoh)" index="45753" value="0"/>
   <variable name="z(OMBZLM_ptylpte)" index="45754" value="0"/>
   <variable name="z(OMBZLM_pyr)" index="45755" value="0"/>
   <variable name="z(OMBZLM_z14btd)" index="45756" value="0"/>
   <variable name="z(OMCDC_ac)" index="45757" value="0"/>
   <variable name="z(OMCDC_adpac)" index="45758" value="0"/>
   <variable name="z(OMCDC_btoh)" index="45759" value="0"/>
   <variable name="z(OMCDC_btylbte)" index="45760" value="0"/>
   <variable name="z(OMCDC_etohUpdc)" index="45761" value="0"/>
   <variable name="z(OMCDC_etylace)" index="45762" value="0"/>
   <variable name="z(OMCDC_etylbte)" index="45763" value="0"/>
   <variable name="z(OMCDC_etylpte)" index="45764" value="0"/>
   <variable name="z(OMCDC_ibutoh)" index="45765" value="0"/>
   <variable name="z(OMCDC_ibutylace)" index="45766" value="0"/>
   <variable name="z(OMCDC_ibutylbte)" index="45767" value="0"/>
   <variable name="z(OMCDC_ibutylpte)" index="45768" value="0"/>
   <variable name="z(OMCDC_lacUUD)" index="45769" value="0"/>
   <variable name="z(OMCDC_ppoh)" index="45770" value="0"/>
   <variable name="z(OMCDC_ppylace)" index="45771" value="0"/>
   <variable name="z(OMCDC_ppylbte)" index="45772" value="0"/>
   <variable name="z(OMCDC_ptoh)" index="45773" value="0"/>
   <variable name="z(OMCDC_ptylpte)" index="45774" value="0"/>
   <variable name="z(OMCDC_pyr)" index="45775" value="0"/>
   <variable name="z(OMCDC_z14btd)" index="45776" value="0"/>
   <variable name="z(OMMBLHX3_ac)" index="45777" value="0"/>
   <variable name="z(OMMBLHX3_adpac)" index="45778" value="0"/>
   <variable name="z(OMMBLHX3_btoh)" index="45779" value="0"/>
   <variable name="z(OMMBLHX3_btylbte)" index="45780" value="0"/>
   <variable name="z(OMMBLHX3_etohUpdc)" index="45781" value="0"/>
   <variable name="z(OMMBLHX3_etylace)" index="45782" value="0"/>
   <variable name="z(OMMBLHX3_etylbte)" index="45783" value="0"/>
   <variable name="z(OMMBLHX3_etylpte)" index="45784" value="0"/>
   <variable name="z(OMMBLHX3_ibutoh)" index="45785" value="0"/>
   <variable name="z(OMMBLHX3_ibutylace)" index="45786" value="0"/>
   <variable name="z(OMMBLHX3_ibutylbte)" index="45787" value="0"/>
   <variable name="z(OMMBLHX3_ibutylpte)" index="45788" value="0"/>
   <variable name="z(OMMBLHX3_lacUUD)" index="45789" value="0"/>
   <variable name="z(OMMBLHX3_ppoh)" index="45790" value="0"/>
   <variable name="z(OMMBLHX3_ppylace)" index="45791" value="0"/>
   <variable name="z(OMMBLHX3_ppylbte)" index="45792" value="0"/>
   <variable name="z(OMMBLHX3_ptoh)" index="45793" value="0"/>
   <variable name="z(OMMBLHX3_ptylpte)" index="45794" value="0"/>
   <variable name="z(OMMBLHX3_pyr)" index="45795" value="0"/>
   <variable name="z(OMMBLHX3_z14btd)" index="45796" value="0"/>
   <variable name="z(OMMBLHXy_ac)" index="45797" value="0"/>
   <variable name="z(OMMBLHXy_adpac)" index="45798" value="0"/>
   <variable name="z(OMMBLHXy_btoh)" index="45799" value="0"/>
   <variable name="z(OMMBLHXy_btylbte)" index="45800" value="0"/>
   <variable name="z(OMMBLHXy_etohUpdc)" index="45801" value="0"/>
   <variable name="z(OMMBLHXy_etylace)" index="45802" value="0"/>
   <variable name="z(OMMBLHXy_etylbte)" index="45803" value="0"/>
   <variable name="z(OMMBLHXy_etylpte)" index="45804" value="0"/>
   <variable name="z(OMMBLHXy_ibutoh)" index="45805" value="0"/>
   <variable name="z(OMMBLHXy_ibutylace)" index="45806" value="0"/>
   <variable name="z(OMMBLHXy_ibutylbte)" index="45807" value="0"/>
   <variable name="z(OMMBLHXy_ibutylpte)" index="45808" value="0"/>
   <variable name="z(OMMBLHXy_lacUUD)" index="45809" value="0"/>
   <variable name="z(OMMBLHXy_ppoh)" index="45810" value="0"/>
   <variable name="z(OMMBLHXy_ppylace)" index="45811" value="0"/>
   <variable name="z(OMMBLHXy_ppylbte)" index="45812" value="0"/>
   <variable name="z(OMMBLHXy_ptoh)" index="45813" value="0"/>
   <variable name="z(OMMBLHXy_ptylpte)" index="45814" value="0"/>
   <variable name="z(OMMBLHXy_pyr)" index="45815" value="0"/>
   <variable name="z(OMMBLHXy_z14btd)" index="45816" value="0"/>
   <variable name="z(OMPDC_ac)" index="45817" value="0"/>
   <variable name="z(OMPDC_adpac)" index="45818" value="0"/>
   <variable name="z(OMPDC_btoh)" index="45819" value="0"/>
   <variable name="z(OMPDC_btylbte)" index="45820" value="0"/>
   <variable name="z(OMPDC_etohUpdc)" index="45821" value="0"/>
   <variable name="z(OMPDC_etylace)" index="45822" value="0"/>
   <variable name="z(OMPDC_etylbte)" index="45823" value="0"/>
   <variable name="z(OMPDC_etylpte)" index="45824" value="0"/>
   <variable name="z(OMPDC_ibutoh)" index="45825" value="0"/>
   <variable name="z(OMPDC_ibutylace)" index="45826" value="0"/>
   <variable name="z(OMPDC_ibutylbte)" index="45827" value="0"/>
   <variable name="z(OMPDC_ibutylpte)" index="45828" value="0"/>
   <variable name="z(OMPDC_lacUUD)" index="45829" value="0"/>
   <variable name="z(OMPDC_ppoh)" index="45830" value="0"/>
   <variable name="z(OMPDC_ppylace)" index="45831" value="0"/>
   <variable name="z(OMPDC_ppylbte)" index="45832" value="0"/>
   <variable name="z(OMPDC_ptoh)" index="45833" value="0"/>
   <variable name="z(OMPDC_ptylpte)" index="45834" value="0"/>
   <variable name="z(OMPDC_pyr)" index="45835" value="0"/>
   <variable name="z(OMPDC_z14btd)" index="45836" value="0"/>
   <variable name="z(OMPHHXy_ac)" index="45837" value="0"/>
   <variable name="z(OMPHHXy_adpac)" index="45838" value="0"/>
   <variable name="z(OMPHHXy_btoh)" index="45839" value="0"/>
   <variable name="z(OMPHHXy_btylbte)" index="45840" value="0"/>
   <variable name="z(OMPHHXy_etohUpdc)" index="45841" value="0"/>
   <variable name="z(OMPHHXy_etylace)" index="45842" value="0"/>
   <variable name="z(OMPHHXy_etylbte)" index="45843" value="0"/>
   <variable name="z(OMPHHXy_etylpte)" index="45844" value="0"/>
   <variable name="z(OMPHHXy_ibutoh)" index="45845" value="0"/>
   <variable name="z(OMPHHXy_ibutylace)" index="45846" value="0"/>
   <variable name="z(OMPHHXy_ibutylbte)" index="45847" value="0"/>
   <variable name="z(OMPHHXy_ibutylpte)" index="45848" value="0"/>
   <variable name="z(OMPHHXy_lacUUD)" index="45849" value="0"/>
   <variable name="z(OMPHHXy_ppoh)" index="45850" value="0"/>
   <variable name="z(OMPHHXy_ppylace)" index="45851" value="0"/>
   <variable name="z(OMPHHXy_ppylbte)" index="45852" value="0"/>
   <variable name="z(OMPHHXy_ptoh)" index="45853" value="0"/>
   <variable name="z(OMPHHXy_ptylpte)" index="45854" value="0"/>
   <variable name="z(OMPHHXy_pyr)" index="45855" value="0"/>
   <variable name="z(OMPHHXy_z14btd)" index="45856" value="0"/>
   <variable name="z(OP4ENH_ac)" index="45857" value="0"/>
   <variable name="z(OP4ENH_adpac)" index="45858" value="0"/>
   <variable name="z(OP4ENH_btoh)" index="45859" value="0"/>
   <variable name="z(OP4ENH_btylbte)" index="45860" value="0"/>
   <variable name="z(OP4ENH_etohUpdc)" index="45861" value="0"/>
   <variable name="z(OP4ENH_etylace)" index="45862" value="0"/>
   <variable name="z(OP4ENH_etylbte)" index="45863" value="0"/>
   <variable name="z(OP4ENH_etylpte)" index="45864" value="0"/>
   <variable name="z(OP4ENH_ibutoh)" index="45865" value="0"/>
   <variable name="z(OP4ENH_ibutylace)" index="45866" value="0"/>
   <variable name="z(OP4ENH_ibutylbte)" index="45867" value="0"/>
   <variable name="z(OP4ENH_ibutylpte)" index="45868" value="0"/>
   <variable name="z(OP4ENH_lacUUD)" index="45869" value="0"/>
   <variable name="z(OP4ENH_ppoh)" index="45870" value="0"/>
   <variable name="z(OP4ENH_ppylace)" index="45871" value="0"/>
   <variable name="z(OP4ENH_ppylbte)" index="45872" value="0"/>
   <variable name="z(OP4ENH_ptoh)" index="45873" value="0"/>
   <variable name="z(OP4ENH_ptylpte)" index="45874" value="0"/>
   <variable name="z(OP4ENH_pyr)" index="45875" value="0"/>
   <variable name="z(OP4ENH_z14btd)" index="45876" value="0"/>
   <variable name="z(OPHBDC_ac)" index="45877" value="0"/>
   <variable name="z(OPHBDC_adpac)" index="45878" value="0"/>
   <variable name="z(OPHBDC_btoh)" index="45879" value="0"/>
   <variable name="z(OPHBDC_btylbte)" index="45880" value="0"/>
   <variable name="z(OPHBDC_etohUpdc)" index="45881" value="0"/>
   <variable name="z(OPHBDC_etylace)" index="45882" value="0"/>
   <variable name="z(OPHBDC_etylbte)" index="45883" value="0"/>
   <variable name="z(OPHBDC_etylpte)" index="45884" value="0"/>
   <variable name="z(OPHBDC_ibutoh)" index="45885" value="0"/>
   <variable name="z(OPHBDC_ibutylace)" index="45886" value="0"/>
   <variable name="z(OPHBDC_ibutylbte)" index="45887" value="0"/>
   <variable name="z(OPHBDC_ibutylpte)" index="45888" value="0"/>
   <variable name="z(OPHBDC_lacUUD)" index="45889" value="0"/>
   <variable name="z(OPHBDC_ppoh)" index="45890" value="0"/>
   <variable name="z(OPHBDC_ppylace)" index="45891" value="0"/>
   <variable name="z(OPHBDC_ppylbte)" index="45892" value="0"/>
   <variable name="z(OPHBDC_ptoh)" index="45893" value="0"/>
   <variable name="z(OPHBDC_ptylpte)" index="45894" value="0"/>
   <variable name="z(OPHBDC_pyr)" index="45895" value="0"/>
   <variable name="z(OPHBDC_z14btd)" index="45896" value="0"/>
   <variable name="z(OPHHX3_ac)" index="45897" value="0"/>
   <variable name="z(OPHHX3_adpac)" index="45898" value="0"/>
   <variable name="z(OPHHX3_btoh)" index="45899" value="0"/>
   <variable name="z(OPHHX3_btylbte)" index="45900" value="0"/>
   <variable name="z(OPHHX3_etohUpdc)" index="45901" value="0"/>
   <variable name="z(OPHHX3_etylace)" index="45902" value="0"/>
   <variable name="z(OPHHX3_etylbte)" index="45903" value="0"/>
   <variable name="z(OPHHX3_etylpte)" index="45904" value="0"/>
   <variable name="z(OPHHX3_ibutoh)" index="45905" value="0"/>
   <variable name="z(OPHHX3_ibutylace)" index="45906" value="0"/>
   <variable name="z(OPHHX3_ibutylbte)" index="45907" value="0"/>
   <variable name="z(OPHHX3_ibutylpte)" index="45908" value="0"/>
   <variable name="z(OPHHX3_lacUUD)" index="45909" value="0"/>
   <variable name="z(OPHHX3_ppoh)" index="45910" value="0"/>
   <variable name="z(OPHHX3_ppylace)" index="45911" value="0"/>
   <variable name="z(OPHHX3_ppylbte)" index="45912" value="0"/>
   <variable name="z(OPHHX3_ptoh)" index="45913" value="0"/>
   <variable name="z(OPHHX3_ptylpte)" index="45914" value="0"/>
   <variable name="z(OPHHX3_pyr)" index="45915" value="0"/>
   <variable name="z(OPHHX3_z14btd)" index="45916" value="0"/>
   <variable name="z(OPHHXy_ac)" index="45917" value="0"/>
   <variable name="z(OPHHXy_adpac)" index="45918" value="0"/>
   <variable name="z(OPHHXy_btoh)" index="45919" value="0"/>
   <variable name="z(OPHHXy_btylbte)" index="45920" value="0"/>
   <variable name="z(OPHHXy_etohUpdc)" index="45921" value="0"/>
   <variable name="z(OPHHXy_etylace)" index="45922" value="0"/>
   <variable name="z(OPHHXy_etylbte)" index="45923" value="0"/>
   <variable name="z(OPHHXy_etylpte)" index="45924" value="0"/>
   <variable name="z(OPHHXy_ibutoh)" index="45925" value="0"/>
   <variable name="z(OPHHXy_ibutylace)" index="45926" value="0"/>
   <variable name="z(OPHHXy_ibutylbte)" index="45927" value="0"/>
   <variable name="z(OPHHXy_ibutylpte)" index="45928" value="0"/>
   <variable name="z(OPHHXy_lacUUD)" index="45929" value="0"/>
   <variable name="z(OPHHXy_ppoh)" index="45930" value="0"/>
   <variable name="z(OPHHXy_ppylace)" index="45931" value="0"/>
   <variable name="z(OPHHXy_ppylbte)" index="45932" value="0"/>
   <variable name="z(OPHHXy_ptoh)" index="45933" value="0"/>
   <variable name="z(OPHHXy_ptylpte)" index="45934" value="0"/>
   <variable name="z(OPHHXy_pyr)" index="45935" value="0"/>
   <variable name="z(OPHHXy_z14btd)" index="45936" value="0"/>
   <variable name="z(OPMEACPD_ac)" index="45937" value="0"/>
   <variable name="z(OPMEACPD_adpac)" index="45938" value="0"/>
   <variable name="z(OPMEACPD_btoh)" index="45939" value="0"/>
   <variable name="z(OPMEACPD_btylbte)" index="45940" value="0"/>
   <variable name="z(OPMEACPD_etohUpdc)" index="45941" value="0"/>
   <variable name="z(OPMEACPD_etylace)" index="45942" value="0"/>
   <variable name="z(OPMEACPD_etylbte)" index="45943" value="0"/>
   <variable name="z(OPMEACPD_etylpte)" index="45944" value="0"/>
   <variable name="z(OPMEACPD_ibutoh)" index="45945" value="0"/>
   <variable name="z(OPMEACPD_ibutylace)" index="45946" value="0"/>
   <variable name="z(OPMEACPD_ibutylbte)" index="45947" value="0"/>
   <variable name="z(OPMEACPD_ibutylpte)" index="45948" value="0"/>
   <variable name="z(OPMEACPD_lacUUD)" index="45949" value="0"/>
   <variable name="z(OPMEACPD_ppoh)" index="45950" value="0"/>
   <variable name="z(OPMEACPD_ppylace)" index="45951" value="0"/>
   <variable name="z(OPMEACPD_ppylbte)" index="45952" value="0"/>
   <variable name="z(OPMEACPD_ptoh)" index="45953" value="0"/>
   <variable name="z(OPMEACPD_ptylpte)" index="45954" value="0"/>
   <variable name="z(OPMEACPD_pyr)" index="45955" value="0"/>
   <variable name="z(OPMEACPD_z14btd)" index="45956" value="0"/>
   <variable name="z(OPMEACPR_ac)" index="45957" value="0"/>
   <variable name="z(OPMEACPR_adpac)" index="45958" value="0"/>
   <variable name="z(OPMEACPR_btoh)" index="45959" value="0"/>
   <variable name="z(OPMEACPR_btylbte)" index="45960" value="0"/>
   <variable name="z(OPMEACPR_etohUpdc)" index="45961" value="0"/>
   <variable name="z(OPMEACPR_etylace)" index="45962" value="0"/>
   <variable name="z(OPMEACPR_etylbte)" index="45963" value="0"/>
   <variable name="z(OPMEACPR_etylpte)" index="45964" value="0"/>
   <variable name="z(OPMEACPR_ibutoh)" index="45965" value="0"/>
   <variable name="z(OPMEACPR_ibutylace)" index="45966" value="0"/>
   <variable name="z(OPMEACPR_ibutylbte)" index="45967" value="0"/>
   <variable name="z(OPMEACPR_ibutylpte)" index="45968" value="0"/>
   <variable name="z(OPMEACPR_lacUUD)" index="45969" value="0"/>
   <variable name="z(OPMEACPR_ppoh)" index="45970" value="0"/>
   <variable name="z(OPMEACPR_ppylace)" index="45971" value="0"/>
   <variable name="z(OPMEACPR_ppylbte)" index="45972" value="0"/>
   <variable name="z(OPMEACPR_ptoh)" index="45973" value="0"/>
   <variable name="z(OPMEACPR_ptylpte)" index="45974" value="0"/>
   <variable name="z(OPMEACPR_pyr)" index="45975" value="0"/>
   <variable name="z(OPMEACPR_z14btd)" index="45976" value="0"/>
   <variable name="z(OPMEACPS_ac)" index="45977" value="0"/>
   <variable name="z(OPMEACPS_adpac)" index="45978" value="0"/>
   <variable name="z(OPMEACPS_btoh)" index="45979" value="0"/>
   <variable name="z(OPMEACPS_btylbte)" index="45980" value="0"/>
   <variable name="z(OPMEACPS_etohUpdc)" index="45981" value="0"/>
   <variable name="z(OPMEACPS_etylace)" index="45982" value="0"/>
   <variable name="z(OPMEACPS_etylbte)" index="45983" value="0"/>
   <variable name="z(OPMEACPS_etylpte)" index="45984" value="0"/>
   <variable name="z(OPMEACPS_ibutoh)" index="45985" value="0"/>
   <variable name="z(OPMEACPS_ibutylace)" index="45986" value="0"/>
   <variable name="z(OPMEACPS_ibutylbte)" index="45987" value="0"/>
   <variable name="z(OPMEACPS_ibutylpte)" index="45988" value="0"/>
   <variable name="z(OPMEACPS_lacUUD)" index="45989" value="0"/>
   <variable name="z(OPMEACPS_ppoh)" index="45990" value="0"/>
   <variable name="z(OPMEACPS_ppylace)" index="45991" value="0"/>
   <variable name="z(OPMEACPS_ppylbte)" index="45992" value="0"/>
   <variable name="z(OPMEACPS_ptoh)" index="45993" value="0"/>
   <variable name="z(OPMEACPS_ptylpte)" index="45994" value="0"/>
   <variable name="z(OPMEACPS_pyr)" index="45995" value="0"/>
   <variable name="z(OPMEACPS_z14btd)" index="45996" value="0"/>
   <variable name="z(ORNDC_ac)" index="45997" value="0"/>
   <variable name="z(ORNDC_adpac)" index="45998" value="0"/>
   <variable name="z(ORNDC_btoh)" index="45999" value="0"/>
   <variable name="z(ORNDC_btylbte)" index="46000" value="0"/>
   <variable name="z(ORNDC_etohUpdc)" index="46001" value="0"/>
   <variable name="z(ORNDC_etylace)" index="46002" value="0"/>
   <variable name="z(ORNDC_etylbte)" index="46003" value="0"/>
   <variable name="z(ORNDC_etylpte)" index="46004" value="0"/>
   <variable name="z(ORNDC_ibutoh)" index="46005" value="0"/>
   <variable name="z(ORNDC_ibutylace)" index="46006" value="0"/>
   <variable name="z(ORNDC_ibutylbte)" index="46007" value="0"/>
   <variable name="z(ORNDC_ibutylpte)" index="46008" value="0"/>
   <variable name="z(ORNDC_lacUUD)" index="46009" value="0"/>
   <variable name="z(ORNDC_ppoh)" index="46010" value="0"/>
   <variable name="z(ORNDC_ppylace)" index="46011" value="0"/>
   <variable name="z(ORNDC_ppylbte)" index="46012" value="0"/>
   <variable name="z(ORNDC_ptoh)" index="46013" value="0"/>
   <variable name="z(ORNDC_ptylpte)" index="46014" value="0"/>
   <variable name="z(ORNDC_pyr)" index="46015" value="0"/>
   <variable name="z(ORNDC_z14btd)" index="46016" value="0"/>
   <variable name="z(ORNabcpp_ac)" index="46017" value="0"/>
   <variable name="z(ORNabcpp_adpac)" index="46018" value="0"/>
   <variable name="z(ORNabcpp_btoh)" index="46019" value="0"/>
   <variable name="z(ORNabcpp_btylbte)" index="46020" value="0"/>
   <variable name="z(ORNabcpp_etohUpdc)" index="46021" value="0"/>
   <variable name="z(ORNabcpp_etylace)" index="46022" value="0"/>
   <variable name="z(ORNabcpp_etylbte)" index="46023" value="0"/>
   <variable name="z(ORNabcpp_etylpte)" index="46024" value="0"/>
   <variable name="z(ORNabcpp_ibutoh)" index="46025" value="0"/>
   <variable name="z(ORNabcpp_ibutylace)" index="46026" value="0"/>
   <variable name="z(ORNabcpp_ibutylbte)" index="46027" value="0"/>
   <variable name="z(ORNabcpp_ibutylpte)" index="46028" value="0"/>
   <variable name="z(ORNabcpp_lacUUD)" index="46029" value="0"/>
   <variable name="z(ORNabcpp_ppoh)" index="46030" value="0"/>
   <variable name="z(ORNabcpp_ppylace)" index="46031" value="0"/>
   <variable name="z(ORNabcpp_ppylbte)" index="46032" value="0"/>
   <variable name="z(ORNabcpp_ptoh)" index="46033" value="0"/>
   <variable name="z(ORNabcpp_ptylpte)" index="46034" value="0"/>
   <variable name="z(ORNabcpp_pyr)" index="46035" value="0"/>
   <variable name="z(ORNabcpp_z14btd)" index="46036" value="0"/>
   <variable name="z(ORNtex_ac)" index="46037" value="0"/>
   <variable name="z(ORNtex_adpac)" index="46038" value="0"/>
   <variable name="z(ORNtex_btoh)" index="46039" value="0"/>
   <variable name="z(ORNtex_btylbte)" index="46040" value="0"/>
   <variable name="z(ORNtex_etohUpdc)" index="46041" value="0"/>
   <variable name="z(ORNtex_etylace)" index="46042" value="0"/>
   <variable name="z(ORNtex_etylbte)" index="46043" value="0"/>
   <variable name="z(ORNtex_etylpte)" index="46044" value="0"/>
   <variable name="z(ORNtex_ibutoh)" index="46045" value="0"/>
   <variable name="z(ORNtex_ibutylace)" index="46046" value="0"/>
   <variable name="z(ORNtex_ibutylbte)" index="46047" value="0"/>
   <variable name="z(ORNtex_ibutylpte)" index="46048" value="0"/>
   <variable name="z(ORNtex_lacUUD)" index="46049" value="0"/>
   <variable name="z(ORNtex_ppoh)" index="46050" value="0"/>
   <variable name="z(ORNtex_ppylace)" index="46051" value="0"/>
   <variable name="z(ORNtex_ppylbte)" index="46052" value="0"/>
   <variable name="z(ORNtex_ptoh)" index="46053" value="0"/>
   <variable name="z(ORNtex_ptylpte)" index="46054" value="0"/>
   <variable name="z(ORNtex_pyr)" index="46055" value="0"/>
   <variable name="z(ORNtex_z14btd)" index="46056" value="0"/>
   <variable name="z(OROTt2_2pp_ac)" index="46057" value="0"/>
   <variable name="z(OROTt2_2pp_adpac)" index="46058" value="0"/>
   <variable name="z(OROTt2_2pp_btoh)" index="46059" value="0"/>
   <variable name="z(OROTt2_2pp_btylbte)" index="46060" value="0"/>
   <variable name="z(OROTt2_2pp_etohUpdc)" index="46061" value="0"/>
   <variable name="z(OROTt2_2pp_etylace)" index="46062" value="0"/>
   <variable name="z(OROTt2_2pp_etylbte)" index="46063" value="0"/>
   <variable name="z(OROTt2_2pp_etylpte)" index="46064" value="0"/>
   <variable name="z(OROTt2_2pp_ibutoh)" index="46065" value="0"/>
   <variable name="z(OROTt2_2pp_ibutylace)" index="46066" value="0"/>
   <variable name="z(OROTt2_2pp_ibutylbte)" index="46067" value="0"/>
   <variable name="z(OROTt2_2pp_ibutylpte)" index="46068" value="0"/>
   <variable name="z(OROTt2_2pp_lacUUD)" index="46069" value="0"/>
   <variable name="z(OROTt2_2pp_ppoh)" index="46070" value="0"/>
   <variable name="z(OROTt2_2pp_ppylace)" index="46071" value="0"/>
   <variable name="z(OROTt2_2pp_ppylbte)" index="46072" value="0"/>
   <variable name="z(OROTt2_2pp_ptoh)" index="46073" value="0"/>
   <variable name="z(OROTt2_2pp_ptylpte)" index="46074" value="0"/>
   <variable name="z(OROTt2_2pp_pyr)" index="46075" value="0"/>
   <variable name="z(OROTt2_2pp_z14btd)" index="46076" value="0"/>
   <variable name="z(OROTtex_ac)" index="46077" value="0"/>
   <variable name="z(OROTtex_adpac)" index="46078" value="0"/>
   <variable name="z(OROTtex_btoh)" index="46079" value="0"/>
   <variable name="z(OROTtex_btylbte)" index="46080" value="0"/>
   <variable name="z(OROTtex_etohUpdc)" index="46081" value="0"/>
   <variable name="z(OROTtex_etylace)" index="46082" value="0"/>
   <variable name="z(OROTtex_etylbte)" index="46083" value="0"/>
   <variable name="z(OROTtex_etylpte)" index="46084" value="0"/>
   <variable name="z(OROTtex_ibutoh)" index="46085" value="0"/>
   <variable name="z(OROTtex_ibutylace)" index="46086" value="0"/>
   <variable name="z(OROTtex_ibutylbte)" index="46087" value="0"/>
   <variable name="z(OROTtex_ibutylpte)" index="46088" value="0"/>
   <variable name="z(OROTtex_lacUUD)" index="46089" value="0"/>
   <variable name="z(OROTtex_ppoh)" index="46090" value="0"/>
   <variable name="z(OROTtex_ppylace)" index="46091" value="0"/>
   <variable name="z(OROTtex_ppylbte)" index="46092" value="0"/>
   <variable name="z(OROTtex_ptoh)" index="46093" value="0"/>
   <variable name="z(OROTtex_ptylpte)" index="46094" value="0"/>
   <variable name="z(OROTtex_pyr)" index="46095" value="0"/>
   <variable name="z(OROTtex_z14btd)" index="46096" value="0"/>
   <variable name="z(ORPT_ac)" index="46097" value="0"/>
   <variable name="z(ORPT_adpac)" index="46098" value="0"/>
   <variable name="z(ORPT_btoh)" index="46099" value="0"/>
   <variable name="z(ORPT_btylbte)" index="46100" value="0"/>
   <variable name="z(ORPT_etohUpdc)" index="46101" value="0"/>
   <variable name="z(ORPT_etylace)" index="46102" value="0"/>
   <variable name="z(ORPT_etylbte)" index="46103" value="0"/>
   <variable name="z(ORPT_etylpte)" index="46104" value="0"/>
   <variable name="z(ORPT_ibutoh)" index="46105" value="0"/>
   <variable name="z(ORPT_ibutylace)" index="46106" value="0"/>
   <variable name="z(ORPT_ibutylbte)" index="46107" value="0"/>
   <variable name="z(ORPT_ibutylpte)" index="46108" value="0"/>
   <variable name="z(ORPT_lacUUD)" index="46109" value="0"/>
   <variable name="z(ORPT_ppoh)" index="46110" value="0"/>
   <variable name="z(ORPT_ppylace)" index="46111" value="0"/>
   <variable name="z(ORPT_ppylbte)" index="46112" value="0"/>
   <variable name="z(ORPT_ptoh)" index="46113" value="0"/>
   <variable name="z(ORPT_ptylpte)" index="46114" value="0"/>
   <variable name="z(ORPT_pyr)" index="46115" value="0"/>
   <variable name="z(ORPT_z14btd)" index="46116" value="0"/>
   <variable name="z(OXAMTC_ac)" index="46117" value="0"/>
   <variable name="z(OXAMTC_adpac)" index="46118" value="0"/>
   <variable name="z(OXAMTC_btoh)" index="46119" value="0"/>
   <variable name="z(OXAMTC_btylbte)" index="46120" value="0"/>
   <variable name="z(OXAMTC_etohUpdc)" index="46121" value="0"/>
   <variable name="z(OXAMTC_etylace)" index="46122" value="0"/>
   <variable name="z(OXAMTC_etylbte)" index="46123" value="0"/>
   <variable name="z(OXAMTC_etylpte)" index="46124" value="0"/>
   <variable name="z(OXAMTC_ibutoh)" index="46125" value="0"/>
   <variable name="z(OXAMTC_ibutylace)" index="46126" value="0"/>
   <variable name="z(OXAMTC_ibutylbte)" index="46127" value="0"/>
   <variable name="z(OXAMTC_ibutylpte)" index="46128" value="0"/>
   <variable name="z(OXAMTC_lacUUD)" index="46129" value="0"/>
   <variable name="z(OXAMTC_ppoh)" index="46130" value="0"/>
   <variable name="z(OXAMTC_ppylace)" index="46131" value="0"/>
   <variable name="z(OXAMTC_ppylbte)" index="46132" value="0"/>
   <variable name="z(OXAMTC_ptoh)" index="46133" value="0"/>
   <variable name="z(OXAMTC_ptylpte)" index="46134" value="0"/>
   <variable name="z(OXAMTC_pyr)" index="46135" value="0"/>
   <variable name="z(OXAMTC_z14btd)" index="46136" value="0"/>
   <variable name="z(OXCDC_ac)" index="46137" value="0"/>
   <variable name="z(OXCDC_adpac)" index="46138" value="0"/>
   <variable name="z(OXCDC_btoh)" index="46139" value="0"/>
   <variable name="z(OXCDC_btylbte)" index="46140" value="0"/>
   <variable name="z(OXCDC_etohUpdc)" index="46141" value="0"/>
   <variable name="z(OXCDC_etylace)" index="46142" value="0"/>
   <variable name="z(OXCDC_etylbte)" index="46143" value="0"/>
   <variable name="z(OXCDC_etylpte)" index="46144" value="0"/>
   <variable name="z(OXCDC_ibutoh)" index="46145" value="0"/>
   <variable name="z(OXCDC_ibutylace)" index="46146" value="0"/>
   <variable name="z(OXCDC_ibutylbte)" index="46147" value="0"/>
   <variable name="z(OXCDC_ibutylpte)" index="46148" value="0"/>
   <variable name="z(OXCDC_lacUUD)" index="46149" value="0"/>
   <variable name="z(OXCDC_ppoh)" index="46150" value="0"/>
   <variable name="z(OXCDC_ppylace)" index="46151" value="0"/>
   <variable name="z(OXCDC_ppylbte)" index="46152" value="0"/>
   <variable name="z(OXCDC_ptoh)" index="46153" value="0"/>
   <variable name="z(OXCDC_ptylpte)" index="46154" value="0"/>
   <variable name="z(OXCDC_pyr)" index="46155" value="0"/>
   <variable name="z(OXCDC_z14btd)" index="46156" value="0"/>
   <variable name="z(OXCOAHDH_ac)" index="46157" value="0"/>
   <variable name="z(OXCOAHDH_adpac)" index="46158" value="0"/>
   <variable name="z(OXCOAHDH_btoh)" index="46159" value="0"/>
   <variable name="z(OXCOAHDH_btylbte)" index="46160" value="0"/>
   <variable name="z(OXCOAHDH_etohUpdc)" index="46161" value="0"/>
   <variable name="z(OXCOAHDH_etylace)" index="46162" value="0"/>
   <variable name="z(OXCOAHDH_etylbte)" index="46163" value="0"/>
   <variable name="z(OXCOAHDH_etylpte)" index="46164" value="0"/>
   <variable name="z(OXCOAHDH_ibutoh)" index="46165" value="0"/>
   <variable name="z(OXCOAHDH_ibutylace)" index="46166" value="0"/>
   <variable name="z(OXCOAHDH_ibutylbte)" index="46167" value="0"/>
   <variable name="z(OXCOAHDH_ibutylpte)" index="46168" value="0"/>
   <variable name="z(OXCOAHDH_lacUUD)" index="46169" value="0"/>
   <variable name="z(OXCOAHDH_ppoh)" index="46170" value="0"/>
   <variable name="z(OXCOAHDH_ppylace)" index="46171" value="0"/>
   <variable name="z(OXCOAHDH_ppylbte)" index="46172" value="0"/>
   <variable name="z(OXCOAHDH_ptoh)" index="46173" value="0"/>
   <variable name="z(OXCOAHDH_ptylpte)" index="46174" value="0"/>
   <variable name="z(OXCOAHDH_pyr)" index="46175" value="0"/>
   <variable name="z(OXCOAHDH_z14btd)" index="46176" value="0"/>
   <variable name="z(OXDHCOAT_ac)" index="46177" value="0"/>
   <variable name="z(OXDHCOAT_adpac)" index="46178" value="0"/>
   <variable name="z(OXDHCOAT_btoh)" index="46179" value="0"/>
   <variable name="z(OXDHCOAT_btylbte)" index="46180" value="0"/>
   <variable name="z(OXDHCOAT_etohUpdc)" index="46181" value="0"/>
   <variable name="z(OXDHCOAT_etylace)" index="46182" value="0"/>
   <variable name="z(OXDHCOAT_etylbte)" index="46183" value="0"/>
   <variable name="z(OXDHCOAT_etylpte)" index="46184" value="0"/>
   <variable name="z(OXDHCOAT_ibutoh)" index="46185" value="0"/>
   <variable name="z(OXDHCOAT_ibutylace)" index="46186" value="0"/>
   <variable name="z(OXDHCOAT_ibutylbte)" index="46187" value="0"/>
   <variable name="z(OXDHCOAT_ibutylpte)" index="46188" value="0"/>
   <variable name="z(OXDHCOAT_lacUUD)" index="46189" value="0"/>
   <variable name="z(OXDHCOAT_ppoh)" index="46190" value="0"/>
   <variable name="z(OXDHCOAT_ppylace)" index="46191" value="0"/>
   <variable name="z(OXDHCOAT_ppylbte)" index="46192" value="0"/>
   <variable name="z(OXDHCOAT_ptoh)" index="46193" value="0"/>
   <variable name="z(OXDHCOAT_ptylpte)" index="46194" value="0"/>
   <variable name="z(OXDHCOAT_pyr)" index="46195" value="0"/>
   <variable name="z(OXDHCOAT_z14btd)" index="46196" value="0"/>
   <variable name="z(OXGDC_ac)" index="46197" value="0"/>
   <variable name="z(OXGDC_adpac)" index="46198" value="0"/>
   <variable name="z(OXGDC_btoh)" index="46199" value="0"/>
   <variable name="z(OXGDC_btylbte)" index="46200" value="0"/>
   <variable name="z(OXGDC_etohUpdc)" index="46201" value="0"/>
   <variable name="z(OXGDC_etylace)" index="46202" value="0"/>
   <variable name="z(OXGDC_etylbte)" index="46203" value="0"/>
   <variable name="z(OXGDC_etylpte)" index="46204" value="0"/>
   <variable name="z(OXGDC_ibutoh)" index="46205" value="0"/>
   <variable name="z(OXGDC_ibutylace)" index="46206" value="0"/>
   <variable name="z(OXGDC_ibutylbte)" index="46207" value="0"/>
   <variable name="z(OXGDC_ibutylpte)" index="46208" value="0"/>
   <variable name="z(OXGDC_lacUUD)" index="46209" value="0"/>
   <variable name="z(OXGDC_ppoh)" index="46210" value="0"/>
   <variable name="z(OXGDC_ppylace)" index="46211" value="0"/>
   <variable name="z(OXGDC_ppylbte)" index="46212" value="0"/>
   <variable name="z(OXGDC_ptoh)" index="46213" value="0"/>
   <variable name="z(OXGDC_ptylpte)" index="46214" value="0"/>
   <variable name="z(OXGDC_pyr)" index="46215" value="0"/>
   <variable name="z(OXGDC_z14btd)" index="46216" value="0"/>
   <variable name="z(P5CD_ac)" index="46217" value="0"/>
   <variable name="z(P5CD_adpac)" index="46218" value="0"/>
   <variable name="z(P5CD_btoh)" index="46219" value="0"/>
   <variable name="z(P5CD_btylbte)" index="46220" value="0"/>
   <variable name="z(P5CD_etohUpdc)" index="46221" value="0"/>
   <variable name="z(P5CD_etylace)" index="46222" value="0"/>
   <variable name="z(P5CD_etylbte)" index="46223" value="0"/>
   <variable name="z(P5CD_etylpte)" index="46224" value="0"/>
   <variable name="z(P5CD_ibutoh)" index="46225" value="0"/>
   <variable name="z(P5CD_ibutylace)" index="46226" value="0"/>
   <variable name="z(P5CD_ibutylbte)" index="46227" value="0"/>
   <variable name="z(P5CD_ibutylpte)" index="46228" value="0"/>
   <variable name="z(P5CD_lacUUD)" index="46229" value="0"/>
   <variable name="z(P5CD_ppoh)" index="46230" value="0"/>
   <variable name="z(P5CD_ppylace)" index="46231" value="0"/>
   <variable name="z(P5CD_ppylbte)" index="46232" value="0"/>
   <variable name="z(P5CD_ptoh)" index="46233" value="0"/>
   <variable name="z(P5CD_ptylpte)" index="46234" value="0"/>
   <variable name="z(P5CD_pyr)" index="46235" value="0"/>
   <variable name="z(P5CD_z14btd)" index="46236" value="0"/>
   <variable name="z(P5CR_ac)" index="46237" value="0"/>
   <variable name="z(P5CR_adpac)" index="46238" value="0"/>
   <variable name="z(P5CR_btoh)" index="46239" value="0"/>
   <variable name="z(P5CR_btylbte)" index="46240" value="0"/>
   <variable name="z(P5CR_etohUpdc)" index="46241" value="0"/>
   <variable name="z(P5CR_etylace)" index="46242" value="0"/>
   <variable name="z(P5CR_etylbte)" index="46243" value="0"/>
   <variable name="z(P5CR_etylpte)" index="46244" value="0"/>
   <variable name="z(P5CR_ibutoh)" index="46245" value="0"/>
   <variable name="z(P5CR_ibutylace)" index="46246" value="0"/>
   <variable name="z(P5CR_ibutylbte)" index="46247" value="0"/>
   <variable name="z(P5CR_ibutylpte)" index="46248" value="0"/>
   <variable name="z(P5CR_lacUUD)" index="46249" value="0"/>
   <variable name="z(P5CR_ppoh)" index="46250" value="0"/>
   <variable name="z(P5CR_ppylace)" index="46251" value="0"/>
   <variable name="z(P5CR_ppylbte)" index="46252" value="0"/>
   <variable name="z(P5CR_ptoh)" index="46253" value="0"/>
   <variable name="z(P5CR_ptylpte)" index="46254" value="0"/>
   <variable name="z(P5CR_pyr)" index="46255" value="0"/>
   <variable name="z(P5CR_z14btd)" index="46256" value="0"/>
   <variable name="z(PA120abcpp_ac)" index="46257" value="0"/>
   <variable name="z(PA120abcpp_adpac)" index="46258" value="0"/>
   <variable name="z(PA120abcpp_btoh)" index="46259" value="0"/>
   <variable name="z(PA120abcpp_btylbte)" index="46260" value="0"/>
   <variable name="z(PA120abcpp_etohUpdc)" index="46261" value="0"/>
   <variable name="z(PA120abcpp_etylace)" index="46262" value="0"/>
   <variable name="z(PA120abcpp_etylbte)" index="46263" value="0"/>
   <variable name="z(PA120abcpp_etylpte)" index="46264" value="0"/>
   <variable name="z(PA120abcpp_ibutoh)" index="46265" value="0"/>
   <variable name="z(PA120abcpp_ibutylace)" index="46266" value="0"/>
   <variable name="z(PA120abcpp_ibutylbte)" index="46267" value="0"/>
   <variable name="z(PA120abcpp_ibutylpte)" index="46268" value="0"/>
   <variable name="z(PA120abcpp_lacUUD)" index="46269" value="0"/>
   <variable name="z(PA120abcpp_ppoh)" index="46270" value="0"/>
   <variable name="z(PA120abcpp_ppylace)" index="46271" value="0"/>
   <variable name="z(PA120abcpp_ppylbte)" index="46272" value="0"/>
   <variable name="z(PA120abcpp_ptoh)" index="46273" value="0"/>
   <variable name="z(PA120abcpp_ptylpte)" index="46274" value="0"/>
   <variable name="z(PA120abcpp_pyr)" index="46275" value="0"/>
   <variable name="z(PA120abcpp_z14btd)" index="46276" value="0"/>
   <variable name="z(PA140abcpp_ac)" index="46277" value="0"/>
   <variable name="z(PA140abcpp_adpac)" index="46278" value="0"/>
   <variable name="z(PA140abcpp_btoh)" index="46279" value="0"/>
   <variable name="z(PA140abcpp_btylbte)" index="46280" value="0"/>
   <variable name="z(PA140abcpp_etohUpdc)" index="46281" value="0"/>
   <variable name="z(PA140abcpp_etylace)" index="46282" value="0"/>
   <variable name="z(PA140abcpp_etylbte)" index="46283" value="0"/>
   <variable name="z(PA140abcpp_etylpte)" index="46284" value="0"/>
   <variable name="z(PA140abcpp_ibutoh)" index="46285" value="0"/>
   <variable name="z(PA140abcpp_ibutylace)" index="46286" value="0"/>
   <variable name="z(PA140abcpp_ibutylbte)" index="46287" value="0"/>
   <variable name="z(PA140abcpp_ibutylpte)" index="46288" value="0"/>
   <variable name="z(PA140abcpp_lacUUD)" index="46289" value="0"/>
   <variable name="z(PA140abcpp_ppoh)" index="46290" value="0"/>
   <variable name="z(PA140abcpp_ppylace)" index="46291" value="0"/>
   <variable name="z(PA140abcpp_ppylbte)" index="46292" value="0"/>
   <variable name="z(PA140abcpp_ptoh)" index="46293" value="0"/>
   <variable name="z(PA140abcpp_ptylpte)" index="46294" value="0"/>
   <variable name="z(PA140abcpp_pyr)" index="46295" value="0"/>
   <variable name="z(PA140abcpp_z14btd)" index="46296" value="0"/>
   <variable name="z(PA141abcpp_ac)" index="46297" value="0"/>
   <variable name="z(PA141abcpp_adpac)" index="46298" value="0"/>
   <variable name="z(PA141abcpp_btoh)" index="46299" value="0"/>
   <variable name="z(PA141abcpp_btylbte)" index="46300" value="0"/>
   <variable name="z(PA141abcpp_etohUpdc)" index="46301" value="0"/>
   <variable name="z(PA141abcpp_etylace)" index="46302" value="0"/>
   <variable name="z(PA141abcpp_etylbte)" index="46303" value="0"/>
   <variable name="z(PA141abcpp_etylpte)" index="46304" value="0"/>
   <variable name="z(PA141abcpp_ibutoh)" index="46305" value="0"/>
   <variable name="z(PA141abcpp_ibutylace)" index="46306" value="0"/>
   <variable name="z(PA141abcpp_ibutylbte)" index="46307" value="0"/>
   <variable name="z(PA141abcpp_ibutylpte)" index="46308" value="0"/>
   <variable name="z(PA141abcpp_lacUUD)" index="46309" value="0"/>
   <variable name="z(PA141abcpp_ppoh)" index="46310" value="0"/>
   <variable name="z(PA141abcpp_ppylace)" index="46311" value="0"/>
   <variable name="z(PA141abcpp_ppylbte)" index="46312" value="0"/>
   <variable name="z(PA141abcpp_ptoh)" index="46313" value="0"/>
   <variable name="z(PA141abcpp_ptylpte)" index="46314" value="0"/>
   <variable name="z(PA141abcpp_pyr)" index="46315" value="0"/>
   <variable name="z(PA141abcpp_z14btd)" index="46316" value="0"/>
   <variable name="z(PA160abcpp_ac)" index="46317" value="0"/>
   <variable name="z(PA160abcpp_adpac)" index="46318" value="0"/>
   <variable name="z(PA160abcpp_btoh)" index="46319" value="0"/>
   <variable name="z(PA160abcpp_btylbte)" index="46320" value="0"/>
   <variable name="z(PA160abcpp_etohUpdc)" index="46321" value="0"/>
   <variable name="z(PA160abcpp_etylace)" index="46322" value="0"/>
   <variable name="z(PA160abcpp_etylbte)" index="46323" value="0"/>
   <variable name="z(PA160abcpp_etylpte)" index="46324" value="0"/>
   <variable name="z(PA160abcpp_ibutoh)" index="46325" value="0"/>
   <variable name="z(PA160abcpp_ibutylace)" index="46326" value="0"/>
   <variable name="z(PA160abcpp_ibutylbte)" index="46327" value="0"/>
   <variable name="z(PA160abcpp_ibutylpte)" index="46328" value="0"/>
   <variable name="z(PA160abcpp_lacUUD)" index="46329" value="0"/>
   <variable name="z(PA160abcpp_ppoh)" index="46330" value="0"/>
   <variable name="z(PA160abcpp_ppylace)" index="46331" value="0"/>
   <variable name="z(PA160abcpp_ppylbte)" index="46332" value="0"/>
   <variable name="z(PA160abcpp_ptoh)" index="46333" value="0"/>
   <variable name="z(PA160abcpp_ptylpte)" index="46334" value="0"/>
   <variable name="z(PA160abcpp_pyr)" index="46335" value="0"/>
   <variable name="z(PA160abcpp_z14btd)" index="46336" value="0"/>
   <variable name="z(PA161abcpp_ac)" index="46337" value="0"/>
   <variable name="z(PA161abcpp_adpac)" index="46338" value="0"/>
   <variable name="z(PA161abcpp_btoh)" index="46339" value="0"/>
   <variable name="z(PA161abcpp_btylbte)" index="46340" value="0"/>
   <variable name="z(PA161abcpp_etohUpdc)" index="46341" value="0"/>
   <variable name="z(PA161abcpp_etylace)" index="46342" value="0"/>
   <variable name="z(PA161abcpp_etylbte)" index="46343" value="0"/>
   <variable name="z(PA161abcpp_etylpte)" index="46344" value="0"/>
   <variable name="z(PA161abcpp_ibutoh)" index="46345" value="0"/>
   <variable name="z(PA161abcpp_ibutylace)" index="46346" value="0"/>
   <variable name="z(PA161abcpp_ibutylbte)" index="46347" value="0"/>
   <variable name="z(PA161abcpp_ibutylpte)" index="46348" value="0"/>
   <variable name="z(PA161abcpp_lacUUD)" index="46349" value="0"/>
   <variable name="z(PA161abcpp_ppoh)" index="46350" value="0"/>
   <variable name="z(PA161abcpp_ppylace)" index="46351" value="0"/>
   <variable name="z(PA161abcpp_ppylbte)" index="46352" value="0"/>
   <variable name="z(PA161abcpp_ptoh)" index="46353" value="0"/>
   <variable name="z(PA161abcpp_ptylpte)" index="46354" value="0"/>
   <variable name="z(PA161abcpp_pyr)" index="46355" value="0"/>
   <variable name="z(PA161abcpp_z14btd)" index="46356" value="0"/>
   <variable name="z(PA180abcpp_ac)" index="46357" value="0"/>
   <variable name="z(PA180abcpp_adpac)" index="46358" value="0"/>
   <variable name="z(PA180abcpp_btoh)" index="46359" value="0"/>
   <variable name="z(PA180abcpp_btylbte)" index="46360" value="0"/>
   <variable name="z(PA180abcpp_etohUpdc)" index="46361" value="0"/>
   <variable name="z(PA180abcpp_etylace)" index="46362" value="0"/>
   <variable name="z(PA180abcpp_etylbte)" index="46363" value="0"/>
   <variable name="z(PA180abcpp_etylpte)" index="46364" value="0"/>
   <variable name="z(PA180abcpp_ibutoh)" index="46365" value="0"/>
   <variable name="z(PA180abcpp_ibutylace)" index="46366" value="0"/>
   <variable name="z(PA180abcpp_ibutylbte)" index="46367" value="0"/>
   <variable name="z(PA180abcpp_ibutylpte)" index="46368" value="0"/>
   <variable name="z(PA180abcpp_lacUUD)" index="46369" value="0"/>
   <variable name="z(PA180abcpp_ppoh)" index="46370" value="0"/>
   <variable name="z(PA180abcpp_ppylace)" index="46371" value="0"/>
   <variable name="z(PA180abcpp_ppylbte)" index="46372" value="0"/>
   <variable name="z(PA180abcpp_ptoh)" index="46373" value="0"/>
   <variable name="z(PA180abcpp_ptylpte)" index="46374" value="0"/>
   <variable name="z(PA180abcpp_pyr)" index="46375" value="0"/>
   <variable name="z(PA180abcpp_z14btd)" index="46376" value="0"/>
   <variable name="z(PA181abcpp_ac)" index="46377" value="0"/>
   <variable name="z(PA181abcpp_adpac)" index="46378" value="0"/>
   <variable name="z(PA181abcpp_btoh)" index="46379" value="0"/>
   <variable name="z(PA181abcpp_btylbte)" index="46380" value="0"/>
   <variable name="z(PA181abcpp_etohUpdc)" index="46381" value="0"/>
   <variable name="z(PA181abcpp_etylace)" index="46382" value="0"/>
   <variable name="z(PA181abcpp_etylbte)" index="46383" value="0"/>
   <variable name="z(PA181abcpp_etylpte)" index="46384" value="0"/>
   <variable name="z(PA181abcpp_ibutoh)" index="46385" value="0"/>
   <variable name="z(PA181abcpp_ibutylace)" index="46386" value="0"/>
   <variable name="z(PA181abcpp_ibutylbte)" index="46387" value="0"/>
   <variable name="z(PA181abcpp_ibutylpte)" index="46388" value="0"/>
   <variable name="z(PA181abcpp_lacUUD)" index="46389" value="0"/>
   <variable name="z(PA181abcpp_ppoh)" index="46390" value="0"/>
   <variable name="z(PA181abcpp_ppylace)" index="46391" value="0"/>
   <variable name="z(PA181abcpp_ppylbte)" index="46392" value="0"/>
   <variable name="z(PA181abcpp_ptoh)" index="46393" value="0"/>
   <variable name="z(PA181abcpp_ptylpte)" index="46394" value="0"/>
   <variable name="z(PA181abcpp_pyr)" index="46395" value="0"/>
   <variable name="z(PA181abcpp_z14btd)" index="46396" value="0"/>
   <variable name="z(PACALDt2rpp_ac)" index="46397" value="0"/>
   <variable name="z(PACALDt2rpp_adpac)" index="46398" value="0"/>
   <variable name="z(PACALDt2rpp_btoh)" index="46399" value="0"/>
   <variable name="z(PACALDt2rpp_btylbte)" index="46400" value="0"/>
   <variable name="z(PACALDt2rpp_etohUpdc)" index="46401" value="0"/>
   <variable name="z(PACALDt2rpp_etylace)" index="46402" value="0"/>
   <variable name="z(PACALDt2rpp_etylbte)" index="46403" value="0"/>
   <variable name="z(PACALDt2rpp_etylpte)" index="46404" value="0"/>
   <variable name="z(PACALDt2rpp_ibutoh)" index="46405" value="0"/>
   <variable name="z(PACALDt2rpp_ibutylace)" index="46406" value="0"/>
   <variable name="z(PACALDt2rpp_ibutylbte)" index="46407" value="0"/>
   <variable name="z(PACALDt2rpp_ibutylpte)" index="46408" value="0"/>
   <variable name="z(PACALDt2rpp_lacUUD)" index="46409" value="0"/>
   <variable name="z(PACALDt2rpp_ppoh)" index="46410" value="0"/>
   <variable name="z(PACALDt2rpp_ppylace)" index="46411" value="0"/>
   <variable name="z(PACALDt2rpp_ppylbte)" index="46412" value="0"/>
   <variable name="z(PACALDt2rpp_ptoh)" index="46413" value="0"/>
   <variable name="z(PACALDt2rpp_ptylpte)" index="46414" value="0"/>
   <variable name="z(PACALDt2rpp_pyr)" index="46415" value="0"/>
   <variable name="z(PACALDt2rpp_z14btd)" index="46416" value="0"/>
   <variable name="z(PACALDtex_ac)" index="46417" value="0"/>
   <variable name="z(PACALDtex_adpac)" index="46418" value="0"/>
   <variable name="z(PACALDtex_btoh)" index="46419" value="0"/>
   <variable name="z(PACALDtex_btylbte)" index="46420" value="0"/>
   <variable name="z(PACALDtex_etohUpdc)" index="46421" value="0"/>
   <variable name="z(PACALDtex_etylace)" index="46422" value="0"/>
   <variable name="z(PACALDtex_etylbte)" index="46423" value="0"/>
   <variable name="z(PACALDtex_etylpte)" index="46424" value="0"/>
   <variable name="z(PACALDtex_ibutoh)" index="46425" value="0"/>
   <variable name="z(PACALDtex_ibutylace)" index="46426" value="0"/>
   <variable name="z(PACALDtex_ibutylbte)" index="46427" value="0"/>
   <variable name="z(PACALDtex_ibutylpte)" index="46428" value="0"/>
   <variable name="z(PACALDtex_lacUUD)" index="46429" value="0"/>
   <variable name="z(PACALDtex_ppoh)" index="46430" value="0"/>
   <variable name="z(PACALDtex_ppylace)" index="46431" value="0"/>
   <variable name="z(PACALDtex_ppylbte)" index="46432" value="0"/>
   <variable name="z(PACALDtex_ptoh)" index="46433" value="0"/>
   <variable name="z(PACALDtex_ptylpte)" index="46434" value="0"/>
   <variable name="z(PACALDtex_pyr)" index="46435" value="0"/>
   <variable name="z(PACALDtex_z14btd)" index="46436" value="0"/>
   <variable name="z(PACCOAE_ac)" index="46437" value="0"/>
   <variable name="z(PACCOAE_adpac)" index="46438" value="0"/>
   <variable name="z(PACCOAE_btoh)" index="46439" value="0"/>
   <variable name="z(PACCOAE_btylbte)" index="46440" value="0"/>
   <variable name="z(PACCOAE_etohUpdc)" index="46441" value="0"/>
   <variable name="z(PACCOAE_etylace)" index="46442" value="0"/>
   <variable name="z(PACCOAE_etylbte)" index="46443" value="0"/>
   <variable name="z(PACCOAE_etylpte)" index="46444" value="0"/>
   <variable name="z(PACCOAE_ibutoh)" index="46445" value="0"/>
   <variable name="z(PACCOAE_ibutylace)" index="46446" value="0"/>
   <variable name="z(PACCOAE_ibutylbte)" index="46447" value="0"/>
   <variable name="z(PACCOAE_ibutylpte)" index="46448" value="0"/>
   <variable name="z(PACCOAE_lacUUD)" index="46449" value="0"/>
   <variable name="z(PACCOAE_ppoh)" index="46450" value="0"/>
   <variable name="z(PACCOAE_ppylace)" index="46451" value="0"/>
   <variable name="z(PACCOAE_ppylbte)" index="46452" value="0"/>
   <variable name="z(PACCOAE_ptoh)" index="46453" value="0"/>
   <variable name="z(PACCOAE_ptylpte)" index="46454" value="0"/>
   <variable name="z(PACCOAE_pyr)" index="46455" value="0"/>
   <variable name="z(PACCOAE_z14btd)" index="46456" value="0"/>
   <variable name="z(PACCOAL_ac)" index="46457" value="0"/>
   <variable name="z(PACCOAL_adpac)" index="46458" value="0"/>
   <variable name="z(PACCOAL_btoh)" index="46459" value="0"/>
   <variable name="z(PACCOAL_btylbte)" index="46460" value="0"/>
   <variable name="z(PACCOAL_etohUpdc)" index="46461" value="0"/>
   <variable name="z(PACCOAL_etylace)" index="46462" value="0"/>
   <variable name="z(PACCOAL_etylbte)" index="46463" value="0"/>
   <variable name="z(PACCOAL_etylpte)" index="46464" value="0"/>
   <variable name="z(PACCOAL_ibutoh)" index="46465" value="0"/>
   <variable name="z(PACCOAL_ibutylace)" index="46466" value="0"/>
   <variable name="z(PACCOAL_ibutylbte)" index="46467" value="0"/>
   <variable name="z(PACCOAL_ibutylpte)" index="46468" value="0"/>
   <variable name="z(PACCOAL_lacUUD)" index="46469" value="0"/>
   <variable name="z(PACCOAL_ppoh)" index="46470" value="0"/>
   <variable name="z(PACCOAL_ppylace)" index="46471" value="0"/>
   <variable name="z(PACCOAL_ppylbte)" index="46472" value="0"/>
   <variable name="z(PACCOAL_ptoh)" index="46473" value="0"/>
   <variable name="z(PACCOAL_ptylpte)" index="46474" value="0"/>
   <variable name="z(PACCOAL_pyr)" index="46475" value="0"/>
   <variable name="z(PACCOAL_z14btd)" index="46476" value="0"/>
   <variable name="z(PACOAT_ac)" index="46477" value="0"/>
   <variable name="z(PACOAT_adpac)" index="46478" value="0"/>
   <variable name="z(PACOAT_btoh)" index="46479" value="0"/>
   <variable name="z(PACOAT_btylbte)" index="46480" value="0"/>
   <variable name="z(PACOAT_etohUpdc)" index="46481" value="0"/>
   <variable name="z(PACOAT_etylace)" index="46482" value="0"/>
   <variable name="z(PACOAT_etylbte)" index="46483" value="0"/>
   <variable name="z(PACOAT_etylpte)" index="46484" value="0"/>
   <variable name="z(PACOAT_ibutoh)" index="46485" value="0"/>
   <variable name="z(PACOAT_ibutylace)" index="46486" value="0"/>
   <variable name="z(PACOAT_ibutylbte)" index="46487" value="0"/>
   <variable name="z(PACOAT_ibutylpte)" index="46488" value="0"/>
   <variable name="z(PACOAT_lacUUD)" index="46489" value="0"/>
   <variable name="z(PACOAT_ppoh)" index="46490" value="0"/>
   <variable name="z(PACOAT_ppylace)" index="46491" value="0"/>
   <variable name="z(PACOAT_ppylbte)" index="46492" value="0"/>
   <variable name="z(PACOAT_ptoh)" index="46493" value="0"/>
   <variable name="z(PACOAT_ptylpte)" index="46494" value="0"/>
   <variable name="z(PACOAT_pyr)" index="46495" value="0"/>
   <variable name="z(PACOAT_z14btd)" index="46496" value="0"/>
   <variable name="z(PAI2I_ac)" index="46497" value="0"/>
   <variable name="z(PAI2I_adpac)" index="46498" value="0"/>
   <variable name="z(PAI2I_btoh)" index="46499" value="0"/>
   <variable name="z(PAI2I_btylbte)" index="46500" value="0"/>
   <variable name="z(PAI2I_etohUpdc)" index="46501" value="0"/>
   <variable name="z(PAI2I_etylace)" index="46502" value="0"/>
   <variable name="z(PAI2I_etylbte)" index="46503" value="0"/>
   <variable name="z(PAI2I_etylpte)" index="46504" value="0"/>
   <variable name="z(PAI2I_ibutoh)" index="46505" value="0"/>
   <variable name="z(PAI2I_ibutylace)" index="46506" value="0"/>
   <variable name="z(PAI2I_ibutylbte)" index="46507" value="0"/>
   <variable name="z(PAI2I_ibutylpte)" index="46508" value="0"/>
   <variable name="z(PAI2I_lacUUD)" index="46509" value="0"/>
   <variable name="z(PAI2I_ppoh)" index="46510" value="0"/>
   <variable name="z(PAI2I_ppylace)" index="46511" value="0"/>
   <variable name="z(PAI2I_ppylbte)" index="46512" value="0"/>
   <variable name="z(PAI2I_ptoh)" index="46513" value="0"/>
   <variable name="z(PAI2I_ptylpte)" index="46514" value="0"/>
   <variable name="z(PAI2I_pyr)" index="46515" value="0"/>
   <variable name="z(PAI2I_z14btd)" index="46516" value="0"/>
   <variable name="z(PAI2T_ac)" index="46517" value="0"/>
   <variable name="z(PAI2T_adpac)" index="46518" value="0"/>
   <variable name="z(PAI2T_btoh)" index="46519" value="0"/>
   <variable name="z(PAI2T_btylbte)" index="46520" value="0"/>
   <variable name="z(PAI2T_etohUpdc)" index="46521" value="0"/>
   <variable name="z(PAI2T_etylace)" index="46522" value="0"/>
   <variable name="z(PAI2T_etylbte)" index="46523" value="0"/>
   <variable name="z(PAI2T_etylpte)" index="46524" value="0"/>
   <variable name="z(PAI2T_ibutoh)" index="46525" value="0"/>
   <variable name="z(PAI2T_ibutylace)" index="46526" value="0"/>
   <variable name="z(PAI2T_ibutylbte)" index="46527" value="0"/>
   <variable name="z(PAI2T_ibutylpte)" index="46528" value="0"/>
   <variable name="z(PAI2T_lacUUD)" index="46529" value="0"/>
   <variable name="z(PAI2T_ppoh)" index="46530" value="0"/>
   <variable name="z(PAI2T_ppylace)" index="46531" value="0"/>
   <variable name="z(PAI2T_ppylbte)" index="46532" value="0"/>
   <variable name="z(PAI2T_ptoh)" index="46533" value="0"/>
   <variable name="z(PAI2T_ptylpte)" index="46534" value="0"/>
   <variable name="z(PAI2T_pyr)" index="46535" value="0"/>
   <variable name="z(PAI2T_z14btd)" index="46536" value="0"/>
   <variable name="z(PANTS_ac)" index="46537" value="0"/>
   <variable name="z(PANTS_adpac)" index="46538" value="0"/>
   <variable name="z(PANTS_btoh)" index="46539" value="0"/>
   <variable name="z(PANTS_btylbte)" index="46540" value="0"/>
   <variable name="z(PANTS_etohUpdc)" index="46541" value="0"/>
   <variable name="z(PANTS_etylace)" index="46542" value="0"/>
   <variable name="z(PANTS_etylbte)" index="46543" value="0"/>
   <variable name="z(PANTS_etylpte)" index="46544" value="0"/>
   <variable name="z(PANTS_ibutoh)" index="46545" value="0"/>
   <variable name="z(PANTS_ibutylace)" index="46546" value="0"/>
   <variable name="z(PANTS_ibutylbte)" index="46547" value="0"/>
   <variable name="z(PANTS_ibutylpte)" index="46548" value="0"/>
   <variable name="z(PANTS_lacUUD)" index="46549" value="0"/>
   <variable name="z(PANTS_ppoh)" index="46550" value="0"/>
   <variable name="z(PANTS_ppylace)" index="46551" value="0"/>
   <variable name="z(PANTS_ppylbte)" index="46552" value="0"/>
   <variable name="z(PANTS_ptoh)" index="46553" value="0"/>
   <variable name="z(PANTS_ptylpte)" index="46554" value="0"/>
   <variable name="z(PANTS_pyr)" index="46555" value="0"/>
   <variable name="z(PANTS_z14btd)" index="46556" value="0"/>
   <variable name="z(PAPA120_ac)" index="46557" value="0"/>
   <variable name="z(PAPA120_adpac)" index="46558" value="0"/>
   <variable name="z(PAPA120_btoh)" index="46559" value="0"/>
   <variable name="z(PAPA120_btylbte)" index="46560" value="0"/>
   <variable name="z(PAPA120_etohUpdc)" index="46561" value="0"/>
   <variable name="z(PAPA120_etylace)" index="46562" value="0"/>
   <variable name="z(PAPA120_etylbte)" index="46563" value="0"/>
   <variable name="z(PAPA120_etylpte)" index="46564" value="0"/>
   <variable name="z(PAPA120_ibutoh)" index="46565" value="0"/>
   <variable name="z(PAPA120_ibutylace)" index="46566" value="0"/>
   <variable name="z(PAPA120_ibutylbte)" index="46567" value="0"/>
   <variable name="z(PAPA120_ibutylpte)" index="46568" value="0"/>
   <variable name="z(PAPA120_lacUUD)" index="46569" value="0"/>
   <variable name="z(PAPA120_ppoh)" index="46570" value="0"/>
   <variable name="z(PAPA120_ppylace)" index="46571" value="0"/>
   <variable name="z(PAPA120_ppylbte)" index="46572" value="0"/>
   <variable name="z(PAPA120_ptoh)" index="46573" value="0"/>
   <variable name="z(PAPA120_ptylpte)" index="46574" value="0"/>
   <variable name="z(PAPA120_pyr)" index="46575" value="0"/>
   <variable name="z(PAPA120_z14btd)" index="46576" value="0"/>
   <variable name="z(PAPA120pp_ac)" index="46577" value="0"/>
   <variable name="z(PAPA120pp_adpac)" index="46578" value="0"/>
   <variable name="z(PAPA120pp_btoh)" index="46579" value="0"/>
   <variable name="z(PAPA120pp_btylbte)" index="46580" value="0"/>
   <variable name="z(PAPA120pp_etohUpdc)" index="46581" value="0"/>
   <variable name="z(PAPA120pp_etylace)" index="46582" value="0"/>
   <variable name="z(PAPA120pp_etylbte)" index="46583" value="0"/>
   <variable name="z(PAPA120pp_etylpte)" index="46584" value="0"/>
   <variable name="z(PAPA120pp_ibutoh)" index="46585" value="0"/>
   <variable name="z(PAPA120pp_ibutylace)" index="46586" value="0"/>
   <variable name="z(PAPA120pp_ibutylbte)" index="46587" value="0"/>
   <variable name="z(PAPA120pp_ibutylpte)" index="46588" value="0"/>
   <variable name="z(PAPA120pp_lacUUD)" index="46589" value="0"/>
   <variable name="z(PAPA120pp_ppoh)" index="46590" value="0"/>
   <variable name="z(PAPA120pp_ppylace)" index="46591" value="0"/>
   <variable name="z(PAPA120pp_ppylbte)" index="46592" value="0"/>
   <variable name="z(PAPA120pp_ptoh)" index="46593" value="0"/>
   <variable name="z(PAPA120pp_ptylpte)" index="46594" value="0"/>
   <variable name="z(PAPA120pp_pyr)" index="46595" value="0"/>
   <variable name="z(PAPA120pp_z14btd)" index="46596" value="0"/>
   <variable name="z(PAPA140_ac)" index="46597" value="0"/>
   <variable name="z(PAPA140_adpac)" index="46598" value="0"/>
   <variable name="z(PAPA140_btoh)" index="46599" value="0"/>
   <variable name="z(PAPA140_btylbte)" index="46600" value="0"/>
   <variable name="z(PAPA140_etohUpdc)" index="46601" value="0"/>
   <variable name="z(PAPA140_etylace)" index="46602" value="0"/>
   <variable name="z(PAPA140_etylbte)" index="46603" value="0"/>
   <variable name="z(PAPA140_etylpte)" index="46604" value="0"/>
   <variable name="z(PAPA140_ibutoh)" index="46605" value="0"/>
   <variable name="z(PAPA140_ibutylace)" index="46606" value="0"/>
   <variable name="z(PAPA140_ibutylbte)" index="46607" value="0"/>
   <variable name="z(PAPA140_ibutylpte)" index="46608" value="0"/>
   <variable name="z(PAPA140_lacUUD)" index="46609" value="0"/>
   <variable name="z(PAPA140_ppoh)" index="46610" value="0"/>
   <variable name="z(PAPA140_ppylace)" index="46611" value="0"/>
   <variable name="z(PAPA140_ppylbte)" index="46612" value="0"/>
   <variable name="z(PAPA140_ptoh)" index="46613" value="0"/>
   <variable name="z(PAPA140_ptylpte)" index="46614" value="0"/>
   <variable name="z(PAPA140_pyr)" index="46615" value="0"/>
   <variable name="z(PAPA140_z14btd)" index="46616" value="0"/>
   <variable name="z(PAPA140pp_ac)" index="46617" value="0"/>
   <variable name="z(PAPA140pp_adpac)" index="46618" value="0"/>
   <variable name="z(PAPA140pp_btoh)" index="46619" value="0"/>
   <variable name="z(PAPA140pp_btylbte)" index="46620" value="0"/>
   <variable name="z(PAPA140pp_etohUpdc)" index="46621" value="0"/>
   <variable name="z(PAPA140pp_etylace)" index="46622" value="0"/>
   <variable name="z(PAPA140pp_etylbte)" index="46623" value="0"/>
   <variable name="z(PAPA140pp_etylpte)" index="46624" value="0"/>
   <variable name="z(PAPA140pp_ibutoh)" index="46625" value="0"/>
   <variable name="z(PAPA140pp_ibutylace)" index="46626" value="0"/>
   <variable name="z(PAPA140pp_ibutylbte)" index="46627" value="0"/>
   <variable name="z(PAPA140pp_ibutylpte)" index="46628" value="0"/>
   <variable name="z(PAPA140pp_lacUUD)" index="46629" value="0"/>
   <variable name="z(PAPA140pp_ppoh)" index="46630" value="0"/>
   <variable name="z(PAPA140pp_ppylace)" index="46631" value="0"/>
   <variable name="z(PAPA140pp_ppylbte)" index="46632" value="0"/>
   <variable name="z(PAPA140pp_ptoh)" index="46633" value="0"/>
   <variable name="z(PAPA140pp_ptylpte)" index="46634" value="0"/>
   <variable name="z(PAPA140pp_pyr)" index="46635" value="0"/>
   <variable name="z(PAPA140pp_z14btd)" index="46636" value="0"/>
   <variable name="z(PAPA141_ac)" index="46637" value="0"/>
   <variable name="z(PAPA141_adpac)" index="46638" value="0"/>
   <variable name="z(PAPA141_btoh)" index="46639" value="0"/>
   <variable name="z(PAPA141_btylbte)" index="46640" value="0"/>
   <variable name="z(PAPA141_etohUpdc)" index="46641" value="0"/>
   <variable name="z(PAPA141_etylace)" index="46642" value="0"/>
   <variable name="z(PAPA141_etylbte)" index="46643" value="0"/>
   <variable name="z(PAPA141_etylpte)" index="46644" value="0"/>
   <variable name="z(PAPA141_ibutoh)" index="46645" value="0"/>
   <variable name="z(PAPA141_ibutylace)" index="46646" value="0"/>
   <variable name="z(PAPA141_ibutylbte)" index="46647" value="0"/>
   <variable name="z(PAPA141_ibutylpte)" index="46648" value="0"/>
   <variable name="z(PAPA141_lacUUD)" index="46649" value="0"/>
   <variable name="z(PAPA141_ppoh)" index="46650" value="0"/>
   <variable name="z(PAPA141_ppylace)" index="46651" value="0"/>
   <variable name="z(PAPA141_ppylbte)" index="46652" value="0"/>
   <variable name="z(PAPA141_ptoh)" index="46653" value="0"/>
   <variable name="z(PAPA141_ptylpte)" index="46654" value="0"/>
   <variable name="z(PAPA141_pyr)" index="46655" value="0"/>
   <variable name="z(PAPA141_z14btd)" index="46656" value="0"/>
   <variable name="z(PAPA141pp_ac)" index="46657" value="0"/>
   <variable name="z(PAPA141pp_adpac)" index="46658" value="0"/>
   <variable name="z(PAPA141pp_btoh)" index="46659" value="0"/>
   <variable name="z(PAPA141pp_btylbte)" index="46660" value="0"/>
   <variable name="z(PAPA141pp_etohUpdc)" index="46661" value="0"/>
   <variable name="z(PAPA141pp_etylace)" index="46662" value="0"/>
   <variable name="z(PAPA141pp_etylbte)" index="46663" value="0"/>
   <variable name="z(PAPA141pp_etylpte)" index="46664" value="0"/>
   <variable name="z(PAPA141pp_ibutoh)" index="46665" value="0"/>
   <variable name="z(PAPA141pp_ibutylace)" index="46666" value="0"/>
   <variable name="z(PAPA141pp_ibutylbte)" index="46667" value="0"/>
   <variable name="z(PAPA141pp_ibutylpte)" index="46668" value="0"/>
   <variable name="z(PAPA141pp_lacUUD)" index="46669" value="0"/>
   <variable name="z(PAPA141pp_ppoh)" index="46670" value="0"/>
   <variable name="z(PAPA141pp_ppylace)" index="46671" value="0"/>
   <variable name="z(PAPA141pp_ppylbte)" index="46672" value="0"/>
   <variable name="z(PAPA141pp_ptoh)" index="46673" value="0"/>
   <variable name="z(PAPA141pp_ptylpte)" index="46674" value="0"/>
   <variable name="z(PAPA141pp_pyr)" index="46675" value="0"/>
   <variable name="z(PAPA141pp_z14btd)" index="46676" value="0"/>
   <variable name="z(PAPA160_ac)" index="46677" value="0"/>
   <variable name="z(PAPA160_adpac)" index="46678" value="0"/>
   <variable name="z(PAPA160_btoh)" index="46679" value="0"/>
   <variable name="z(PAPA160_btylbte)" index="46680" value="0"/>
   <variable name="z(PAPA160_etohUpdc)" index="46681" value="0"/>
   <variable name="z(PAPA160_etylace)" index="46682" value="0"/>
   <variable name="z(PAPA160_etylbte)" index="46683" value="0"/>
   <variable name="z(PAPA160_etylpte)" index="46684" value="0"/>
   <variable name="z(PAPA160_ibutoh)" index="46685" value="0"/>
   <variable name="z(PAPA160_ibutylace)" index="46686" value="0"/>
   <variable name="z(PAPA160_ibutylbte)" index="46687" value="0"/>
   <variable name="z(PAPA160_ibutylpte)" index="46688" value="0"/>
   <variable name="z(PAPA160_lacUUD)" index="46689" value="0"/>
   <variable name="z(PAPA160_ppoh)" index="46690" value="0"/>
   <variable name="z(PAPA160_ppylace)" index="46691" value="0"/>
   <variable name="z(PAPA160_ppylbte)" index="46692" value="0"/>
   <variable name="z(PAPA160_ptoh)" index="46693" value="0"/>
   <variable name="z(PAPA160_ptylpte)" index="46694" value="0"/>
   <variable name="z(PAPA160_pyr)" index="46695" value="0"/>
   <variable name="z(PAPA160_z14btd)" index="46696" value="0"/>
   <variable name="z(PAPA160pp_ac)" index="46697" value="0"/>
   <variable name="z(PAPA160pp_adpac)" index="46698" value="0"/>
   <variable name="z(PAPA160pp_btoh)" index="46699" value="0"/>
   <variable name="z(PAPA160pp_btylbte)" index="46700" value="0"/>
   <variable name="z(PAPA160pp_etohUpdc)" index="46701" value="0"/>
   <variable name="z(PAPA160pp_etylace)" index="46702" value="0"/>
   <variable name="z(PAPA160pp_etylbte)" index="46703" value="0"/>
   <variable name="z(PAPA160pp_etylpte)" index="46704" value="0"/>
   <variable name="z(PAPA160pp_ibutoh)" index="46705" value="0"/>
   <variable name="z(PAPA160pp_ibutylace)" index="46706" value="0"/>
   <variable name="z(PAPA160pp_ibutylbte)" index="46707" value="0"/>
   <variable name="z(PAPA160pp_ibutylpte)" index="46708" value="0"/>
   <variable name="z(PAPA160pp_lacUUD)" index="46709" value="0"/>
   <variable name="z(PAPA160pp_ppoh)" index="46710" value="0"/>
   <variable name="z(PAPA160pp_ppylace)" index="46711" value="0"/>
   <variable name="z(PAPA160pp_ppylbte)" index="46712" value="0"/>
   <variable name="z(PAPA160pp_ptoh)" index="46713" value="0"/>
   <variable name="z(PAPA160pp_ptylpte)" index="46714" value="0"/>
   <variable name="z(PAPA160pp_pyr)" index="46715" value="0"/>
   <variable name="z(PAPA160pp_z14btd)" index="46716" value="0"/>
   <variable name="z(PAPA161_ac)" index="46717" value="0"/>
   <variable name="z(PAPA161_adpac)" index="46718" value="0"/>
   <variable name="z(PAPA161_btoh)" index="46719" value="0"/>
   <variable name="z(PAPA161_btylbte)" index="46720" value="0"/>
   <variable name="z(PAPA161_etohUpdc)" index="46721" value="0"/>
   <variable name="z(PAPA161_etylace)" index="46722" value="0"/>
   <variable name="z(PAPA161_etylbte)" index="46723" value="0"/>
   <variable name="z(PAPA161_etylpte)" index="46724" value="0"/>
   <variable name="z(PAPA161_ibutoh)" index="46725" value="0"/>
   <variable name="z(PAPA161_ibutylace)" index="46726" value="0"/>
   <variable name="z(PAPA161_ibutylbte)" index="46727" value="0"/>
   <variable name="z(PAPA161_ibutylpte)" index="46728" value="0"/>
   <variable name="z(PAPA161_lacUUD)" index="46729" value="0"/>
   <variable name="z(PAPA161_ppoh)" index="46730" value="0"/>
   <variable name="z(PAPA161_ppylace)" index="46731" value="0"/>
   <variable name="z(PAPA161_ppylbte)" index="46732" value="0"/>
   <variable name="z(PAPA161_ptoh)" index="46733" value="0"/>
   <variable name="z(PAPA161_ptylpte)" index="46734" value="0"/>
   <variable name="z(PAPA161_pyr)" index="46735" value="0"/>
   <variable name="z(PAPA161_z14btd)" index="46736" value="0"/>
   <variable name="z(PAPA161pp_ac)" index="46737" value="0"/>
   <variable name="z(PAPA161pp_adpac)" index="46738" value="0"/>
   <variable name="z(PAPA161pp_btoh)" index="46739" value="0"/>
   <variable name="z(PAPA161pp_btylbte)" index="46740" value="0"/>
   <variable name="z(PAPA161pp_etohUpdc)" index="46741" value="0"/>
   <variable name="z(PAPA161pp_etylace)" index="46742" value="0"/>
   <variable name="z(PAPA161pp_etylbte)" index="46743" value="0"/>
   <variable name="z(PAPA161pp_etylpte)" index="46744" value="0"/>
   <variable name="z(PAPA161pp_ibutoh)" index="46745" value="0"/>
   <variable name="z(PAPA161pp_ibutylace)" index="46746" value="0"/>
   <variable name="z(PAPA161pp_ibutylbte)" index="46747" value="0"/>
   <variable name="z(PAPA161pp_ibutylpte)" index="46748" value="0"/>
   <variable name="z(PAPA161pp_lacUUD)" index="46749" value="0"/>
   <variable name="z(PAPA161pp_ppoh)" index="46750" value="0"/>
   <variable name="z(PAPA161pp_ppylace)" index="46751" value="0"/>
   <variable name="z(PAPA161pp_ppylbte)" index="46752" value="0"/>
   <variable name="z(PAPA161pp_ptoh)" index="46753" value="0"/>
   <variable name="z(PAPA161pp_ptylpte)" index="46754" value="0"/>
   <variable name="z(PAPA161pp_pyr)" index="46755" value="0"/>
   <variable name="z(PAPA161pp_z14btd)" index="46756" value="0"/>
   <variable name="z(PAPA180_ac)" index="46757" value="0"/>
   <variable name="z(PAPA180_adpac)" index="46758" value="0"/>
   <variable name="z(PAPA180_btoh)" index="46759" value="0"/>
   <variable name="z(PAPA180_btylbte)" index="46760" value="0"/>
   <variable name="z(PAPA180_etohUpdc)" index="46761" value="0"/>
   <variable name="z(PAPA180_etylace)" index="46762" value="0"/>
   <variable name="z(PAPA180_etylbte)" index="46763" value="0"/>
   <variable name="z(PAPA180_etylpte)" index="46764" value="0"/>
   <variable name="z(PAPA180_ibutoh)" index="46765" value="0"/>
   <variable name="z(PAPA180_ibutylace)" index="46766" value="0"/>
   <variable name="z(PAPA180_ibutylbte)" index="46767" value="0"/>
   <variable name="z(PAPA180_ibutylpte)" index="46768" value="0"/>
   <variable name="z(PAPA180_lacUUD)" index="46769" value="0"/>
   <variable name="z(PAPA180_ppoh)" index="46770" value="0"/>
   <variable name="z(PAPA180_ppylace)" index="46771" value="0"/>
   <variable name="z(PAPA180_ppylbte)" index="46772" value="0"/>
   <variable name="z(PAPA180_ptoh)" index="46773" value="0"/>
   <variable name="z(PAPA180_ptylpte)" index="46774" value="0"/>
   <variable name="z(PAPA180_pyr)" index="46775" value="0"/>
   <variable name="z(PAPA180_z14btd)" index="46776" value="0"/>
   <variable name="z(PAPA180pp_ac)" index="46777" value="0"/>
   <variable name="z(PAPA180pp_adpac)" index="46778" value="0"/>
   <variable name="z(PAPA180pp_btoh)" index="46779" value="0"/>
   <variable name="z(PAPA180pp_btylbte)" index="46780" value="0"/>
   <variable name="z(PAPA180pp_etohUpdc)" index="46781" value="0"/>
   <variable name="z(PAPA180pp_etylace)" index="46782" value="0"/>
   <variable name="z(PAPA180pp_etylbte)" index="46783" value="0"/>
   <variable name="z(PAPA180pp_etylpte)" index="46784" value="0"/>
   <variable name="z(PAPA180pp_ibutoh)" index="46785" value="0"/>
   <variable name="z(PAPA180pp_ibutylace)" index="46786" value="0"/>
   <variable name="z(PAPA180pp_ibutylbte)" index="46787" value="0"/>
   <variable name="z(PAPA180pp_ibutylpte)" index="46788" value="0"/>
   <variable name="z(PAPA180pp_lacUUD)" index="46789" value="0"/>
   <variable name="z(PAPA180pp_ppoh)" index="46790" value="0"/>
   <variable name="z(PAPA180pp_ppylace)" index="46791" value="0"/>
   <variable name="z(PAPA180pp_ppylbte)" index="46792" value="0"/>
   <variable name="z(PAPA180pp_ptoh)" index="46793" value="0"/>
   <variable name="z(PAPA180pp_ptylpte)" index="46794" value="0"/>
   <variable name="z(PAPA180pp_pyr)" index="46795" value="0"/>
   <variable name="z(PAPA180pp_z14btd)" index="46796" value="0"/>
   <variable name="z(PAPA181_ac)" index="46797" value="0"/>
   <variable name="z(PAPA181_adpac)" index="46798" value="0"/>
   <variable name="z(PAPA181_btoh)" index="46799" value="0"/>
   <variable name="z(PAPA181_btylbte)" index="46800" value="0"/>
   <variable name="z(PAPA181_etohUpdc)" index="46801" value="0"/>
   <variable name="z(PAPA181_etylace)" index="46802" value="0"/>
   <variable name="z(PAPA181_etylbte)" index="46803" value="0"/>
   <variable name="z(PAPA181_etylpte)" index="46804" value="0"/>
   <variable name="z(PAPA181_ibutoh)" index="46805" value="0"/>
   <variable name="z(PAPA181_ibutylace)" index="46806" value="0"/>
   <variable name="z(PAPA181_ibutylbte)" index="46807" value="0"/>
   <variable name="z(PAPA181_ibutylpte)" index="46808" value="0"/>
   <variable name="z(PAPA181_lacUUD)" index="46809" value="0"/>
   <variable name="z(PAPA181_ppoh)" index="46810" value="0"/>
   <variable name="z(PAPA181_ppylace)" index="46811" value="0"/>
   <variable name="z(PAPA181_ppylbte)" index="46812" value="0"/>
   <variable name="z(PAPA181_ptoh)" index="46813" value="0"/>
   <variable name="z(PAPA181_ptylpte)" index="46814" value="0"/>
   <variable name="z(PAPA181_pyr)" index="46815" value="0"/>
   <variable name="z(PAPA181_z14btd)" index="46816" value="0"/>
   <variable name="z(PAPA181pp_ac)" index="46817" value="0"/>
   <variable name="z(PAPA181pp_adpac)" index="46818" value="0"/>
   <variable name="z(PAPA181pp_btoh)" index="46819" value="0"/>
   <variable name="z(PAPA181pp_btylbte)" index="46820" value="0"/>
   <variable name="z(PAPA181pp_etohUpdc)" index="46821" value="0"/>
   <variable name="z(PAPA181pp_etylace)" index="46822" value="0"/>
   <variable name="z(PAPA181pp_etylbte)" index="46823" value="0"/>
   <variable name="z(PAPA181pp_etylpte)" index="46824" value="0"/>
   <variable name="z(PAPA181pp_ibutoh)" index="46825" value="0"/>
   <variable name="z(PAPA181pp_ibutylace)" index="46826" value="0"/>
   <variable name="z(PAPA181pp_ibutylbte)" index="46827" value="0"/>
   <variable name="z(PAPA181pp_ibutylpte)" index="46828" value="0"/>
   <variable name="z(PAPA181pp_lacUUD)" index="46829" value="0"/>
   <variable name="z(PAPA181pp_ppoh)" index="46830" value="0"/>
   <variable name="z(PAPA181pp_ppylace)" index="46831" value="0"/>
   <variable name="z(PAPA181pp_ppylbte)" index="46832" value="0"/>
   <variable name="z(PAPA181pp_ptoh)" index="46833" value="0"/>
   <variable name="z(PAPA181pp_ptylpte)" index="46834" value="0"/>
   <variable name="z(PAPA181pp_pyr)" index="46835" value="0"/>
   <variable name="z(PAPA181pp_z14btd)" index="46836" value="0"/>
   <variable name="z(PAPPT3_ac)" index="46837" value="0"/>
   <variable name="z(PAPPT3_adpac)" index="46838" value="0"/>
   <variable name="z(PAPPT3_btoh)" index="46839" value="0"/>
   <variable name="z(PAPPT3_btylbte)" index="46840" value="0"/>
   <variable name="z(PAPPT3_etohUpdc)" index="46841" value="0"/>
```
