## Supplementary Material SM2 for "Harnessing natural modularity of cellular metabolism to design a modular chassis cell for a diverse class of products by using goal attainment optimization": r-wgcp-tight.log

```
Log started (V12.8.0.0) Tue Oct 30 14:42:37 2018

New value for time limit in seconds: 345600
CPXPARAM_TimeLimit                               345600
CPXPARAM_Emphasis_Numerical                      1
CPXPARAM_Parallel                                -1
CPXPARAM_Output_WriteLevel                       2
CPXPARAM_MIP_Tolerances_Integrality              9.9999999999999995e-08
CPXPARAM_MIP_Pool_RelGap                         0.0001
CPXPARAM_MIP_Pool_Intensity                      4
CPXPARAM_MIP_Limits_Populate                     1000000

Populate: phase I 
1 of 1 MIP starts provided solutions.
MIP start 'm1' defined initial solution with objective 0.0000.
Tried aggregator 4 times.
MIP Presolve eliminated 570390 rows and 252213 columns.
MIP Presolve modified 16495 coefficients.
Aggregator did 35082 substitutions.
Reduced MIP has 42210 rows, 140359 columns, and 383117 nonzeros.
Reduced MIP has 687 binaries, 0 generals, 0 SOSs, and 0 indicators.
Presolve time = 0.76 sec. (885.71 ticks)
Probing time = 0.03 sec. (4.82 ticks)
Tried aggregator 1 time.
Reduced MIP has 42210 rows, 140359 columns, and 383117 nonzeros.
Reduced MIP has 687 binaries, 0 generals, 0 SOSs, and 0 indicators.
Presolve time = 0.09 sec. (87.57 ticks)

Root node processing (before b&c):
  Real time             =   77.24 sec. (43852.95 ticks)
Parallel b&c, 8 threads:
  Real time             =    0.00 sec. (0.00 ticks)
  Sync time (average)   =    0.00 sec.
  Wait time (average)   =    0.00 sec.
                          ------------
Total (root+branch&cut) =   77.24 sec. (43852.95 ticks)

Populate: phase II 
Probing time = 0.03 sec. (4.82 ticks)
Clique table members: 674.
MIP emphasis: balance optimality and feasibility.
MIP search method: dynamic search.
Parallel mode: opportunistic, using up to 8 threads.
Root relaxation solution time = 35.58 sec. (18768.08 ticks)

        Nodes                                         Cuts/
   Node  Left     Objective  IInf  Best Integer    Best Bound    ItCnt     Gap

*     0+    0                            0.0000       -0.0000             0.00%
      0     0        0.0000   253        0.0000       -0.0000     1974    0.00%
      0     0        0.0000    66        0.0000      Cuts: 47     2408    0.00%
      0     0        0.0000    93        0.0000     Cuts: 113     3743    0.00%
      0     0        0.0000   111        0.0000      Cuts: 55     4079    0.00%
      0     2        0.0000   111        0.0000      Cuts: 22     4079    0.00%
Elapsed time = 317.68 sec. (165882.71 ticks, tree = 0.01 MB, solutions = 1)
      1     4        0.0000   144        0.0000       -0.0000     4866    0.00%
      3     5        0.0000   146        0.0000       -0.0000     5410    0.00%
      4     6        0.0000   145        0.0000       -0.0000     5869    0.00%
      6     3        0.0000   142        0.0000       -0.0000    15356    0.00%
      7     9        0.0000   139        0.0000       -0.0000    29029    0.00%
      8     9        0.0000   122        0.0000       -0.0000    33680    0.00%
      9     4        0.0000   118        0.0000       -0.0000    24181    0.00%
     10    10        0.0000   102        0.0000       -0.0000    47388    0.00%
     12     5        0.0000   144        0.0000       -0.0000    27669    0.00%
     13     8        0.0000   149        0.0000       -0.0000    41234    0.00%
Elapsed time = 576.38 sec. (201139.41 ticks, tree = 0.61 MB, solutions = 1)
     15     6        0.0000   161        0.0000       -0.0000    35961    0.00%
     17    17        0.0000   161        0.0000       -0.0000   135121    0.00%
     18    14        0.0000   131        0.0000       -0.0000    98748    0.00%
     19    18        0.0000   148        0.0000       -0.0000   195431    0.00%
     23    16        0.0000   117        0.0000       -0.0000   126873    0.00%
     24     7        0.0000   123        0.0000       -0.0000    50060    0.00%
     25    13        0.0000   120        0.0000       -0.0000   108788    0.00%
     26    17        0.0000   139        0.0000       -0.0000   181500    0.00%
     27    17        0.0000   103        0.0000       -0.0000   133886    0.00%
     28    27        0.0000    98        0.0000       -0.0000   300314    0.00%
Elapsed time = 701.10 sec. (220741.32 ticks, tree = 0.32 MB, solutions = 1)
     31    29        0.0000    93        0.0000       -0.0000   301263    0.00%
     32    30        0.0000   111        0.0000       -0.0000   306266    0.00%
     38    33        0.0000    90        0.0000       -0.0000   307583    0.00%
     40    34        0.0000    98        0.0000       -0.0000   307665    0.00%
     47    38        0.0000    86        0.0000       -0.0000   308265    0.00%
     51    39        0.0000    89        0.0000       -0.0000   308912    0.00%
     56    33        0.0000    88        0.0000       -0.0000   327324    0.00%
     60    35        0.0000    85        0.0000       -0.0000   328938    0.00%
     62    20        0.0000   125        0.0000       -0.0000   258070    0.00%
     63    40        0.0000    73        0.0000       -0.0000   322399    0.00%
Elapsed time = 820.14 sec. (236361.62 ticks, tree = 0.43 MB, solutions = 1)
     64    37        0.0000   124        0.0000       -0.0000   379514    0.00%
     66    36        0.0000   126        0.0000       -0.0000   399233    0.00%
     69    28        0.0000    86        0.0000       -0.0000   293100    0.00%
     75    36        0.0000   115        0.0000       -0.0000   383866    0.00%
     79    37        0.0000   120        0.0000       -0.0000   384514    0.00%
     82    40        0.0000   122        0.0000       -0.0000   402859    0.00%
     84    37        0.0000    79        0.0000       -0.0000   359816    0.00%
     85    68        0.0000    66        0.0000       -0.0000   548679    0.00%
     89    70        0.0000    64        0.0000       -0.0000   561827    0.00%
     91    44        0.0000   110        0.0000       -0.0000   489115    0.00%
Elapsed time = 1022.12 sec. (259031.67 ticks, tree = 1.29 MB, solutions = 1)
     92    69       -0.0000   125        0.0000       -0.0000   561949    0.00%
     93    37        0.0000   103        0.0000       -0.0000   446425    0.00%
     95    78        0.0000   127        0.0000       -0.0000   606716    0.00%
     97    85        0.0000    96        0.0000       -0.0000   675105    0.00%
     99    97        0.0000    59        0.0000       -0.0000   813742    0.00%
    100    86        0.0000   104        0.0000       -0.0000   687103    0.00%
    103   103        0.0000    94        0.0000       -0.0000   910141    0.00%
    105   105        0.0000    84        0.0000       -0.0000   912296    0.00%
    109    42       -0.1777    94        0.0000       -0.0000   459462    0.00%
    110    99       -0.1541    71        0.0000       -0.0000   848976    0.00%
Elapsed time = 1262.60 sec. (286344.91 ticks, tree = 2.12 MB, solutions = 1)
    111    79        0.0000   124        0.0000       -0.0000   626818    0.00%
    115   111        0.0000    96        0.0000       -0.0000   925882    0.00%
    116    79        0.0000    91        0.0000       -0.0000   658606    0.00%
    117   100        0.0000   145        0.0000       -0.0000   893079    0.00%
    121   102        0.0000   116        0.0000       -0.0000   898011    0.00%
    123   104        0.0000   112        0.0000       -0.0000   899791    0.00%
    124    98        0.0000   124        0.0000       -0.0000   841081    0.00%
    126   105        0.0000   116        0.0000       -0.0000   935695    0.00%
    129   107        0.0000   121        0.0000       -0.0000   939288    0.00%
    130   108        0.0000   119        0.0000       -0.0000   942240    0.00%
Elapsed time = 1441.35 sec. (310788.95 ticks, tree = 2.97 MB, solutions = 1)
    132    86        0.0000    94        0.0000       -0.0000   733833    0.00%
    133   105       -0.0000    85        0.0000       -0.0000   938023    0.00%
    135   110        0.0000    75        0.0000       -0.0000   956746    0.00%
    140   121        0.0000    80        0.0000       -0.0000  1108267    0.00%
    149   114        0.0000   103        0.0000       -0.0000  1055580    0.00%
    154    97       -0.1454   104        0.0000       -0.0000   878036    0.00%
    161   112    infeasible              0.0000       -0.0000  1004160    0.00%
    166   114       -0.5000    66        0.0000       -0.0000  1007655    0.00%
    169   115        0.0000    77        0.0000       -0.0000  1009374    0.00%
    173   135        0.0000   104        0.0000       -0.0000  1199052    0.00%
Elapsed time = 1585.66 sec. (329562.79 ticks, tree = 3.44 MB, solutions = 1)
    177   100        0.0000   124        0.0000       -0.0000   870083    0.00%
    179   138        0.0000   114        0.0000       -0.0000  1210208    0.00%
    181   169        0.0000   136        0.0000       -0.0000  1471228    0.00%
    187   130        0.0000    63        0.0000       -0.0000  1115546    0.00%
    188   140        0.0000   109        0.0000       -0.0000  1218952    0.00%
    191   116        0.0000    91        0.0000       -0.0000  1021809    0.00%
    195   131        0.0000    65        0.0000       -0.0000  1117703    0.00%
    196   119        0.0000    86        0.0000       -0.0000  1026764    0.00%
    197   175        0.0000   104        0.0000       -0.0000  1475589    0.00%
    200   155    infeasible              0.0000       -0.0000  1335155    0.00%
Elapsed time = 1692.33 sec. (344015.76 ticks, tree = 3.67 MB, solutions = 1)
    204   158        0.0000   107        0.0000       -0.0000  1335799    0.00%
    208   160        0.0000   107        0.0000       -0.0000  1337173    0.00%
    216   142        0.0000   106        0.0000       -0.0000  1229271    0.00%
    222   188       -0.0000   102        0.0000       -0.0000  1579706    0.00%
    226   167       -0.0000    83        0.0000       -0.0000  1339710    0.00%
    229   181        0.0000    96        0.0000       -0.0000  1480119    0.00%
    234   182        0.0000    92        0.0000       -0.0000  1481270    0.00%
    236   139        0.0000    72        0.0000       -0.0000  1224133    0.00%
    242   140        0.0000    69        0.0000       -0.0000  1225164    0.00%
    245   142        0.0000    68        0.0000       -0.0000  1226193    0.00%
Elapsed time = 1776.95 sec. (355807.73 ticks, tree = 8.04 MB, solutions = 1)
    252   165        0.0000    62        0.0000       -0.0000  1384946    0.00%
    254   182        0.0000   132        0.0000       -0.0000  1517210    0.00%
    257   192        0.0000    81        0.0000       -0.0000  1589314    0.00%
    258   183        0.0000    99        0.0000       -0.0000  1485173    0.00%
    261   166        0.0000    73        0.0000       -0.0000  1389189    0.00%
    266   171        0.0000    54        0.0000       -0.0000  1390406    0.00%
    267   184        0.0000   112        0.0000       -0.0000  1521770    0.00%
    271   185        0.0000   112        0.0000       -0.0000  1523586    0.00%
    272   192    infeasible              0.0000       -0.0000  1626438    0.00%
    277   194        0.0000    87        0.0000       -0.0000  1628725    0.00%
Elapsed time = 1922.26 sec. (377729.45 ticks, tree = 13.34 MB, solutions = 1)
    291   243       -0.0000    90        0.0000       -0.0000  1738718    0.00%
    298   174       -0.3688    60        0.0000       -0.0000  1427943    0.00%
    309   219        0.0000   101        0.0000       -0.0000  1711172    0.00%
    313   272       -0.0000    78        0.0000       -0.0000  1923560    0.00%
    324   246        0.0000   106        0.0000       -0.0000  1784617    0.00%
    339   296    infeasible              0.0000       -0.0000  2050871    0.00%
    342   244        0.0000    93        0.0000       -0.0000  1817240    0.00%
    349   263        0.0000   115        0.0000       -0.0000  1864273    0.00%
    355   306        0.0000   105        0.0000       -0.0000  2197143    0.00%
    357   301        0.0000    82        0.0000       -0.0000  2096421    0.00%
Elapsed time = 2346.69 sec. (425132.55 ticks, tree = 22.92 MB, solutions = 1)
    364   299       -0.0000   102        0.0000       -0.0000  2171869    0.00%
    371   302        0.0000    80        0.0000       -0.0000  2127617    0.00%
    384   281        0.0000   100        0.0000       -0.0000  1993891    0.00%
    396   342        0.0000   110        0.0000       -0.0000  2483665    0.00%
    404   328        0.0000   107        0.0000       -0.0000  2386386    0.00%
    407   311        0.0000   112        0.0000       -0.0000  2251266    0.00%
    409   312        0.0000   119        0.0000       -0.0000  2258171    0.00%
    414   344       -0.0000    91        0.0000       -0.0000  2513394    0.00%
    426   355       -0.0000    50        0.0000       -0.0000  2517889    0.00%
    429   313       -0.0000   106        0.0000       -0.0000  2296714    0.00%
Elapsed time = 2693.08 sec. (475845.67 ticks, tree = 34.12 MB, solutions = 1)
    442   384        0.0000    72        0.0000       -0.0000  2805792    0.00%
    452   348        0.0000   101        0.0000       -0.0000  2561455    0.00%
    462   362        0.0000   107        0.0000       -0.0000  2596440    0.00%
    472   363        0.0000   104        0.0000       -0.0000  2734366    0.00%
    475   358        0.0000    82        0.0000       -0.0000  2583523    0.00%
    479   392        0.0000   113        0.0000       -0.0000  2840286    0.00%
    484   368       -0.0439   100        0.0000       -0.0000  2743150    0.00%
    487   359       -0.0452    73        0.0000       -0.0000  2619120    0.00%
    493   363       -0.0602    87        0.0000       -0.0000  2621413    0.00%
    498   397       -0.4052    98        0.0000       -0.0000  2847453    0.00%
Elapsed time = 3041.96 sec. (526933.18 ticks, tree = 57.38 MB, solutions = 1)
    505   413        0.0000    98        0.0000       -0.0000  2931746    0.00%
    506   247       -0.1487   112        0.0000       -0.0000  1930483    0.00%
    508   401       -0.6660    83        0.0000       -0.0000  2887435    0.00%
    516   409       -0.0000   100        0.0000       -0.0000  2892320    0.00%
    517   410        0.0000    96        0.0000       -0.0000  2896821    0.00%
    523   415       -0.0000    93        0.0000       -0.0000  2949590    0.00%
    525   364        0.0000    84        0.0000       -0.0000  2763732    0.00%
    528   417        0.0000    76        0.0000       -0.0000  2957296    0.00%
    533   474        0.0000   108        0.0000       -0.0000  3404925    0.00%
    536   475        0.0000    84        0.0000       -0.0000  3423165    0.00%
Elapsed time = 3431.83 sec. (577444.34 ticks, tree = 74.06 MB, solutions = 1)
    537   476       -0.0042    77        0.0000       -0.0000  3439763    0.00%
    544   481        0.0000    86        0.0000       -0.0000  3464089    0.00%
    551   481        0.0000    90        0.0000       -0.0000  3509678    0.00%
    556   483       -0.1145   101        0.0000       -0.0000  3503860    0.00%
    560   492       -0.0000    95        0.0000       -0.0000  3656292    0.00%
    564   493       -0.0000    94        0.0000       -0.0000  3661571    0.00%
    566   500        0.0000    70        0.0000       -0.0000  3817288    0.00%
    576   530        0.0000    97        0.0000       -0.0000  4194122    0.00%
    579   496       -0.0000    75        0.0000       -0.0000  3696104    0.00%
    584   501       -0.4439    97        0.0000       -0.0000  3847473    0.00%
Elapsed time = 3984.63 sec. (645900.71 ticks, tree = 79.59 MB, solutions = 1)
    588   516       -0.0602    93        0.0000       -0.0000  4045233    0.00%
    594   536       -0.0000    76        0.0000       -0.0000  4322544    0.00%
    600   528        0.0000    64        0.0000       -0.0000  4237610    0.00%
    605   520        0.0000    72        0.0000       -0.0000  4086130    0.00%
    612   525        0.0000    87        0.0000       -0.0000  4089377    0.00%
    619   520       -0.0000    67        0.0000       -0.0000  4062043    0.00%
    627   524        0.0000    71        0.0000       -0.0000  4065004    0.00%
    632   563       -0.0000    77        0.0000       -0.0000  4642674    0.00%
    635   501        0.0000   104        0.0000       -0.0000  3914639    0.00%
    638   570        0.0000    84        0.0000       -0.0000  4726304    0.00%
Elapsed time = 4344.32 sec. (691625.10 ticks, tree = 86.45 MB, solutions = 1)
    641   550       -0.0000    82        0.0000       -0.0000  4554948    0.00%
    647   598       -0.0000    97        0.0000       -0.0000  4978249    0.00%
    650   564       -0.0390    77        0.0000       -0.0000  4692062    0.00%
    660   551       -0.2945    89        0.0000       -0.0000  4578196    0.00%
    664   584        0.0000    66        0.0000       -0.0000  4845026    0.00%
    670   555        0.0000    80        0.0000       -0.0000  4583263    0.00%
    673   586       -0.0000   153        0.0000       -0.0000  4859314    0.00%
    679   605       -0.0000    43        0.0000       -0.0000  5025030    0.00%
    687   570       -0.0000   125        0.0000       -0.0000  4727485    0.00%
    693   573       -0.0042    75        0.0000       -0.0000  4730664    0.00%
Elapsed time = 4713.26 sec. (742815.31 ticks, tree = 101.19 MB, solutions = 1)
    700   557        0.0000    70        0.0000       -0.0000  4602456    0.00%
    703   593       -0.1316    81        0.0000       -0.0000  4899046    0.00%
    712   535        0.0000   118        0.0000       -0.0000  4446517    0.00%
    717   650       -0.0431    85        0.0000       -0.0000  5429953    0.00%
    722   655       -0.4617    62        0.0000       -0.0000  5450927    0.00%
    727   659        0.0000   131        0.0000       -0.0000  5455887    0.00%
    732   600       -0.0000   126        0.0000       -0.0000  5114193    0.00%
    740   660        0.0000   122        0.0000       -0.0000  5466691    0.00%
    744   605       -0.0925   123        0.0000       -0.0000  5089617    0.00%
    748   612       -0.0311    83        0.0000       -0.0000  5207028    0.00%
Elapsed time = 5104.06 sec. (798490.16 ticks, tree = 105.72 MB, solutions = 1)
    754   654       -0.0000    71        0.0000       -0.0000  5473717    0.00%
    762   632        0.0000    98        0.0000       -0.0000  5331668    0.00%
    768   678        0.0000   109        0.0000       -0.0000  5620914    0.00%
    771   674        0.0000    93        0.0000       -0.0000  5702254    0.00%
    774   638        0.0000    62        0.0000       -0.0000  5355783    0.00%
    783   663       -0.3633   141        0.0000       -0.0000  5521334    0.00%
    785   693       -0.0000    98        0.0000       -0.0000  5819273    0.00%
    794   735        0.0000   123        0.0000       -0.0000  6036004    0.00%
    798   676        0.0000    70        0.0000       -0.0000  5711914    0.00%
    802   662       -0.3356    89        0.0000       -0.0000  5555757    0.00%
Elapsed time = 5484.96 sec. (860434.90 ticks, tree = 121.38 MB, solutions = 1)
    812   677        0.0000    66        0.0000       -0.0000  5718254    0.00%
    823   742        0.0000    88        0.0000       -0.0000  6051473    0.00%
    825   688       -0.5864    28        0.0000       -0.0000  5781157    0.00%
    827   698       -0.0000   101        0.0000       -0.0000  5855043    0.00%
    831   700        0.0000   116        0.0000       -0.0000  5860767    0.00%
    837   613       -0.0305    90        0.0000       -0.0000  5339478    0.00%
    840   747       -0.0000    92        0.0000       -0.0000  6193317    0.00%
    845   751        0.0000    73        0.0000       -0.0000  6356338    0.00%
    851   737       -0.4655    57        0.0000       -0.0000  6156952    0.00%
    859   710       -0.0000   101        0.0000       -0.0000  5920797    0.00%
Elapsed time = 5844.90 sec. (915867.62 ticks, tree = 135.90 MB, solutions = 1)
    865   748       -1.5202    71        0.0000       -0.0000  6220952    0.00%
    867   805       -0.0000    78        0.0000       -0.0000  6786478    0.00%
    871   753       -0.9028    83        0.0000       -0.0000  6414248    0.00%
    874   788        0.0000    86        0.0000       -0.0000  6759291    0.00%
    878   751       -0.5000    27        0.0000       -0.0000  6255979    0.00%
    882   790        0.0000    93        0.0000       -0.0000  6771355    0.00%
    887   739        0.0000    72        0.0000       -0.0000  6221816    0.00%
    890   806        0.0000    75        0.0000       -0.0000  6822371    0.00%
    893   758       -0.5700    56        0.0000       -0.0000  6512794    0.00%
    896   793       -0.9028    97        0.0000       -0.0000  6831845    0.00%
Elapsed time = 6380.43 sec. (980183.35 ticks, tree = 144.58 MB, solutions = 1)
    897   794       -0.0099    85        0.0000       -0.0000  6852273    0.00%
    898   807       -0.4466    80        0.0000       -0.0000  6882751    0.00%
    901   763        0.0000   133        0.0000       -0.0000  6570577    0.00%
    902   774        0.0000    84        0.0000       -0.0000  6671943    0.00%
    905   776        0.0000    91        0.0000       -0.0000  6673292    0.00%
    907   797       -0.0000   104        0.0000       -0.0000  6896584    0.00%
    910   760       -0.0007   103        0.0000       -0.0000  6523211    0.00%
    918   854        0.0000    83        0.0000       -0.0000  7465978    0.00%
    925   819        0.0000   101        0.0000       -0.0000  7051887    0.00%
    928   857       -0.1342    73        0.0000       -0.0000  7488049    0.00%
Elapsed time = 6886.93 sec. (1046698.85 ticks, tree = 151.24 MB, solutions = 1)
    933   859       -0.1982   103        0.0000       -0.0000  7503194    0.00%
    936   883       -0.5000    31        0.0000       -0.0000  7942890    0.00%
    943   821        0.0000   109        0.0000       -0.0000  7080611    0.00%
    945   887        0.0000    76        0.0000       -0.0000  7949175    0.00%
    948   822        0.0000   108        0.0000       -0.0000  7099167    0.00%
    951   890       -0.0000   107        0.0000       -0.0000  7959432    0.00%
    956   835       -0.3163    60        0.0000       -0.0000  7263103    0.00%
    960   823       -0.0513   121        0.0000       -0.0000  7121593    0.00%
    963   836        0.0000   107        0.0000       -0.0000  7279512    0.00%
    968   832       -0.0000    93        0.0000       -0.0000  7238025    0.00%
Elapsed time = 7337.78 sec. (1111922.04 ticks, tree = 165.90 MB, solutions = 1)
    969   859       -0.0602   102        0.0000       -0.0000  7673426    0.00%
    970   866       -0.1790    78        0.0000       -0.0000  7539205    0.00%
    971   824        0.0000   135        0.0000       -0.0000  7139163    0.00%
    982   838       -0.0735    49        0.0000       -0.0000  7309858    0.00%
    988   897       -0.0000    85        0.0000       -0.0000  8081041    0.00%
    993   860       -0.0000    70        0.0000       -0.0000  7685816    0.00%
   1000   899       -0.0000    98        0.0000       -0.0000  8094797    0.00%
   1013   902       -0.0000    71        0.0000       -0.0000  8100782    0.00%
   1016   901       -0.0000   114        0.0000       -0.0000  8029657    0.00%
   1022   931    infeasible              0.0000       -0.0000  8286961    0.00%
Elapsed time = 7634.90 sec. (1154916.32 ticks, tree = 172.82 MB, solutions = 1)
   1027   869        0.0000   117        0.0000       -0.0000  7750875    0.00%
   1029   904       -0.0310   119        0.0000       -0.0000  8204274    0.00%
   1041   936       -0.4944    56        0.0000       -0.0000  8301472    0.00%
   1051   872        0.0000   126        0.0000       -0.0000  7759485    0.00%
   1059   917        0.0000   116        0.0000       -0.0000  8234602    0.00%
   1063   943       -0.1465    71        0.0000       -0.0000  8338646    0.00%
   1064   752       -0.5460   102        0.0000       -0.0000  6517517    0.00%
   1068   918    infeasible              0.0000       -0.0000  8448545    0.00%
   1074   919        0.0000    95        0.0000       -0.0000  8452927    0.00%
   1080   880       -0.0000   113        0.0000       -0.0000  7796437    0.00%
Elapsed time = 7967.97 sec. (1200543.88 ticks, tree = 196.02 MB, solutions = 1)
   1082   929       -0.5600    70        0.0000       -0.0000  8797979    0.00%
   1086   931        0.0000    85        0.0000       -0.0000  8827333    0.00%
   1091  1039       -0.6240    57        0.0000       -0.0000  9558852    0.00%
   1095   934       -1.7436    80        0.0000       -0.0000  8855889    0.00%
   1102   921       -0.0000   104        0.0000       -0.0000  8477018    0.00%
   1112  1054        0.0000    39        0.0000       -0.0000  9579524    0.00%
   1120  1016        0.0000   105        0.0000       -0.0000  9384006    0.00%
   1122   914        0.0000    95        0.0000       -0.0000  8400579    0.00%
   1124   964       -0.4178   109        0.0000       -0.0000  9023244    0.00%
   1125   904       -0.0000    75        0.0000       -0.0000  8243560    0.00%
Elapsed time = 8327.44 sec. (1248671.64 ticks, tree = 208.45 MB, solutions = 1)
   1127   965        0.0000   108        0.0000       -0.0000  9037092    0.00%
   1130  1019       -0.6692    85        0.0000       -0.0000  9415049    0.00%
   1139  1021        0.0000   101        0.0000       -0.0000  9417455    0.00%
   1142   937        0.0000    66        0.0000       -0.0000  8901079    0.00%
   1146   967        0.0000   108        0.0000       -0.0000  9083466    0.00%
   1148   942       -0.0000    78        0.0000       -0.0000  8909459    0.00%
   1150  1003       -0.0000    70        0.0000       -0.0000  9288208    0.00%
   1155  1040        0.0000    92        0.0000       -0.0000  9630701    0.00%
   1161  1026        0.0000   134        0.0000       -0.0000  9430702    0.00%
   1166   969        0.0000    83        0.0000       -0.0000  9118319    0.00%
Elapsed time = 8723.94 sec. (1300665.76 ticks, tree = 208.12 MB, solutions = 1)
   1168  1074       -0.5000    32        0.0000       -0.0000  9657253    0.00%
   1176  1027        0.0000    94        0.0000       -0.0000  9439210    0.00%
   1181   945       -0.1286    99        0.0000       -0.0000  8966795    0.00%
   1185  1062       -0.6420    63        0.0000       -0.0000  9996195    0.00%
   1186  1050       -1.0359    79        0.0000       -0.0000  9758561    0.00%
   1192  1076       -0.6578   107        0.0000       -0.0000  9688366    0.00%
   1197  1067        0.0000   102        0.0000       -0.0000 10008734    0.00%
   1202  1032        0.0000   101        0.0000       -0.0000  9462346    0.00%
   1205  1105       -0.0000   109        0.0000       -0.0000 10598534    0.00%
   1212  1069       -0.0000   123        0.0000       -0.0000 10016451    0.00%
Elapsed time = 9072.33 sec. (1352658.47 ticks, tree = 233.28 MB, solutions = 1)
   1221  1080       -0.0000    56        0.0000       -0.0000 10231604    0.00%
   1227  1074       -0.0000    80        0.0000       -0.0000 10031619    0.00%
   1250  1101        0.0000   118        0.0000       -0.0000 10345243    0.00%
   1255  1167       -0.0000   109        0.0000       -0.0000 10898377    0.00%
   1261  1170       -0.0284    63        0.0000       -0.0000 10900416    0.00%
   1265  1084        0.0000   113        0.0000       -0.0000 10253025    0.00%
   1270  1087       -0.0000    88        0.0000       -0.0000 10062615    0.00%
   1276  1093       -0.0000    77        0.0000       -0.0000 10066027    0.00%
   1281  1096        0.0000    69        0.0000       -0.0000 10069940    0.00%
   1283  1171       -0.0000   146        0.0000       -0.0000 10928129    0.00%
Elapsed time = 9439.32 sec. (1403509.33 ticks, tree = 245.98 MB, solutions = 1)
   1288  1126       -0.0000    72        0.0000       -0.0000 10694259    0.00%
   1293  1108       -0.5000    68        0.0000       -0.0000 10396461    0.00%
   1309  1178       -0.0215    68        0.0000       -0.0000 10944334    0.00%
   1310  1087       -0.0013    65        0.0000       -0.0000 10296168    0.00%
   1316  1122       -0.0000    88        0.0000       -0.0000 10416172    0.00%
   1321  1179       -0.6429    88        0.0000       -0.0000 10968121    0.00%
   1326  1125       -0.1394    78        0.0000       -0.0000 10451162    0.00%
   1328  1201       -0.0786    37        0.0000       -0.0000 11059745    0.00%
   1332  1075        0.0000   116        0.0000       -0.0000 10229139    0.00%
   1335  1221        0.0000   102        0.0000       -0.0000 11209865    0.00%
Elapsed time = 9915.47 sec. (1468749.88 ticks, tree = 273.26 MB, solutions = 1)
   1339  1255        0.0000    72        0.0000       -0.0000 11346348    0.00%
   1340  1206        0.0000    94        0.0000       -0.0000 11071676    0.00%
   1344  1128        0.0000    88        0.0000       -0.0000 10786585    0.00%
   1355  1214        0.0000    70        0.0000       -0.0000 11081919    0.00%
   1363  1216       -0.0000    90        0.0000       -0.0000 11086348    0.00%
   1373  1229        0.0000   100        0.0000       -0.0000 11233979    0.00%
   1382  1218        0.0000   118        0.0000       -0.0000 11166421    0.00%
   1387  1222       -0.0000    87        0.0000       -0.0000 11170482    0.00%
   1404  1236       -0.0000    85        0.0000       -0.0000 11244532    0.00%
   1407  1217       -0.0000    68        0.0000       -0.0000 11100899    0.00%
Elapsed time = 10300.15 sec. (1515873.01 ticks, tree = 282.85 MB, solutions = 1)
   1414  1239       -0.5234    54        0.0000       -0.0000 11280177    0.00%
   1416  1264       -0.6883    54        0.0000       -0.0000 11442811    0.00%
   1421  1266       -0.0000    89        0.0000       -0.0000 11462426    0.00%
   1422  1182       -0.2133    86        0.0000       -0.0000 11117159    0.00%
   1426  1316       -0.0000   100        0.0000       -0.0000 12054907    0.00%
   1430  1373       -0.7098    46        0.0000       -0.0000 12595663    0.00%
   1434  1243        0.0000   101        0.0000       -0.0000 11295631    0.00%
   1444  1320        0.0000   108        0.0000       -0.0000 12082059    0.00%
   1446  1317       -0.0000    88        0.0000       -0.0000 11825882    0.00%
   1447  1318       -0.0000    70        0.0000       -0.0000 11832916    0.00%
Elapsed time = 10776.71 sec. (1569822.28 ticks, tree = 303.30 MB, solutions = 1)
   1452  1269        0.0000   104        0.0000       -0.0000 11504702    0.00%
   1458  1321        0.0000    99        0.0000       -0.0000 12104848    0.00%
   1463  1273        0.0000    87        0.0000       -0.0000 11509839    0.00%
   1466  1377        0.0000    60        0.0000       -0.0000 12659863    0.00%
   1471  1293        0.0000    96        0.0000       -0.0000 11790335    0.00%
   1473  1322       -0.3152   130        0.0000       -0.0000 12142149    0.00%
   1475  1283       -0.0000    67        0.0000       -0.0000 11624740    0.00%
   1478  1324        0.0000    84        0.0000       -0.0000 12167084    0.00%
   1481  1325        0.0000    84        0.0000       -0.0000 12170381    0.00%
   1484  1294       -0.0006    97        0.0000       -0.0000 11808015    0.00%
Elapsed time = 11197.69 sec. (1625098.28 ticks, tree = 323.57 MB, solutions = 1)
   1491  1376       -0.0012    73        0.0000       -0.0000 12707376    0.00%
   1493  1382       -0.4750    79        0.0000       -0.0000 12740561    0.00%
   1503  1379       -0.0000   102        0.0000       -0.0000 12720995    0.00%
   1509  1399       -0.0000   110        0.0000       -0.0000 12914663    0.00%
   1525  1336        0.0000    76        0.0000       -0.0000 12188842    0.00%
   1527  1385       -0.6673    74        0.0000       -0.0000 12776289    0.00%
   1529  1434       -0.0000    82        0.0000       -0.0000 13146010    0.00%
   1532  1338       -0.0000    88        0.0000       -0.0000 12265473    0.00%
   1533  1387       -0.2672    97        0.0000       -0.0000 12814814    0.00%
   1541  1392       -0.0000    84        0.0000       -0.0000 12820076    0.00%
Elapsed time = 11864.05 sec. (1685142.35 ticks, tree = 357.85 MB, solutions = 1)
   1546  1411       -0.0000    38        0.0000       -0.0000 13001774    0.00%
   1565  1412        0.0000    85        0.0000       -0.0000 12983371    0.00%
   1571  1413       -0.0000   104        0.0000       -0.0000 13009897    0.00%
   1574  1415       -0.0000    97        0.0000       -0.0000 13011707    0.00%
   1579  1438        0.0000    75        0.0000       -0.0000 13214349    0.00%
   1595  1454        0.0000    82        0.0000       -0.0000 13434194    0.00%
   1604  1581        0.0000    68        0.0000       -0.0000 14465561    0.00%
   1605  1455       -0.0013    88        0.0000       -0.0000 13444646    0.00%
   1611  1424       -0.1144   149        0.0000       -0.0000 13058766    0.00%
   1613  1582        0.0000    92        0.0000       -0.0000 14478261    0.00%
Elapsed time = 12276.52 sec. (1733138.76 ticks, tree = 377.49 MB, solutions = 1)
   1617  1585        0.0000    96        0.0000       -0.0000 14480608    0.00%
   1619  1453       -0.0243    89        0.0000       -0.0000 13234045    0.00%
   1633  1462       -0.5000    57        0.0000       -0.0000 13238935    0.00%
   1649  1392        0.0000    92        0.0000       -0.0000 12861664    0.00%
   1659  1354       -0.0000    85        0.0000       -0.0000 12391581    0.00%
   1661  1464        0.0000    76        0.0000       -0.0000 13516683    0.00%
   1667  1474        0.0000    95        0.0000       -0.0000 13262878    0.00%
   1673  1536        0.0000   103        0.0000       -0.0000 13983615    0.00%
   1677  1471       -0.0739   121        0.0000       -0.0000 13547207    0.00%
   1682  1595        0.0000    83        0.0000       -0.0000 14535294    0.00%
Elapsed time = 12659.01 sec. (1789370.33 ticks, tree = 401.07 MB, solutions = 1)
   1696  1486       -0.0000    58        0.0000       -0.0000 13561456    0.00%
   1716  1480       -0.0000    56        0.0000       -0.0000 13738112    0.00%
   1722  1539        0.0000    95        0.0000       -0.0000 14007794    0.00%
   1724  1448        0.0000    53        0.0000       -0.0000 13386824    0.00%
   1732  1458       -0.0000    91        0.0000       -0.0000 13599198    0.00%
   1741  1510       -0.3893    80        0.0000       -0.0000 13610764    0.00%
   1748  1482        0.0000    59        0.0000       -0.0000 13779793    0.00%
   1755  1452       -0.4249    86        0.0000       -0.0000 13426334    0.00%
   1758  1543       -0.5000    65        0.0000       -0.0000 14049151    0.00%
   1760  1488        0.0000    59        0.0000       -0.0000 13791379    0.00%
Elapsed time = 13014.09 sec. (1836388.70 ticks, tree = 423.71 MB, solutions = 1)
   1764  1488        0.0000    77        0.0000       -0.0000 13797205    0.00%
   1769  1511       -0.0000    95        0.0000       -0.0000 13635295    0.00%
   1775  1456        0.0000    96        0.0000       -0.0000 13584810    0.00%
   1779  1545        0.0000    90        0.0000       -0.0000 14085546    0.00%
   1791  1547       -0.5000    83        0.0000       -0.0000 14069839    0.00%
   1798  1653        0.0000   129        0.0000       -0.0000 14911337    0.00%
   1802  1611        0.0000    79        0.0000       -0.0000 14661503    0.00%
   1807  1654        0.0000   123        0.0000       -0.0000 14920948    0.00%
   1819  1645       -0.0000   104        0.0000       -0.0000 14819089    0.00%
   1834  1651       -0.0000    94        0.0000       -0.0000 14821219    0.00%
Elapsed time = 13331.46 sec. (1888409.06 ticks, tree = 420.09 MB, solutions = 1)
   1842  1551        0.0000   114        0.0000       -0.0000 14140282    0.00%
   1856  1684       -0.0000    92        0.0000       -0.0000 15148444    0.00%
   1860  1685       -0.5000    71        0.0000       -0.0000 15160867    0.00%
   1864  1688       -0.5000    73        0.0000       -0.0000 15172336    0.00%
   1870  1556        0.0000    83        0.0000       -0.0000 14249944    0.00%
   1874  1658        0.0000    79        0.0000       -0.0000 14961489    0.00%
   1881  1559        0.0000    73        0.0000       -0.0000 14256544    0.00%
   1888  1693        0.0000   127        0.0000       -0.0000 15201186    0.00%
   1891  1564        0.0000    72        0.0000       -0.0000 14259812    0.00%
   1895  1659        0.0000    91        0.0000       -0.0000 15006513    0.00%
Elapsed time = 13715.79 sec. (1943331.66 ticks, tree = 437.37 MB, solutions = 1)
   1897  1555       -0.7069   116        0.0000       -0.0000 14202806    0.00%
   1901  1660       -0.5668    81        0.0000       -0.0000 15031122    0.00%
   1905  1696        0.0000    94        0.0000       -0.0000 15221024    0.00%
   1907  1663       -0.9948    92        0.0000       -0.0000 15039692    0.00%
   1912  1582    infeasible              0.0000       -0.0000 14685078    0.00%
   1918  1583        0.0000    84        0.0000       -0.0000 14687354    0.00%
   1922  1664    infeasible              0.0000       -0.0000 15071145    0.00%
   1932  1703       -0.2259    87        0.0000       -0.0000 15256906    0.00%
   1937  1705       -0.0000   120        0.0000       -0.0000 15264333    0.00%
   1941  1750       -9.9552     0        0.0000       -0.0000 15890261    0.00%
Elapsed time = 14259.11 sec. (1993930.19 ticks, tree = 457.84 MB, solutions = 1)
   1943  1703       -0.0000   113        0.0000       -0.0000 15296920    0.00%
   1947  1753       -0.0000   122        0.0000       -0.0000 15901655    0.00%
   1952  1664    infeasible              0.0000       -0.0000 15134739    0.00%
   1955  1632       -0.0004    81        0.0000       -0.0000 14813369    0.00%
   1958  1731       -0.0886    87        0.0000       -0.0000 15594851    0.00%
   1961  1708       -0.1866    87        0.0000       -0.0000 15333077    0.00%
   1971  1713       -0.1038    10        0.0000       -0.0000 15348453    0.00%
   1983  1742        0.0000    57        0.0000       -0.0000 15624840    0.00%
   1989  1743    infeasible              0.0000       -0.0000 15632701    0.00%
   1995  1776       -0.5043    65        0.0000       -0.0000 16064015    0.00%
Elapsed time = 14638.35 sec. (2041611.82 ticks, tree = 496.54 MB, solutions = 1)
   2001  1760       -0.0368    98        0.0000       -0.0000 15962550    0.00%
   2005  1994       -0.0000    77        0.0000       -0.0000 17810790    0.00%
   2014  1762        0.0000    97        0.0000       -0.0000 15966590    0.00%
   2019  1745       -0.0000   114        0.0000       -0.0000 15723712    0.00%
   2023  1763       -0.0104    68        0.0000       -0.0000 15974252    0.00%
   2025  1780       -0.0007   126        0.0000       -0.0000 16094095    0.00%
   2028  1750       -0.0002    41        0.0000       -0.0000 15741334    0.00%
   2030  1999    infeasible              0.0000       -0.0000 17856484    0.00%
   2032  1714       -0.2675    86        0.0000       -0.0000 15389489    0.00%
   2041  1858       -0.0259    98        0.0000       -0.0000 16827711    0.00%
Elapsed time = 14992.51 sec. (2090133.25 ticks, tree = 496.62 MB, solutions = 1)
   2053  1754        0.0000   102        0.0000       -0.0000 15753676    0.00%
   2060  1779        0.0000   120        0.0000       -0.0000 16109124    0.00%
   2068  1791       -0.0000    95        0.0000       -0.0000 16142558    0.00%
   2074  1999       -0.4009    56        0.0000       -0.0000 17904303    0.00%
   2075  1766       -0.0104    64        0.0000       -0.0000 16021529    0.00%
   2079  1862       -0.1887    67        0.0000       -0.0000 16878374    0.00%
   2090  1836       -0.0001   126        0.0000       -0.0000 16511335    0.00%
   2096  1876       -0.2002    92        0.0000       -0.0000 16969690    0.00%
   2099  2002        0.0000    73        0.0000       -0.0000 17920134    0.00%
   2108  1792        0.0000    80        0.0000       -0.0000 16166448    0.00%
Elapsed time = 15336.17 sec. (2134708.12 ticks, tree = 516.94 MB, solutions = 1)
   2113  1797       -0.0000    68        0.0000       -0.0000 16173082    0.00%
   2122  1802       -0.4999    65        0.0000       -0.0000 16184501    0.00%
   2130  2003       -0.1934    61        0.0000       -0.0000 17946982    0.00%
   2132  1805        0.0000   109        0.0000       -0.0000 16200225    0.00%
   2134  1879       -0.5794    70        0.0000       -0.0000 16955222    0.00%
   2138  2003    infeasible              0.0000       -0.0000 17990955    0.00%
   2140  1807       -0.0618   106        0.0000       -0.0000 16223680    0.00%
   2142  1883       -0.5000    68        0.0000       -0.0000 17023655    0.00%
   2145  1796        0.0000   103        0.0000       -0.0000 16335250    0.00%
   2149  1885       -0.4962    53        0.0000       -0.0000 17033733    0.00%
Elapsed time = 15892.58 sec. (2201687.77 ticks, tree = 514.27 MB, solutions = 1)
   2151  1893        0.0000    95        0.0000       -0.0000 17249467    0.00%
   2152  2005       -0.1933    64        0.0000       -0.0000 18050065    0.00%
   2157  2004    infeasible              0.0000       -0.0000 18059566    0.00%
   2163  1935       -0.0378    94        0.0000       -0.0000 17443064    0.00%
   2171  1879       -0.0000   103        0.0000       -0.0000 17108602    0.00%
   2176  2065        0.0000    99        0.0000       -0.0000 18728250    0.00%
   2179  1894       -1.2857    59        0.0000       -0.0000 17294685    0.00%
   2184  1940        0.0000    87        0.0000       -0.0000 17454656    0.00%
   2190  2046       -0.4171    50        0.0000       -0.0000 18285685    0.00%
   2194  1944       -0.0001    67        0.0000       -0.0000 17482802    0.00%
Elapsed time = 16272.31 sec. (2259257.21 ticks, tree = 531.41 MB, solutions = 1)
   2200  2011        0.0000    66        0.0000       -0.0000 18124032    0.00%
   2204  2046    infeasible              0.0000       -0.0000 18320168    0.00%
   2205  1947       -0.0042    75        0.0000       -0.0000 17498795    0.00%
   2211  2048       -0.0000    93        0.0000       -0.0000 18337883    0.00%
   2214  1948        0.0000    88        0.0000       -0.0000 17503636    0.00%
   2215  2050       -0.0000    97        0.0000       -0.0000 18352649    0.00%
   2217  2055        0.0000    79        0.0000       -0.0000 18484361    0.00%
   2219  2013       -0.0946    66        0.0000       -0.0000 18197601    0.00%
   2224  2051        0.0000    90        0.0000       -0.0000 18374485    0.00%
   2232  2058       -0.0000    89        0.0000       -0.0000 18376583    0.00%
Elapsed time = 16690.30 sec. (2316429.87 ticks, tree = 557.16 MB, solutions = 1)
   2235  2057        0.0000    66        0.0000       -0.0000 18500274    0.00%
   2237  2060       -0.0000    70        0.0000       -0.0000 18403778    0.00%
   2242  2256       -0.0833    69        0.0000       -0.0000 20336969    0.00%
   2248  2065       -0.0000    72        0.0000       -0.0000 18424450    0.00%
   2266  2056        0.0000   115        0.0000       -0.0000 18617268    0.00%
   2284  2059        0.0000    62        0.0000       -0.0000 18530635    0.00%
   2286  2016        0.0000    66        0.0000       -0.0000 18049009    0.00%
   2289  2085       -0.0000    59        0.0000       -0.0000 18477576    0.00%
   2299  2061        0.0000    70        0.0000       -0.0000 18545150    0.00%
   2311  2022       -0.0000    86        0.0000       -0.0000 18059518    0.00%
Elapsed time = 17073.14 sec. (2369647.47 ticks, tree = 557.78 MB, solutions = 1)
   2323  2102       -0.9863    57        0.0000       -0.0000 18502702    0.00%
   2330  2269       -0.0415    78        0.0000       -0.0000 20407381    0.00%
   2332  2077       -0.5000    75        0.0000       -0.0000 18946008    0.00%
   2340  2107       -0.0000    60        0.0000       -0.0000 18532343    0.00%
   2353  2081       -0.0000    86        0.0000       -0.0000 18963486    0.00%
   2362  2065        0.0000   105        0.0000       -0.0000 18896601    0.00%
   2369  2119       -0.0000    52        0.0000       -0.0000 18542450    0.00%
   2384  2040        0.0000    72        0.0000       -0.0000 18113234    0.00%
   2395  2129       -0.0000   117        0.0000       -0.0000 18556370    0.00%
   2400  2046       -0.0682    64        0.0000       -0.0000 18127168    0.00%
Elapsed time = 17385.92 sec. (2414835.92 ticks, tree = 561.84 MB, solutions = 1)
   2403  2087        0.0000    77        0.0000       -0.0000 19013480    0.00%
   2407  2218       -0.0000    95        0.0000       -0.0000 19766568    0.00%
   2413  2221       -0.0000    79        0.0000       -0.0000 19774288    0.00%
   2416  2088       -0.5000    64        0.0000       -0.0000 19048458    0.00%
   2419  2111       -1.3222    74        0.0000       -0.0000 19116481    0.00%
   2422  2112       -0.0000   133        0.0000       -0.0000 19122917    0.00%
   2428  2117       -0.4094    51        0.0000       -0.0000 19139942    0.00%
   2431  2225        0.0000   101        0.0000       -0.0000 19799964    0.00%
   2434  2116        0.0000    69        0.0000       -0.0000 19265929    0.00%
   2436  2133       -0.3079    99        0.0000       -0.0000 19518387    0.00%
Elapsed time = 17803.38 sec. (2475666.77 ticks, tree = 574.97 MB, solutions = 1)
   2440  2120       -0.0000    85        0.0000       -0.0000 19164713    0.00%
   2444  2230        0.0000   111        0.0000       -0.0000 19814059    0.00%
   2447  2118       -0.2672    59        0.0000       -0.0000 19294413    0.00%
   2454  2299       -0.1726    70        0.0000       -0.0000 21029784    0.00%
   2455  2223       -0.0978   105        0.0000       -0.0000 19905689    0.00%
   2464  2242       -0.0000    64        0.0000       -0.0000 19840308    0.00%
   2473  2066        0.0000   120        0.0000       -0.0000 19023711    0.00%
   2474  2301       -1.1616    83        0.0000       -0.0000 21057351    0.00%
   2479  2250        0.0000    80        0.0000       -0.0000 19850498    0.00%
   2484  2134       -0.0003    79        0.0000       -0.0000 19559257    0.00%
Elapsed time = 18063.89 sec. (2525192.26 ticks, tree = 590.70 MB, solutions = 1)
   2491  2255       -0.0000    91        0.0000       -0.0000 20545001    0.00%
   2499  2252       -0.0013   102        0.0000       -0.0000 19880378    0.00%
   2502  2134       -0.0000    98        0.0000       -0.0000 19569952    0.00%
   2508  2121       -0.0000    69        0.0000       -0.0000 19341256    0.00%
   2512  2140       -0.0000    95        0.0000       -0.0000 19573497    0.00%
   2517  2271       -0.0000    87        0.0000       -0.0000 20697483    0.00%
   2525  2277        0.0000    78        0.0000       -0.0000 20698881    0.00%
   2529  2278       -1.1829    65        0.0000       -0.0000 20708793    0.00%
   2534  2229       -0.1083    83        0.0000       -0.0000 20004269    0.00%
   2540  2285       -1.0394    76        0.0000       -0.0000 20726394    0.00%
Elapsed time = 18385.51 sec. (2577817.02 ticks, tree = 611.31 MB, solutions = 1)
   2542  2262        0.0000    86        0.0000       -0.0000 20593699    0.00%
   2545  2277        0.0000    67        0.0000       -0.0000 20507126    0.00%
   2554  2364        0.0000    87        0.0000       -0.0000 21764545    0.00%
   2560  2265       -0.0833    74        0.0000       -0.0000 20626252    0.00%
   2573  2269       -0.1688    86        0.0000       -0.0000 20642672    0.00%
   2580  2315        0.0000   113        0.0000       -0.0000 21135051    0.00%
   2601  2271       -0.2213    93        0.0000       -0.0000 20650350    0.00%
   2609  2323        0.0000    78        0.0000       -0.0000 21166929    0.00%
   2610  2324        0.0000    72        0.0000       -0.0000 21174324    0.00%
   2615  2332       -0.5000    51        0.0000       -0.0000 21442064    0.00%
Elapsed time = 18723.92 sec. (2628608.59 ticks, tree = 615.07 MB, solutions = 1)
   2617  2331    infeasible              0.0000       -0.0000 21444986    0.00%
   2622  2326       -1.0663   110        0.0000       -0.0000 21282558    0.00%
   2631  2328       -0.5000    64        0.0000       -0.0000 21174371    0.00%
   2632  2435       -0.5079   100        0.0000       -0.0000 22215957    0.00%
   2638  2330        0.0000   120        0.0000       -0.0000 21185833    0.00%
   2641  2417       -5.7371    72        0.0000       -0.0000 22051981    0.00%
   2646  2437       -0.4171    51        0.0000       -0.0000 22248837    0.00%
   2648  2438       -0.2644    86        0.0000       -0.0000 22249693    0.00%
   2652  2419       -0.0000    79        0.0000       -0.0000 22065107    0.00%
   2658  2279        0.0000    85        0.0000       -0.0000 20575636    0.00%
Elapsed time = 19037.88 sec. (2680963.56 ticks, tree = 631.78 MB, solutions = 1)
   2660  2333       -0.2561   121        0.0000       -0.0000 21346377    0.00%
   2670  2450       -0.0438    78        0.0000       -0.0000 22273474    0.00%
   2676  2332        0.0000    64        0.0000       -0.0000 21496505    0.00%
   2680  2366       -0.1213    99        0.0000       -0.0000 21915179    0.00%
   2683  2555       -0.0438    85        0.0000       -0.0000 23416132    0.00%
   2689  2338        0.0000    79        0.0000       -0.0000 21368617    0.00%
   2694  2337       -0.2198   100        0.0000       -0.0000 21516781    0.00%
   2699  2367       -0.0009    97        0.0000       -0.0000 21942544    0.00%
   2704  2355       -1.3222    70        0.0000       -0.0000 21693325    0.00%
   2708  2564        0.0000    97        0.0000       -0.0000 23437181    0.00%
Elapsed time = 19310.64 sec. (2728116.50 ticks, tree = 666.17 MB, solutions = 1)
   2718  2572       -0.2656    88        0.0000       -0.0000 23440610    0.00%
   2721  2357       -0.0621   106        0.0000       -0.0000 21721188    0.00%
   2732  2345       -0.0001    75        0.0000       -0.0000 21417290    0.00%
   2741  2373       -0.4371    51        0.0000       -0.0000 22025209    0.00%
   2746  2360       -0.0000    98        0.0000       -0.0000 21738990    0.00%
   2759  2532       -0.0000   106        0.0000       -0.0000 23151039    0.00%
   2770  2464       -0.0000   127        0.0000       -0.0000 22386633    0.00%
   2778  2572       -0.7771    56        0.0000       -0.0000 23565320    0.00%
   2784  2541       -0.6894    88        0.0000       -0.0000 23178533    0.00%
   2790  2338        0.0000    78        0.0000       -0.0000 21556128    0.00%
Elapsed time = 19696.80 sec. (2783692.80 ticks, tree = 677.63 MB, solutions = 1)
   2792  2468       -0.0001    80        0.0000       -0.0000 22417277    0.00%
   2801  2546       -1.5219    90        0.0000       -0.0000 23209088    0.00%
   2810  2476       -0.0000   118        0.0000       -0.0000 22436015    0.00%
   2815  2580       -0.0438    92        0.0000       -0.0000 23514438    0.00%
   2817  2548       -0.7834    90        0.0000       -0.0000 23236220    0.00%
   2819  2582        0.0000    75        0.0000       -0.0000 23525819    0.00%
   2829  2516       -0.2042    90        0.0000       -0.0000 22900935    0.00%
   2837  2522        0.0000    60        0.0000       -0.0000 22904483    0.00%
   2845  2550       -0.3792   103        0.0000       -0.0000 23265748    0.00%
   2847  2525        0.0000    69        0.0000       -0.0000 22912599    0.00%
Elapsed time = 20011.10 sec. (2836628.60 ticks, tree = 677.63 MB, solutions = 1)
   2849  2588       -0.0007   114        0.0000       -0.0000 23550261    0.00%
   2857  2551       -0.2986    94        0.0000       -0.0000 23296612    0.00%
   2860  2488       -0.0000   131        0.0000       -0.0000 22710613    0.00%
   2871  2579       -0.0000    73        0.0000       -0.0000 23696326    0.00%
   2876  2484       -0.0000    91        0.0000       -0.0000 22661761    0.00%
   2882  2485       -0.0000    97        0.0000       -0.0000 22670123    0.00%
   2895  2537       -1.0120   100        0.0000       -0.0000 22989334    0.00%
   2906  2638        0.0000    88        0.0000       -0.0000 24122566    0.00%
   2924  2570        0.0000    66        0.0000       -0.0000 23350330    0.00%
   2932  2591       -0.0000    83        0.0000       -0.0000 23735407    0.00%
Elapsed time = 20319.61 sec. (2886009.84 ticks, tree = 712.10 MB, solutions = 1)
   2934  2490        0.0000    91        0.0000       -0.0000 22736158    0.00%
   2941  2571       -0.0001    67        0.0000       -0.0000 23374040    0.00%
   2952  2614        0.0000    86        0.0000       -0.0000 23981577    0.00%
   2955  2598       -0.0000    88        0.0000       -0.0000 23756801    0.00%
   2957  2544        0.0000    74        0.0000       -0.0000 23021213    0.00%
   2959  2493       -0.2232   132        0.0000       -0.0000 22767105    0.00%
   2962  2643       -0.0000    74        0.0000       -0.0000 24177667    0.00%
   2969  2648        0.0000    88        0.0000       -0.0000 24181362    0.00%
   2973  2853        0.0000    95        0.0000       -0.0000 25731646    0.00%
   2982  2856       -0.0000    94        0.0000       -0.0000 25735546    0.00%
Elapsed time = 20652.44 sec. (2936273.48 ticks, tree = 731.50 MB, solutions = 1)
   2985  2754        0.0000    72        0.0000       -0.0000 24850613    0.00%
   2990  2792        0.0000    89        0.0000       -0.0000 25245075    0.00%
   2992  2652        0.0000    84        0.0000       -0.0000 24200477    0.00%
   2995  2757       -0.2216    82        0.0000       -0.0000 24879823    0.00%
   3003  2860       -0.0000    79        0.0000       -0.0000 25756015    0.00%
   3008  2762        0.0000    40        0.0000       -0.0000 24888285    0.00%
   3012  2766       -0.0002   102        0.0000       -0.0000 25052860    0.00%
   3013  2862       -0.4802    83        0.0000       -0.0000 25788135    0.00%
   3018  2794       -0.2983    84        0.0000       -0.0000 25277862    0.00%
   3022  2683       -1.5511    72        0.0000       -0.0000 24482539    0.00%
Elapsed time = 20975.62 sec. (2984895.52 ticks, tree = 737.12 MB, solutions = 1)
   3024  2796       -1.0000    30        0.0000       -0.0000 25290802    0.00%
   3029  2656       -0.0871    82        0.0000       -0.0000 24255624    0.00%
   3035  2705        0.0000    84        0.0000       -0.0000 24549744    0.00%
   3041  2771        0.0000    91        0.0000       -0.0000 25099075    0.00%
   3044  2707        0.0000    78        0.0000       -0.0000 24557080    0.00%
   3051  2797       -1.4846    49        0.0000       -0.0000 25326075    0.00%
   3053  2685       -0.0000    72        0.0000       -0.0000 24511286    0.00%
   3062  2876        0.0000    90        0.0000       -0.0000 25832217    0.00%
   3069  2802       -0.0000    82        0.0000       -0.0000 25336952    0.00%
   3078  2712       -0.0000    92        0.0000       -0.0000 24593199    0.00%
Elapsed time = 21295.08 sec. (3035510.75 ticks, tree = 746.53 MB, solutions = 1)
   3084  2767       -0.0000    91        0.0000       -0.0000 24931810    0.00%
   3087  2691       -0.9859    77        0.0000       -0.0000 24535149    0.00%
   3095  2770       -0.0000   102        0.0000       -0.0000 24935001    0.00%
   3102  2807       -1.0000    84        0.0000       -0.0000 25370186    0.00%
   3108  2884        0.0000   101        0.0000       -0.0000 25859385    0.00%
   3111  2886        0.0000    94        0.0000       -0.0000 25862770    0.00%
   3116  2771        0.0000   104        0.0000       -0.0000 24954001    0.00%
   3123  2887       -0.0523   127        0.0000       -0.0000 25873885    0.00%
   3131  2808       -0.0006   100        0.0000       -0.0000 25409781    0.00%
   3132  2816       -0.1726    76        0.0000       -0.0000 25538579    0.00%
Elapsed time = 21601.20 sec. (3087338.00 ticks, tree = 772.22 MB, solutions = 1)
   3139  2890        0.0000    83        0.0000       -0.0000 25885837    0.00%
   3146  2780    infeasible              0.0000       -0.0000 25189869    0.00%
   3148  2719        0.0000    97        0.0000       -0.0000 24663264    0.00%
   3153  2781       -0.0000    95        0.0000       -0.0000 25199264    0.00%
   3156  2782       -0.0000   112        0.0000       -0.0000 25203707    0.00%
   3164  2816       -0.5086    91        0.0000       -0.0000 25473047    0.00%
   3171  2924       -0.0438   110        0.0000       -0.0000 26488985    0.00%
   3177  2802       -0.0008   135        0.0000       -0.0000 25409735    0.00%
   3184  2893        0.0000    81        0.0000       -0.0000 25930067    0.00%
   3191  2951       -0.5210    84        0.0000       -0.0000 26708770    0.00%
Elapsed time = 21912.72 sec. (3134990.32 ticks, tree = 783.55 MB, solutions = 1)
   3198  2925        0.0000    79        0.0000       -0.0000 26503379    0.00%
   3201  2926       -0.3289   106        0.0000       -0.0000 26508113    0.00%
   3203  2825       -0.1909   104        0.0000       -0.0000 25623492    0.00%
   3210  2896       -0.0264    36        0.0000       -0.0000 25954905    0.00%
   3218  2811        0.0000    78        0.0000       -0.0000 25448864    0.00%
   3223  2878       -0.9704    96        0.0000       -0.0000 26238365    0.00%
   3227  3002       -0.0001    68        0.0000       -0.0000 27216030    0.00%
   3230  2826    infeasible              0.0000       -0.0000 25655123    0.00%
   3233  2884       -0.6250    95        0.0000       -0.0000 25921496    0.00%
   3238  2881       -0.0000    78        0.0000       -0.0000 26257056    0.00%
Elapsed time = 22200.27 sec. (3181714.92 ticks, tree = 792.70 MB, solutions = 1)
   3243  2887       -0.0000    80        0.0000       -0.0000 25927549    0.00%
   3250  3005       -0.0438    81        0.0000       -0.0000 27232913    0.00%
   3254  2932       -0.7286   114        0.0000       -0.0000 26569747    0.00%
   3276  2815        0.0000    84        0.0000       -0.0000 25502988    0.00%
   3289  2894       -0.0000    90        0.0000       -0.0000 25952912    0.00%
   3302  2949       -0.0000    90        0.0000       -0.0000 26580464    0.00%
   3310  2976       -0.0000    79        0.0000       -0.0000 26893286    0.00%
   3315  3100       -0.2099    58        0.0000       -0.0000 27756650    0.00%
   3326  2906       -0.0000    89        0.0000       -0.0000 26331695    0.00%
   3330  2956       -0.0000    99        0.0000       -0.0000 26596317    0.00%
Elapsed time = 22562.87 sec. (3229611.21 ticks, tree = 820.58 MB, solutions = 1)
   3352  3106        0.0000    88        0.0000       -0.0000 27782391    0.00%
   3364  3107        0.0000    76        0.0000       -0.0000 27789306    0.00%
   3371  2964       -0.0000   105        0.0000       -0.0000 26610659    0.00%
   3384  2963        0.0000    96        0.0000       -0.0000 26808793    0.00%
   3387  2964       -0.0000    91        0.0000       -0.0000 26814642    0.00%
   3393  3037       -0.0000    47        0.0000       -0.0000 27327065    0.00%
   3394  3109       -0.0208    78        0.0000       -0.0000 27819198    0.00%
   3400  3110       -0.4578   107        0.0000       -0.0000 27824962    0.00%
   3412  3038        0.0000   111        0.0000       -0.0000 27338111    0.00%
   3415  2970       -0.0000   113        0.0000       -0.0000 26654538    0.00%
Elapsed time = 22926.76 sec. (3277286.42 ticks, tree = 833.56 MB, solutions = 1)
   3419  2983        0.0000   105        0.0000       -0.0000 26974865    0.00%
   3424  3112       -0.0000   100        0.0000       -0.0000 27868343    0.00%
   3428  3028       -0.0643    77        0.0000       -0.0000 27314947    0.00%
   3431  3029       -0.0003    65        0.0000       -0.0000 27317961    0.00%
   3435  3116       -0.3513    99        0.0000       -0.0000 27881556    0.00%
   3440  2985       -0.1048    89        0.0000       -0.0000 27016508    0.00%
   3443  3031       -0.4210    88        0.0000       -0.0000 27350646    0.00%
   3445  2986        0.0000    68        0.0000       -0.0000 27016685    0.00%
   3451  3150       -0.2831    82        0.0000       -0.0000 28217017    0.00%
   3456  3032       -1.0598    83        0.0000       -0.0000 27372490    0.00%
Elapsed time = 23239.09 sec. (3327568.79 ticks, tree = 870.05 MB, solutions = 1)
   3458  3199       -0.7332    61        0.0000       -0.0000 28435826    0.00%
   3466  3203       -0.1224   125        0.0000       -0.0000 28441804    0.00%
   3473  3228        0.0000   116        0.0000       -0.0000 28730388    0.00%
   3476  2923        0.0000    82        0.0000       -0.0000 26476479    0.00%
   3478  3204       -0.0193    96        0.0000       -0.0000 28455288    0.00%
   3485  3208       -0.0000   115        0.0000       -0.0000 28455909    0.00%
   3494  3124       -0.4174    65        0.0000       -0.0000 27962384    0.00%
   3500  3159        0.0000    82        0.0000       -0.0000 28252021    0.00%
   3506  3215       -0.0000   121        0.0000       -0.0000 28480671    0.00%
   3508  3162       -0.0482    69        0.0000       -0.0000 28272477    0.00%
Elapsed time = 23715.26 sec. (3376331.66 ticks, tree = 884.66 MB, solutions = 1)
   3516  3130        0.0000   109        0.0000       -0.0000 28033225    0.00%
   3525  3117        0.0000    67        0.0000       -0.0000 27896306    0.00%
   3529  3053       -0.0000   105        0.0000       -0.0000 27498651    0.00%
   3541  3276       -1.2240    81        0.0000       -0.0000 29098933    0.00%
   3546  3129       -0.0000    84        0.0000       -0.0000 28002557    0.00%
   3553  3132       -0.3051    87        0.0000       -0.0000 28053171    0.00%
   3560  3216        0.0000   138        0.0000       -0.0000 28519816    0.00%
   3568  3283       -0.1356    86        0.0000       -0.0000 29114999    0.00%
   3579  3067       -0.0000   102        0.0000       -0.0000 27536806    0.00%
   3585  3135       -0.0000    84        0.0000       -0.0000 28097043    0.00%
Elapsed time = 24190.71 sec. (3423910.67 ticks, tree = 919.14 MB, solutions = 1)
   3591  3133       -0.0000    87        0.0000       -0.0000 28049455    0.00%
   3595  3120       -2.0637    66        0.0000       -0.0000 27975701    0.00%
   3605  3073       -0.0000   109        0.0000       -0.0000 27556353    0.00%
   3613  3135       -1.0000    79        0.0000       -0.0000 28086104    0.00%
   3621  3227       -0.0000   126        0.0000       -0.0000 28562501    0.00%
   3628  3137       -0.3284    89        0.0000       -0.0000 28147377    0.00%
   3641  3289       -0.2817    88        0.0000       -0.0000 29156260    0.00%
   3648  3258       -1.5128    71        0.0000       -0.0000 28899181    0.00%
   3661  3129       -0.1026    46        0.0000       -0.0000 28018068    0.00%
   3668  3261        0.0000   111        0.0000       -0.0000 28908215    0.00%
Elapsed time = 24592.74 sec. (3473423.27 ticks, tree = 938.65 MB, solutions = 1)
   3674  3265        0.0000    92        0.0000       -0.0000 28911627    0.00%
   3683  3295       -0.0000    81        0.0000       -0.0000 29180693    0.00%
   3686  3144        0.0000    66        0.0000       -0.0000 28185102    0.00%
   3690  3303        0.0000    85        0.0000       -0.0000 29190189    0.00%
   3701  3316       -1.0000    83        0.0000       -0.0000 29372571    0.00%
   3703  3270       -0.0000    80        0.0000       -0.0000 28931354    0.00%
   3711  3585        0.0000   108        0.0000       -0.0000 31417109    0.00%
   3713  3411       -0.0000   126        0.0000       -0.0000 29966003    0.00%
   3718  3479       -0.0000    80        0.0000       -0.0000 30328993    0.00%
   3729  3588        0.0000    73        0.0000       -0.0000 31441242    0.00%
Elapsed time = 24912.36 sec. (3521934.83 ticks, tree = 959.11 MB, solutions = 1)
   3733  3296        0.0000    99        0.0000       -0.0000 29217531    0.00%
   3736  3373       -0.5000    69        0.0000       -0.0000 29812057    0.00%
   3742  3310       -0.0448    82        0.0000       -0.0000 29253429    0.00%
   3744  3592        0.0000   111        0.0000       -0.0000 31453782    0.00%
   3747  3374       -0.4802    81        0.0000       -0.0000 29837818    0.00%
   3748  3324        0.0000    90        0.0000       -0.0000 29427697    0.00%
   3756  3412       -0.1638   136        0.0000       -0.0000 30006475    0.00%
   3757  3593       -0.0000    87        0.0000       -0.0000 31491260    0.00%
   3760  3311        0.0000   108        0.0000       -0.0000 29279520    0.00%
   3761  3376       -0.9057   103        0.0000       -0.0000 29878618    0.00%
Elapsed time = 25285.17 sec. (3578607.16 ticks, tree = 979.23 MB, solutions = 1)
   3767  3312       -1.0460    77        0.0000       -0.0000 29308901    0.00%
   3772  3519        0.0000   104        0.0000       -0.0000 30751947    0.00%
   3780  3522        0.0000   101        0.0000       -0.0000 30753514    0.00%
   3785  3346       -0.4375   111        0.0000       -0.0000 29636315    0.00%
   3789  3524    infeasible              0.0000       -0.0000 30761134    0.00%
   3791  3347        0.0000   103        0.0000       -0.0000 29642783    0.00%
   3799  3482        0.0000   103        0.0000       -0.0000 30455292    0.00%
   3809  3526       -0.5004    79        0.0000       -0.0000 30776932    0.00%
   3815  3417       -1.6259    95        0.0000       -0.0000 30064157    0.00%
   3819  3382       -0.0000    96        0.0000       -0.0000 29948027    0.00%
Elapsed time = 25650.32 sec. (3631133.89 ticks, tree = 981.46 MB, solutions = 1)
   3821  3491       -0.0000    81        0.0000       -0.0000 30482966    0.00%
   3826  3597       -0.0289    99        0.0000       -0.0000 31627241    0.00%
   3837  3539        0.0000    81        0.0000       -0.0000 30946567    0.00%
   3843  3430       -0.0523   114        0.0000       -0.0000 30187469    0.00%
   3844  3502        0.0000    89        0.0000       -0.0000 30538561    0.00%
   3856  3603       -0.0000   110        0.0000       -0.0000 31649340    0.00%
   3866  3437        0.0000    85        0.0000       -0.0000 30220369    0.00%
   3869  3543       -1.8307    63        0.0000       -0.0000 30988754    0.00%
   3877  3445       -0.0000    84        0.0000       -0.0000 30240306    0.00%
   3879  3605       -0.0000    73        0.0000       -0.0000 31681086    0.00%
Elapsed time = 26071.30 sec. (3685362.01 ticks, tree = 998.70 MB, solutions = 1)
   3883  3504        0.0000    97        0.0000       -0.0000 30572082    0.00%
   3889  3598       -1.5750    71        0.0000       -0.0000 31673902    0.00%
   3891  3599       -0.1695    96        0.0000       -0.0000 31685582    0.00%
   3894  3533       -0.5000    70        0.0000       -0.0000 30896318    0.00%
   3903  3446       -0.0000    87        0.0000       -0.0000 30268285    0.00%
   3914  3602       -0.0042    81        0.0000       -0.0000 31703968    0.00%
   3920  3504       -0.0000    87        0.0000       -0.0000 30588619    0.00%
   3934  3449        0.0000    86        0.0000       -0.0000 30289533    0.00%
   3938  3617       -0.0000    90        0.0000       -0.0000 31749049    0.00%
   3943  3516        0.0000    89        0.0000       -0.0000 30644986    0.00%
Elapsed time = 26418.04 sec. (3735644.96 ticks, tree = 1026.79 MB, solutions = 1)
   3947  3510       -0.0000    67        0.0000       -0.0000 30602681    0.00%
   3956  3544    infeasible              0.0000       -0.0000 31073277    0.00%
   3966  3696       -0.5000    73        0.0000       -0.0000 32631317    0.00%
   3973  3622        0.0000    65        0.0000       -0.0000 31811624    0.00%
   3979  3612       -0.0073    94        0.0000       -0.0000 31736359    0.00%
   3984  3613       -1.5000    70        0.0000       -0.0000 31749244    0.00%
   3986  3614       -1.4732    63        0.0000       -0.0000 31781624    0.00%
   3993  3616        0.0000    87        0.0000       -0.0000 31785352    0.00%
   4007  3625       -0.2531    51        0.0000       -0.0000 31838676    0.00%
   4017  3628       -0.4999    73        0.0000       -0.0000 31847745    0.00%
Elapsed time = 26826.83 sec. (3785876.74 ticks, tree = 1058.05 MB, solutions = 1)
   4021  3630       -0.0000    90        0.0000       -0.0000 31852261    0.00%
   4027  3664       -1.1385    78        0.0000       -0.0000 32176537    0.00%
   4032  3632       -1.0000    81        0.0000       -0.0000 31870240    0.00%
   4038  3701        0.0000    96        0.0000       -0.0000 32691081    0.00%
   4046  3637       -0.3395   141        0.0000       -0.0000 31888287    0.00%
   4050  3678        0.0000    68        0.0000       -0.0000 32391143    0.00%
   4059  3681        0.0000    67        0.0000       -0.0000 32392183    0.00%
   4065  3912       -0.0000    84        0.0000       -0.0000 34406227    0.00%
   4068  3732       -0.5000    66        0.0000       -0.0000 32951865    0.00%
   4079  3674       -0.0000   105        0.0000       -0.0000 32228728    0.00%
Elapsed time = 27173.88 sec. (3839022.57 ticks, tree = 1072.84 MB, solutions = 1)
   4086  3913       -0.4384    70        0.0000       -0.0000 34437852    0.00%
   4091  3678       -0.0000    98        0.0000       -0.0000 32234080    0.00%
   4095  3686       -0.3591    91        0.0000       -0.0000 32446227    0.00%
   4098  3852        0.0000    67        0.0000       -0.0000 33863112    0.00%
   4106  3690       -0.4317    91        0.0000       -0.0000 32452577    0.00%
   4108  3733    infeasible              0.0000       -0.0000 33003136    0.00%
   4117  3696       -0.0000    38        0.0000       -0.0000 32466457    0.00%
   4128  3707       -0.1991   122        0.0000       -0.0000 32773302    0.00%
   4135  3667       -1.6870    58        0.0000       -0.0000 32138493    0.00%
   4137  3681        0.0000   102        0.0000       -0.0000 32279366    0.00%
Elapsed time = 27435.62 sec. (3882537.50 ticks, tree = 1078.17 MB, solutions = 1)
   4150  3927       -0.0079   100        0.0000       -0.0000 34503660    0.00%
   4157  3689       -1.2201    87        0.0000       -0.0000 32296679    0.00%
   4167  3931       -0.0000    95        0.0000       -0.0000 34514371    0.00%
   4174  3713        0.0000    59        0.0000       -0.0000 32806338    0.00%
   4182  3703       -0.0000    90        0.0000       -0.0000 32513991    0.00%
   4189  3695       -0.0421   109        0.0000       -0.0000 32325346    0.00%
   4194  3938       -0.0675   108        0.0000       -0.0000 34548335    0.00%
   4199  3873       -0.0000    80        0.0000       -0.0000 33960322    0.00%
   4207  3879       -0.0539    76        0.0000       -0.0000 33963066    0.00%
   4212  3941       -0.7257    82        0.0000       -0.0000 34569224    0.00%
Elapsed time = 27746.83 sec. (3929344.84 ticks, tree = 1081.49 MB, solutions = 1)
   4217  3943       -1.2058    90        0.0000       -0.0000 34579811    0.00%
   4219  3856       -0.0643    65        0.0000       -0.0000 33936083    0.00%
   4230  3946       -0.0042    83        0.0000       -0.0000 34590457    0.00%
   4231  3966       -0.2084   109        0.0000       -0.0000 34910631    0.00%
   4237  3857        0.0000    78        0.0000       -0.0000 33955114    0.00%
   4243  3972       -0.2340    57        0.0000       -0.0000 34916407    0.00%
   4247  3883       -0.0648    73        0.0000       -0.0000 34015693    0.00%
   4263  3979       -0.0000    83        0.0000       -0.0000 34921210    0.00%
   4271  3775       -0.0206    66        0.0000       -0.0000 33299426    0.00%
   4277  3779       -0.0000    89        0.0000       -0.0000 33301104    0.00%
Elapsed time = 28099.19 sec. (3976502.30 ticks, tree = 1096.66 MB, solutions = 1)
   4284  3861       -0.1273    77        0.0000       -0.0000 33988424    0.00%
   4287  3893       -0.0463    73        0.0000       -0.0000 34056437    0.00%
   4291  3894       -0.0000    68        0.0000       -0.0000 34059663    0.00%
   4294  3783       -1.6757   105        0.0000       -0.0000 33330164    0.00%
   4299  3865       -0.3625    83        0.0000       -0.0000 34001833    0.00%
   4304  3954       -0.2357   102        0.0000       -0.0000 34700009    0.00%
   4310  3957       -1.4152    66        0.0000       -0.0000 34711935    0.00%
   4312  3785       -1.0475    35        0.0000       -0.0000 33364620    0.00%
   4319  3987       -0.0000    97        0.0000       -0.0000 34998861    0.00%
   4323  3750       -0.2186   102        0.0000       -0.0000 33134018    0.00%
Elapsed time = 28467.19 sec. (4024988.59 ticks, tree = 1102.77 MB, solutions = 1)
   4331  3961       -0.5907    93        0.0000       -0.0000 34762472    0.00%
   4335  3989       -0.4719    90        0.0000       -0.0000 35017275    0.00%
   4340  3992       -0.0000    85        0.0000       -0.0000 35020847    0.00%
   4351  3997       -0.0000    79        0.0000       -0.0000 35023100    0.00%
   4358  3966       -0.2314    89        0.0000       -0.0000 34809093    0.00%
   4363  3872       -0.0000   103        0.0000       -0.0000 34051135    0.00%
   4369  3970       -1.2713    70        0.0000       -0.0000 34823896    0.00%
   4373  3937       -0.0000   130        0.0000       -0.0000 34705972    0.00%
   4378  3940       -0.0000   117        0.0000       -0.0000 34708874    0.00%
   4383  3943       -0.7694    81        0.0000       -0.0000 34717640    0.00%
Elapsed time = 28879.55 sec. (4077771.38 ticks, tree = 1147.50 MB, solutions = 1)
   4388  4000       -1.5036    71        0.0000       -0.0000 35077165    0.00%
   4393  3873       -0.1364   109        0.0000       -0.0000 34087817    0.00%
   4395  3945       -0.2386    97        0.0000       -0.0000 34740486    0.00%
   4401  4261       -0.0001   127        0.0000       -0.0000 37210853    0.00%
   4409  4265       -0.0000    89        0.0000       -0.0000 37211446    0.00%
   4426  3986       -0.0000    80        0.0000       -0.0000 35061348    0.00%
   4435  4001       -0.0000    97        0.0000       -0.0000 35268517    0.00%
   4453  3958       -1.4880    75        0.0000       -0.0000 34779171    0.00%
   4459  4285        0.0000    90        0.0000       -0.0000 37240957    0.00%
   4469  3960       -0.0000    82        0.0000       -0.0000 34791337    0.00%
Elapsed time = 29203.92 sec. (4128190.26 ticks, tree = 1155.59 MB, solutions = 1)
   4471  4011       -0.9079    81        0.0000       -0.0000 35143180    0.00%
   4477  4101       -0.0000    91        0.0000       -0.0000 35919552    0.00%
   4487  4108       -0.0000    73        0.0000       -0.0000 35922673    0.00%
   4495  3963       -0.8258    53        0.0000       -0.0000 34829170    0.00%
   4503  4113       -0.6117    63        0.0000       -0.0000 35945306    0.00%
   4512  4017       -0.0000    87        0.0000       -0.0000 35163015    0.00%
   4515  3998       -0.4103    84        0.0000       -0.0000 35123245    0.00%
   4520  3973       -0.4318    95        0.0000       -0.0000 34847739    0.00%
   4524  4006       -0.0000   106        0.0000       -0.0000 35334639    0.00%
   4531  4201       -0.5000    36        0.0000       -0.0000 36785012    0.00%
Elapsed time = 29487.62 sec. (4172102.82 ticks, tree = 1155.59 MB, solutions = 1)
   4546  4170       -0.5000    37        0.0000       -0.0000 36376178    0.00%
   4563  4301       -0.5000    71        0.0000       -0.0000 37298746    0.00%
   4571  4121       -0.0000    58        0.0000       -0.0000 36029215    0.00%
   4577  4304        0.0000   103        0.0000       -0.0000 37310249    0.00%
   4581  4306        0.0000    95        0.0000       -0.0000 37313880    0.00%
   4587  4033       -0.0634    92        0.0000       -0.0000 35567412    0.00%
   4595  4079        0.0000    95        0.0000       -0.0000 35732244    0.00%
   4603  4207       -0.4719    83        0.0000       -0.0000 36834518    0.00%
   4612  4087        0.0000    82        0.0000       -0.0000 35816613    0.00%
   4614  4131       -0.0007   106        0.0000       -0.0000 36092710    0.00%
Elapsed time = 29780.70 sec. (4214728.54 ticks, tree = 1155.59 MB, solutions = 1)
   4620  4009       -0.1908   103        0.0000       -0.0000 35407444    0.00%
   4625  4091       -0.0005   100        0.0000       -0.0000 35844527    0.00%
   4632  4318        0.0000    96        0.0000       -0.0000 37346890    0.00%
   4638  4208       -0.1414    79        0.0000       -0.0000 36866514    0.00%
   4641  4109        0.0000    86        0.0000       -0.0000 36043466    0.00%
   4645  4133       -0.0989    73        0.0000       -0.0000 36127142    0.00%
   4649  4321        0.0000    70        0.0000       -0.0000 37372221    0.00%
   4654  4135       -0.6116    66        0.0000       -0.0000 36149507    0.00%
   4657  4111        0.0000    93        0.0000       -0.0000 36062536    0.00%
   4662  4173       -0.0000    53        0.0000       -0.0000 36488964    0.00%
Elapsed time = 30061.46 sec. (4259242.18 ticks, tree = 1164.30 MB, solutions = 1)
   4670  4175        0.0000    93        0.0000       -0.0000 36496486    0.00%
   4676  4177       -1.4354    86        0.0000       -0.0000 36508472    0.00%
   4680  4141        0.0000    79        0.0000       -0.0000 36192283    0.00%
   4685  4270       -0.1877    81        0.0000       -0.0000 37383223    0.00%
   4693  4115    infeasible              0.0000       -0.0000 36126953    0.00%
   4700  4180       -1.2547    68        0.0000       -0.0000 36532093    0.00%
   4705  4150       -0.0673    72        0.0000       -0.0000 36218172    0.00%
   4710  4184       -0.5000    90        0.0000       -0.0000 36555119    0.00%
   4714  4326       -0.4226    97        0.0000       -0.0000 37435413    0.00%
   4720  4118        0.0000   100        0.0000       -0.0000 36166049    0.00%
Elapsed time = 30385.12 sec. (4309950.33 ticks, tree = 1204.17 MB, solutions = 1)
   4725  4119        0.0000    80        0.0000       -0.0000 36169201    0.00%
   4728  4185       -0.0259    77        0.0000       -0.0000 36564874    0.00%
   4734  4332        0.0000    98        0.0000       -0.0000 37446919    0.00%
   4740  4189       -0.0000   112        0.0000       -0.0000 36574574    0.00%
   4746  4221       -0.6651    77        0.0000       -0.0000 36989715    0.00%
   4751  4195       -0.0000   131        0.0000       -0.0000 36582407    0.00%
   4756  4338       -0.0000   103        0.0000       -0.0000 37460981    0.00%
   4760  4153       -0.0000    85        0.0000       -0.0000 36298613    0.00%
   4769  4222       -0.0000    91        0.0000       -0.0000 37012713    0.00%
   4775  4292        0.0000   101        0.0000       -0.0000 37670784    0.00%
Elapsed time = 30681.90 sec. (4356818.12 ticks, tree = 1204.17 MB, solutions = 1)
   4781  4202       -0.0000   116        0.0000       -0.0000 36614178    0.00%
   4783  4475        0.0000    53        0.0000       -0.0000 39444125    0.00%
   4785  4304       -0.5000    75        0.0000       -0.0000 37771965    0.00%
   4790  4549       -0.0000   106        0.0000       -0.0000 39754733    0.00%
   4794  4225       -0.2130    94        0.0000       -0.0000 37051518    0.00%
   4798  4477       -0.4999    79        0.0000       -0.0000 39490883    0.00%
   4802  4300       -0.0000    90        0.0000       -0.0000 37722556    0.00%
   4806  4301        0.0000    84        0.0000       -0.0000 37726882    0.00%
   4811  4578       -1.6701    94        0.0000       -0.0000 40156901    0.00%
   4816  4579       -0.0073    99        0.0000       -0.0000 40161650    0.00%
Elapsed time = 31012.61 sec. (4406779.10 ticks, tree = 1247.32 MB, solutions = 1)
   4819  4276       -0.8335    71        0.0000       -0.0000 37580559    0.00%
   4826  4325        0.0000   100        0.0000       -0.0000 38122684    0.00%
   4836  4582       -0.0000    84        0.0000       -0.0000 40170129    0.00%
   4845  4555       -1.1335    79        0.0000       -0.0000 39813896    0.00%
   4848  4557       -0.0005   112        0.0000       -0.0000 39821024    0.00%
   4853  4409        0.0000    57        0.0000       -0.0000 39049395    0.00%
   4861  4310       -0.4380    93        0.0000       -0.0000 37783379    0.00%
   4863  4122       -0.0000   103        0.0000       -0.0000 36374336    0.00%
   4868  4413       -0.3734    73        0.0000       -0.0000 39070951    0.00%
   4875  4590       -0.0000    73        0.0000       -0.0000 40214941    0.00%
Elapsed time = 31371.31 sec. (4460432.08 ticks, tree = 1247.32 MB, solutions = 1)
   4889  4429       -0.0000    98        0.0000       -0.0000 39086364    0.00%
   4893  4368       -0.1026    52        0.0000       -0.0000 38732240    0.00%
   4898  4311       -0.0000    84        0.0000       -0.0000 37811390    0.00%
   4901  4371       -0.0000    79        0.0000       -0.0000 38740373    0.00%
   4908  4435       -0.0000    63        0.0000       -0.0000 39097314    0.00%
   4919  4374       -0.0001    89        0.0000       -0.0000 38747434    0.00%
   4934  4377       -0.3452    71        0.0000       -0.0000 38751111    0.00%
   4946  4596       -1.0482    71        0.0000       -0.0000 40264028    0.00%
   4957  4485       -0.0000    91        0.0000       -0.0000 39589446    0.00%
   4970  4382       -0.0000    79        0.0000       -0.0000 38783694    0.00%
Elapsed time = 31665.66 sec. (4502182.32 ticks, tree = 1263.14 MB, solutions = 1)
   4980  4386       -0.3941    83        0.0000       -0.0000 38790138    0.00%
   4992  4319        0.0000    87        0.0000       -0.0000 37897210    0.00%
   5003  4324        0.0000    92        0.0000       -0.0000 37901774    0.00%
   5014  4371       -0.0000    49        0.0000       -0.0000 38406333    0.00%
   5021  4571       -0.0072   107        0.0000       -0.0000 39942613    0.00%
   5022  4572       -1.0021    75        0.0000       -0.0000 39953470    0.00%
   5027  4573       -0.3091   108        0.0000       -0.0000 39956132    0.00%
   5035  4377       -0.0000    42        0.0000       -0.0000 38428848    0.00%
   5040  4394       -0.3151   120        0.0000       -0.0000 38864185    0.00%
   5046  4494       -0.0000    78        0.0000       -0.0000 39674403    0.00%
Elapsed time = 31983.75 sec. (4549213.27 ticks, tree = 1269.06 MB, solutions = 1)
   5052  4345       -0.1235    63        0.0000       -0.0000 38275661    0.00%
   5057  4381       -0.0397    40        0.0000       -0.0000 38449936    0.00%
   5061  4396       -0.1991   117        0.0000       -0.0000 38882608    0.00%
   5062  4397       -0.9999    70        0.0000       -0.0000 38890089    0.00%
   5063  4605       -0.9229    83        0.0000       -0.0000 40332992    0.00%
   5067  4456       -0.9205   115        0.0000       -0.0000 39296263    0.00%
   5072  4501       -1.0592    49        0.0000       -0.0000 39730817    0.00%
   5075  4608       -0.0000    92        0.0000       -0.0000 40360074    0.00%
   5086  4383       -0.2368    69        0.0000       -0.0000 38489540    0.00%
   5088  4346       -0.0000    72        0.0000       -0.0000 38316156    0.00%
Elapsed time = 32387.90 sec. (4606108.41 ticks, tree = 1320.63 MB, solutions = 1)
   5094  4461       -0.9204   103        0.0000       -0.0000 39358917    0.00%
   5106  4403       -0.0000   107        0.0000       -0.0000 38917213    0.00%
   5110  4622        0.0000    80        0.0000       -0.0000 40409841    0.00%
   5123  4405       -0.0000   104        0.0000       -0.0000 38919552    0.00%
   5125  4506       -0.6561    52        0.0000       -0.0000 39787975    0.00%
   5130  4327       -0.0000   115        0.0000       -0.0000 38034388    0.00%
   5135  4631       -0.0000    51        0.0000       -0.0000 40442715    0.00%
   5141  4388       -0.0522    62        0.0000       -0.0000 38578944    0.00%
   5148  4507       -0.4962    80        0.0000       -0.0000 39814088    0.00%
   5153  4753       -0.5744    72        0.0000       -0.0000 41526408    0.00%
Elapsed time = 32741.69 sec. (4652142.28 ticks, tree = 1359.90 MB, solutions = 1)
   5163  4628        0.0000    75        0.0000       -0.0000 40516567    0.00%
   5166  4590       -0.0000    93        0.0000       -0.0000 40311021    0.00%
   5172  4931       -0.0000    75        0.0000       -0.0000 42759503    0.00%
   5179  4935       -0.0000    65        0.0000       -0.0000 42760076    0.00%
   5184  4629       -0.5296    69        0.0000       -0.0000 40551253    0.00%
   5189  4937        0.0000    66        0.0000       -0.0000 42771327    0.00%
   5194  4664        0.0000    99        0.0000       -0.0000 40830406    0.00%
   5200  4758       -0.3485    63        0.0000       -0.0000 41590059    0.00%
   5216  4763       -0.0000    79        0.0000       -0.0000 41591995    0.00%
   5218  4947       -0.0648    82        0.0000       -0.0000 42787842    0.00%
Elapsed time = 33140.99 sec. (4701062.30 ticks, tree = 1364.59 MB, solutions = 1)
   5227  4767       -0.2487    80        0.0000       -0.0000 41599002    0.00%
   5231  4950        0.0000    76        0.0000       -0.0000 42803014    0.00%
   5249  4638       -0.0000    91        0.0000       -0.0000 40644608    0.00%
   5260  4826        0.0000    74        0.0000       -0.0000 42050996    0.00%
   5274  4969       -0.4706    35        0.0000       -0.0000 42820622    0.00%
   5276  4969       -0.0560    72        0.0000       -0.0000 42827936    0.00%
   5280  4960       -1.1369   104        0.0000       -0.0000 43214219    0.00%
   5285  4771       -0.1492   123        0.0000       -0.0000 41637838    0.00%
   5294  4670       -0.0871    92        0.0000       -0.0000 40891897    0.00%
   5296  4725        0.0000    99        0.0000       -0.0000 41232891    0.00%
Elapsed time = 33505.20 sec. (4746915.63 ticks, tree = 1364.59 MB, solutions = 1)
   5306  4979       -0.0000    51        0.0000       -0.0000 42866069    0.00%
   5312  4726       -0.3731   107        0.0000       -0.0000 41239681    0.00%
   5319  4648       -0.0088   101        0.0000       -0.0000 40679657    0.00%
   5327  4728       -0.3731   112        0.0000       -0.0000 41247163    0.00%
   5333  4990        0.0000    96        0.0000       -0.0000 42884293    0.00%
   5338  4992        0.0000    93        0.0000       -0.0000 42888044    0.00%
   5346  4968       -0.0000    68        0.0000       -0.0000 43270511    0.00%
   5352  4654        0.0000    97        0.0000       -0.0000 40733865    0.00%
   5360  4674       -0.0000    57        0.0000       -0.0000 40943341    0.00%
   5365  4832       -0.6712    74        0.0000       -0.0000 42127556    0.00%
Elapsed time = 33887.78 sec. (4797623.47 ticks, tree = 1382.60 MB, solutions = 1)
   5367  4993        0.0000    62        0.0000       -0.0000 42915939    0.00%
   5370  4974       -0.0000    66        0.0000       -0.0000 43311946    0.00%
   5375  4673        0.0000   105        0.0000       -0.0000 40910020    0.00%
   5376  4867       -0.2814   108        0.0000       -0.0000 42433678    0.00%
   5384  4779       -0.2327    98        0.0000       -0.0000 41719823    0.00%
   5391  4851       -0.1813    95        0.0000       -0.0000 42274477    0.00%
   5397  4854       -0.0000   112        0.0000       -0.0000 42279074    0.00%
   5399  4856       -0.1921    86        0.0000       -0.0000 42284218    0.00%
   5403  4857       -0.0000   117        0.0000       -0.0000 42288068    0.00%
   5412  4783       -0.3828    71        0.0000       -0.0000 41759095    0.00%
Elapsed time = 34299.17 sec. (4851617.45 ticks, tree = 1386.32 MB, solutions = 1)
   5416  4874       -0.4650    68        0.0000       -0.0000 42495695    0.00%
   5423  4837        0.0000    77        0.0000       -0.0000 42170259    0.00%
   5430  4732       -0.5503    73        0.0000       -0.0000 41322661    0.00%
   5431  4875       -0.2491    70        0.0000       -0.0000 42509154    0.00%
   5435  4680       -0.3550   136        0.0000       -0.0000 41003192    0.00%
   5440  5003        0.0000    91        0.0000       -0.0000 42989438    0.00%
   5445  4877        0.0000    88        0.0000       -0.0000 42537948    0.00%
   5448  4878       -0.3499    78        0.0000       -0.0000 42549365    0.00%
   5451  4683        0.0000   102        0.0000       -0.0000 41021295    0.00%
   5456  4733       -0.6429    86        0.0000       -0.0000 41366292    0.00%
Elapsed time = 34705.45 sec. (4909345.41 ticks, tree = 1402.05 MB, solutions = 1)
   5463  5006        0.0000    54        0.0000       -0.0000 43020932    0.00%
   5468  4687        0.0000    77        0.0000       -0.0000 41030546    0.00%
   5473  4741       -0.3482    78        0.0000       -0.0000 41385547    0.00%
   5478  4882       -0.4788    80        0.0000       -0.0000 42622915    0.00%
   5489  5007       -0.0000    70        0.0000       -0.0000 43605720    0.00%
   5490  4863       -0.0000   107        0.0000       -0.0000 42372948    0.00%
   5493  4689       -0.1850    65        0.0000       -0.0000 41066159    0.00%
   5504  5012       -0.0831    36        0.0000       -0.0000 43636556    0.00%
   5510  5185       -0.4075    64        0.0000       -0.0000 44868157    0.00%
   5513  5014       -0.3249    72        0.0000       -0.0000 43646044    0.00%
Elapsed time = 35170.49 sec. (4969467.48 ticks, tree = 1464.32 MB, solutions = 1)
   5519  5044       -0.4840    77        0.0000       -0.0000 43928047    0.00%
   5523  4977        0.0000    94        0.0000       -0.0000 43261305    0.00%
   5527  5048       -0.0000   105        0.0000       -0.0000 43949518    0.00%
   5530  4990       -0.0000    89        0.0000       -0.0000 43421349    0.00%
   5533  4991       -0.0000    87        0.0000       -0.0000 43424381    0.00%
   5543  5086        0.0000    86        0.0000       -0.0000 44386881    0.00%
   5545  5015        0.0000    73        0.0000       -0.0000 43668660    0.00%
   5549  4994        0.0000    77        0.0000       -0.0000 43437008    0.00%
   5552  4995       -0.0000    97        0.0000       -0.0000 43440705    0.00%
   5572  5002       -0.0000    79        0.0000       -0.0000 43462355    0.00%
Elapsed time = 35556.47 sec. (5024541.03 ticks, tree = 1464.32 MB, solutions = 1)
   5593  5005       -0.2042    68        0.0000       -0.0000 43498114    0.00%
   5620  5061    infeasible              0.0000       -0.0000 44059325    0.00%
   5637  5067        0.0000    65        0.0000       -0.0000 44078654    0.00%
   5655  5094       -0.4954    68        0.0000       -0.0000 44506604    0.00%
   5678  5096        0.0000    91        0.0000       -0.0000 44530597    0.00%
   5718  5290       -0.0000    87        0.0000       -0.0000 45999683    0.00%
   5748  5110       -0.4309    69        0.0000       -0.0000 44576820    0.00%
   5765  5216       -0.3046    88        0.0000       -0.0000 45183435    0.00%
   5777  5107       -1.0554    66        0.0000       -0.0000 44611696    0.00%
   5785  5109       -0.9277   100        0.0000       -0.0000 44638752    0.00%
Elapsed time = 36698.30 sec. (5190062.06 ticks, tree = 1495.57 MB, solutions = 1)
   5801  5285       -0.0175    47        0.0000       -0.0000 46064360    0.00%
   5827  5127        0.0000    63        0.0000       -0.0000 44701995    0.00%
   5845  5283       -0.5000    64        0.0000       -0.0000 45745071    0.00%
   5870  5228       -0.1364   109        0.0000       -0.0000 45273429    0.00%
   5885  5123       -0.0207    61        0.0000       -0.0000 44810260    0.00%
   5904  5333       -0.4295   101        0.0000       -0.0000 46577313    0.00%
   5926  5307       -0.5577    67        0.0000       -0.0000 46304819    0.00%
   5934  5308        0.0000   111        0.0000       -0.0000 46318965    0.00%
   5957  5381        0.0000    99        0.0000       -0.0000 46794815    0.00%
   5968  5383       -0.7855   108        0.0000       -0.0000 46825292    0.00%
Elapsed time = 37914.76 sec. (5353907.10 ticks, tree = 1597.85 MB, solutions = 1)
   5981  5386        0.0000    59        0.0000       -0.0000 46848774    0.00%
   5999  5354        0.0000   100        0.0000       -0.0000 46663222    0.00%
   6022  5679       -0.0000    76        0.0000       -0.0000 49670276    0.00%
   6042  5681       -0.0000    70        0.0000       -0.0000 49692839    0.00%
   6060  5363       -0.4308   140        0.0000       -0.0000 46710290    0.00%
   6085  5571       -0.3051    74        0.0000       -0.0000 48611945    0.00%
   6096  5584       -0.0042    84        0.0000       -0.0000 48974210    0.00%
   6102  5494       -0.2917    93        0.0000       -0.0000 47899581    0.00%
   6120  5603        0.0000    78        0.0000       -0.0000 49024818    0.00%
   6141  5605       -0.0000    67        0.0000       -0.0000 49056183    0.00%
Elapsed time = 39134.73 sec. (5527736.96 ticks, tree = 1623.13 MB, solutions = 1)
   6155  5486       -0.9630    87        0.0000       -0.0000 47803620    0.00%
   6195  5611       -0.4023    79        0.0000       -0.0000 49103358    0.00%
   6214  5616       -0.0002   112        0.0000       -0.0000 49116478    0.00%
   6233  5694       -0.1364    98        0.0000       -0.0000 49908972    0.00%
   6238  5606       -0.5042    85        0.0000       -0.0000 48837251    0.00%
   6256  5896        0.0000    87        0.0000       -0.0000 52030368    0.00%
   6271  5694       -0.5554    73        0.0000       -0.0000 49752181    0.00%
   6284  5733       -1.7202    82        0.0000       -0.0000 50146752    0.00%
   6304  5906        0.0000   103        0.0000       -0.0000 52060087    0.00%
   6321  5750       -0.0567    51        0.0000       -0.0000 50377125    0.00%
Elapsed time = 40245.88 sec. (5695505.92 ticks, tree = 1670.83 MB, solutions = 1)
   6346  5702       -0.4706    54        0.0000       -0.0000 49873941    0.00%
   6370  5759       -1.3767   106        0.0000       -0.0000 50576442    0.00%
   6390  5956        0.0000    70        0.0000       -0.0000 52634455    0.00%
   6410  5958        0.0000    76        0.0000       -0.0000 52667991    0.00%
   6438  5933       -0.0000    54        0.0000       -0.0000 52204581    0.00%
   6457  5777        0.0000    49        0.0000       -0.0000 50522609    0.00%
   6494  6019       -0.0000    50        0.0000       -0.0000 53247099    0.00%
   6518  5818       -1.1404    85        0.0000       -0.0000 51272077    0.00%
   6542  5793        0.0000   105        0.0000       -0.0000 51158395    0.00%
   6563  5798       -0.4609   114        0.0000       -0.0000 51179362    0.00%
Elapsed time = 41456.66 sec. (5855853.40 ticks, tree = 1710.59 MB, solutions = 1)
   6582  6028        0.0000    79        0.0000       -0.0000 53346237    0.00%
   6606  6123       -0.7334    31        0.0000       -0.0000 54282972    0.00%
   6625  5831       -0.4309    66        0.0000       -0.0000 51583237    0.00%
   6640  6013        0.0000   118        0.0000       -0.0000 53427980    0.00%
   6661  5999       -0.0003   112        0.0000       -0.0000 53012462    0.00%
   6673  6047       -0.0600    86        0.0000       -0.0000 53477355    0.00%
   6715  6129       -0.0000    51        0.0000       -0.0000 54374610    0.00%
   6729  6059       -0.0000    50        0.0000       -0.0000 53630011    0.00%
   6757  6064       -0.5441    55        0.0000       -0.0000 53649699    0.00%
   6771  6076       -0.0012   115        0.0000       -0.0000 53747588    0.00%
Elapsed time = 42568.62 sec. (6015505.36 ticks, tree = 1794.91 MB, solutions = 1)
   6783  6310       -0.0000    85        0.0000       -0.0000 55801717    0.00%
   6792  6097       -0.6852   160        0.0000       -0.0000 53989854    0.00%
   6802  6136        0.0000   105        0.0000       -0.0000 54469283    0.00%
   6833  6443       -0.1388   108        0.0000       -0.0000 57209572    0.00%
   6850  6166       -1.0611    63        0.0000       -0.0000 54675307    0.00%
   6870  6168       -0.0000    87        0.0000       -0.0000 54682859    0.00%
   6891  6171       -0.0000    84        0.0000       -0.0000 54686807    0.00%
   6913  6149       -0.8661    59        0.0000       -0.0000 54566582    0.00%
   6934  6413       -0.0000   100        0.0000       -0.0000 56646300    0.00%
   6963  6509        0.0000    42        0.0000       -0.0000 57613063    0.00%
Elapsed time = 43832.83 sec. (6180504.80 ticks, tree = 1823.29 MB, solutions = 1)
   6970  6215       -0.5918    87        0.0000       -0.0000 55010357    0.00%
   6998  6470       -0.0214    84        0.0000       -0.0000 57398220    0.00%
   7024  6219       -0.5000    76        0.0000       -0.0000 55039005    0.00%
   7038  6252       -0.5160    80        0.0000       -0.0000 55455700    0.00%
   7059  6420       -0.5000    77        0.0000       -0.0000 56751533    0.00%
   7073  6494        0.0000    79        0.0000       -0.0000 57490190    0.00%
   7088  6481       -0.0313    52        0.0000       -0.0000 57335703    0.00%
   7114  6216        0.0000    76        0.0000       -0.0000 55364850    0.00%
   7136  6564       -0.0000    45        0.0000       -0.0000 57861840    0.00%
   7160  6646       -0.0000    98        0.0000       -0.0000 59164905    0.00%
Elapsed time = 45469.62 sec. (6341485.55 ticks, tree = 1894.65 MB, solutions = 1)
   7169  6553        0.0000    85        0.0000       -0.0000 58081043    0.00%
   7190  6978        0.0000    67        0.0000       -0.0000 61706825    0.00%
   7203  6494       -0.5000    78        0.0000       -0.0000 57458503    0.00%
   7227  6981       -0.4880    73        0.0000       -0.0000 61745504    0.00%
   7245  6660       -0.0000   108        0.0000       -0.0000 59281767    0.00%
   7266  6662       -0.8203   122        0.0000       -0.0000 59307786    0.00%
   7293  6842       -0.0000    54        0.0000       -0.0000 60529715    0.00%
   7310  6528       -0.5000    53        0.0000       -0.0000 57957131    0.00%
   7345  6622        0.0000    95        0.0000       -0.0000 58701189    0.00%
   7362  6848       -0.2763    59        0.0000       -0.0000 60602416    0.00%
Elapsed time = 46587.42 sec. (6504413.57 ticks, tree = 1973.02 MB, solutions = 1)
   7382  6578       -0.9132    58        0.0000       -0.0000 58358306    0.00%
   7404  6626       -1.0000    55        0.0000       -0.0000 58783781    0.00%
   7436  6768       -0.4048   101        0.0000       -0.0000 60042329    0.00%
   7449  7003       -0.2774    78        0.0000       -0.0000 61985844    0.00%
   7468  6599       -0.0337   102        0.0000       -0.0000 58455571    0.00%
   7498  7017       -0.8255    64        0.0000       -0.0000 62048305    0.00%
   7516  6645       -0.0000    81        0.0000       -0.0000 58902293    0.00%
   7541  6650       -0.0000    69        0.0000       -0.0000 58932960    0.00%
   7557  6873       -0.5000    60        0.0000       -0.0000 60803688    0.00%
   7576  6653        0.0000    84        0.0000       -0.0000 58966101    0.00%
Elapsed time = 47758.73 sec. (6671527.94 ticks, tree = 2031.73 MB, solutions = 1)
   7605  6708       -0.0000    48        0.0000       -0.0000 59662844    0.00%
   7627  6882       -0.0305    66        0.0000       -0.0000 60889502    0.00%
   7643  7179       -0.0000    81        0.0000       -0.0000 63369106    0.00%
   7662  7085       -0.4309    71        0.0000       -0.0000 62631769    0.00%
   7678  7087       -0.5000    79        0.0000       -0.0000 62664622    0.00%
   7696  7090       -0.4070    96        0.0000       -0.0000 62673857    0.00%
   7706  6901        0.0000    80        0.0000       -0.0000 61165533    0.00%
   7726  7030        0.0000    95        0.0000       -0.0000 62196446    0.00%
   7761  7332       -0.0000    84        0.0000       -0.0000 64442080    0.00%
   7773  7214        0.0000    94        0.0000       -0.0000 63564043    0.00%
Elapsed time = 48719.16 sec. (6832335.46 ticks, tree = 2062.81 MB, solutions = 1)
Nodefile size = 15.20 MB (11.48 MB after compression)
   7801  7032       -0.0000    80        0.0000       -0.0000 62232362    0.00%
   7819  7018        0.0000   111        0.0000       -0.0000 62106104    0.00%
   7843  7063       -2.1582    75        0.0000       -0.0000 62333057    0.00%
   7855  7020       -0.0086    49        0.0000       -0.0000 62170661    0.00%
   7879  7227       -0.0000    45        0.0000       -0.0000 63676557    0.00%
   7906  7069       -7.9851     0        0.0000       -0.0000 62425696    0.00%
   7933  7126       -0.0000   100        0.0000       -0.0000 62904646    0.00%
   7964  7120        0.0000    98        0.0000       -0.0000 62878990    0.00%
   7977  7074       -0.5105    66        0.0000       -0.0000 62491994    0.00%
   8000  7346       -0.4999    75        0.0000       -0.0000 64690086    0.00%
Elapsed time = 49844.42 sec. (6998557.51 ticks, tree = 2133.33 MB, solutions = 1)
Nodefile size = 85.13 MB (62.94 MB after compression)
   8020  7430       -0.0015    70        0.0000       -0.0000 65316373    0.00%
   8049  7241       -0.0000    83        0.0000       -0.0000 63811402    0.00%
   8075  7228       -0.1856   119        0.0000       -0.0000 63693105    0.00%
   8104  7134       -1.9603    80        0.0000       -0.0000 63007061    0.00%
   8133  7233       -0.5810    89        0.0000       -0.0000 63720699    0.00%
   8154  7597       -0.3105    93        0.0000       -0.0000 66844369    0.00%
   8172  7375       -0.0000    76        0.0000       -0.0000 64931490    0.00%
   8200  7473       -0.0195    46        0.0000       -0.0000 65508440    0.00%
   8226  7607       -0.0000    80        0.0000       -0.0000 66926927    0.00%
   8256  7482       -0.0000    73        0.0000       -0.0000 65740039    0.00%
Elapsed time = 51022.81 sec. (7163176.17 ticks, tree = 2203.46 MB, solutions = 1)
Nodefile size = 155.77 MB (115.49 MB after compression)
   8279  7376        0.0000   104        0.0000       -0.0000 64948524    0.00%
   8292  7486       -0.0000    42        0.0000       -0.0000 65794293    0.00%
   8313  7813       -0.7291    87        0.0000       -0.0000 68568358    0.00%
   8328  7513       -0.0000    42        0.0000       -0.0000 66039847    0.00%
   8351  7521        0.0000    76        0.0000       -0.0000 66055190    0.00%
   8369  7500        0.0000    78        0.0000       -0.0000 65908197    0.00%
   8385  7285       -0.1015   111        0.0000       -0.0000 64223632    0.00%
   8406  7501        0.0000    84        0.0000       -0.0000 65931755    0.00%
   8433  7526       -0.0007   135        0.0000       -0.0000 66128688    0.00%
   8439  7925       -0.5000    69        0.0000       -0.0000 69215281    0.00%
Elapsed time = 52597.93 sec. (7322973.49 ticks, tree = 2246.26 MB, solutions = 1)
Nodefile size = 198.34 MB (146.19 MB after compression)
   8469  7710       -1.3097    42        0.0000       -0.0000 67787953    0.00%
   8492  7740       -0.8255    68        0.0000       -0.0000 68065697    0.00%
   8501  7632       -0.0482    62        0.0000       -0.0000 67173157    0.00%
   8514  8269       -0.9999    56        0.0000       -0.0000 72673678    0.00%
   8527  7846        0.0000    79        0.0000       -0.0000 68798142    0.00%
   8551  7850       -0.6529    57        0.0000       -0.0000 68823505    0.00%
   8596  7841       -0.0028    61        0.0000       -0.0000 68832335    0.00%
   8612  7846       -0.0000    44        0.0000       -0.0000 68868154    0.00%
   8631  8274       -0.6487   107        0.0000       -0.0000 72806522    0.00%
   8654  8277       -0.2182    43        0.0000       -0.0000 72845707    0.00%
Elapsed time = 53939.35 sec. (7482529.66 ticks, tree = 2315.12 MB, solutions = 1)
Nodefile size = 267.49 MB (198.75 MB after compression)
   8671  8082        0.0000    92        0.0000       -0.0000 70328968    0.00%
   8682  7863        0.0000    96        0.0000       -0.0000 68938562    0.00%
   8710  8143       -0.1014    92        0.0000       -0.0000 71321975    0.00%
   8728  8283       -0.0000    57        0.0000       -0.0000 72919484    0.00%
   8744  7997        0.0000    86        0.0000       -0.0000 69792872    0.00%
   8772  8050        0.0000   103        0.0000       -0.0000 70443476    0.00%
   8790  8057       -0.0833    70        0.0000       -0.0000 70466066    0.00%
   8801  8208        0.0000    84        0.0000       -0.0000 72079203    0.00%
   8825  8084       -0.0000    53        0.0000       -0.0000 70744064    0.00%
   8840  7953       -0.8864   161        0.0000       -0.0000 69519850    0.00%
Elapsed time = 54993.28 sec. (7645637.32 ticks, tree = 2361.09 MB, solutions = 1)
Nodefile size = 313.14 MB (232.78 MB after compression)
   8859  8093       -0.5000    37        0.0000       -0.0000 70801225    0.00%
   8869  8304       -2.1477    51        0.0000       -0.0000 73118775    0.00%
   8887  8122        0.0000   113        0.0000       -0.0000 70648313    0.00%
   8897  8013        0.0000    86        0.0000       -0.0000 69918790    0.00%
   8911  8100        0.0000    73        0.0000       -0.0000 70859270    0.00%
   8929  8318       -0.1030    42        0.0000       -0.0000 73220398    0.00%
   8941  8087        0.0000    90        0.0000       -0.0000 70872034    0.00%
   8957  8175       -0.0012   100        0.0000       -0.0000 71649171    0.00%
   8980  8423       -2.2749    77        0.0000       -0.0000 73873147    0.00%
   8995  8183       -0.4665    72        0.0000       -0.0000 71716679    0.00%
Elapsed time = 56259.94 sec. (7811034.25 ticks, tree = 2443.10 MB, solutions = 1)
Nodefile size = 395.59 MB (294.92 MB after compression)
   9013  8187       -0.4488    72        0.0000       -0.0000 71735022    0.00%
   9023  8102       -1.0488    52        0.0000       -0.0000 70970944    0.00%
   9031  8104       -0.0000    61        0.0000       -0.0000 70979562    0.00%
   9047  8324       -0.0960   124        0.0000       -0.0000 73296220    0.00%
   9059  8181       -1.7305    65        0.0000       -0.0000 71704600    0.00%
   9081  8192       -0.4460    45        0.0000       -0.0000 71828349    0.00%
   9094  8329        0.0000    82        0.0000       -0.0000 73350438    0.00%
   9111  8345       -0.8628    60        0.0000       -0.0000 73653532    0.00%
   9130  8331       -0.2486   136        0.0000       -0.0000 73392772    0.00%
   9148  8184       -1.2462   122        0.0000       -0.0000 71811397    0.00%
Elapsed time = 57527.29 sec. (7974636.72 ticks, tree = 2491.24 MB, solutions = 1)
Nodefile size = 443.74 MB (331.32 MB after compression)
   9161  8473       -2.3120    46        0.0000       -0.0000 74401588    0.00%
   9179  8479       -0.0043    85        0.0000       -0.0000 74288613    0.00%
   9196  8538       -0.4456    95        0.0000       -0.0000 75418259    0.00%
   9210  8540       -0.0012    69        0.0000       -0.0000 75431590    0.00%
   9221  8943       -0.0000   106        0.0000       -0.0000 79556298    0.00%
   9236  8715       -0.0000    77        0.0000       -0.0000 76821155    0.00%
   9250  8546        0.0000   102        0.0000       -0.0000 75513612    0.00%
   9264  8499       -0.0000    66        0.0000       -0.0000 74924761    0.00%
   9287  8612       -0.0000    81        0.0000       -0.0000 76122133    0.00%
   9334  8489       -0.4686   110        0.0000       -0.0000 74577152    0.00%
Elapsed time = 58660.34 sec. (8139464.61 ticks, tree = 2532.91 MB, solutions = 1)
Nodefile size = 485.20 MB (362.39 MB after compression)
   9350  8733    infeasible              0.0000       -0.0000 76920831    0.00%
   9380  8507       -0.8839    54        0.0000       -0.0000 75049030    0.00%
   9398  8655       -0.0000    68        0.0000       -0.0000 76243459    0.00%
   9417  8518       -0.0481    56        0.0000       -0.0000 75091533    0.00%
   9436  8965       -0.0000    76        0.0000       -0.0000 79770548    0.00%
   9450  8748       -1.9800    54        0.0000       -0.0000 77099221    0.00%
   9466  8669       -0.0000    75        0.0000       -0.0000 76376988    0.00%
   9479  8971        0.0000    91        0.0000       -0.0000 79829994    0.00%
   9487  8966       -0.0960   141        0.0000       -0.0000 79728740    0.00%
   9511  8766       -0.2840    61        0.0000       -0.0000 77206275    0.00%
Elapsed time = 59744.37 sec. (8303128.07 ticks, tree = 2578.63 MB, solutions = 1)
Nodefile size = 530.66 MB (395.87 MB after compression)
   9523  8855       -0.0000   102        0.0000       -0.0000 78428163    0.00%
   9538  8766        0.0000    85        0.0000       -0.0000 77525661    0.00%
   9567  8777       -0.0000    70        0.0000       -0.0000 77544219    0.00%
   9588  8983        0.0000   108        0.0000       -0.0000 79845637    0.00%
   9603  8862        0.0000   115        0.0000       -0.0000 78556153    0.00%
   9618  8729       -0.2833   133        0.0000       -0.0000 77138296    0.00%
   9641  8987        0.0000    79        0.0000       -0.0000 79882164    0.00%
   9655  8842       -0.0000    79        0.0000       -0.0000 78173357    0.00%
   9673  8874       -0.5342    57        0.0000       -0.0000 78664408    0.00%
   9697  8992       -1.3910    62        0.0000       -0.0000 79982178    0.00%
Elapsed time = 60891.62 sec. (8467777.92 ticks, tree = 2632.95 MB, solutions = 1)
Nodefile size = 585.18 MB (436.56 MB after compression)
   9714  8789        0.0000   114        0.0000       -0.0000 77672302    0.00%
   9739  8794       -0.4460   164        0.0000       -0.0000 77703539    0.00%
   9761  8797        0.0000   108        0.0000       -0.0000 77719486    0.00%
   9773  8801       -0.0000    99        0.0000       -0.0000 77735596    0.00%
   9795  8856       -0.3871    93        0.0000       -0.0000 78328256    0.00%
   9813  9028       -0.5000    65        0.0000       -0.0000 80443517    0.00%
   9832  8899        0.0000    48        0.0000       -0.0000 78868687    0.00%
   9844  8813        0.0000   109        0.0000       -0.0000 77866015    0.00%
   9866  8815       -0.0489    78        0.0000       -0.0000 77887371    0.00%
   9884  9043       -0.0000    82        0.0000       -0.0000 80563942    0.00%
Elapsed time = 62043.51 sec. (8640102.26 ticks, tree = 2705.83 MB, solutions = 1)
Nodefile size = 657.97 MB (489.68 MB after compression)
   9894  9059       -0.5000    91        0.0000       -0.0000 80780562    0.00%
   9908  9175       -0.0005   137        0.0000       -0.0000 81845670    0.00%
   9932  9053       -0.0000    95        0.0000       -0.0000 80438359    0.00%
   9948  9166       -0.0000    89        0.0000       -0.0000 81708924    0.00%
   9960  9384       -0.8555    78        0.0000       -0.0000 84054514    0.00%
   9979  9215       -0.0193    73        0.0000       -0.0000 82225115    0.00%
  10001  9325       -2.3312    75        0.0000       -0.0000 83345611    0.00%
  10025  9221        0.0000   101        0.0000       -0.0000 82276699    0.00%
  10045  9071        0.0000    72        0.0000       -0.0000 80877689    0.00%
  10052  9392        0.0000    50        0.0000       -0.0000 84182133    0.00%
Elapsed time = 63054.52 sec. (8798129.55 ticks, tree = 2742.48 MB, solutions = 1)
Nodefile size = 694.53 MB (516.71 MB after compression)
  10066  9258       -0.1198    81        0.0000       -0.0000 82631368    0.00%
  10085  9207        0.0000    99        0.0000       -0.0000 81836986    0.00%
  10106  9654       -2.7213    45        0.0000       -0.0000 86854904    0.00%
  10119  9192       -0.0000    83        0.0000       -0.0000 82118245    0.00%
  10137  9401       -0.1798   114        0.0000       -0.0000 84251141    0.00%
  10151  9274       -0.0000    52        0.0000       -0.0000 82743371    0.00%
  10165  9662       -0.8490    60        0.0000       -0.0000 86943132    0.00%
  10175  9666       -0.0000    55        0.0000       -0.0000 86976113    0.00%
  10193  9672        0.0000    94        0.0000       -0.0000 86995590    0.00%
  10210  9281       -0.1370    77        0.0000       -0.0000 82826483    0.00%
Elapsed time = 64145.05 sec. (8965853.14 ticks, tree = 2761.29 MB, solutions = 1)
Nodefile size = 713.52 MB (530.71 MB after compression)
  10229  9283       -0.0000    76        0.0000       -0.0000 82837494    0.00%
  10237  9453    infeasible              0.0000       -0.0000 84972819    0.00%
  10250  9454       -1.1449    86        0.0000       -0.0000 85007377    0.00%
  10264  9576        0.0000    92        0.0000       -0.0000 85983785    0.00%
  10290  9414        0.0000    61        0.0000       -0.0000 84391987    0.00%
  10301  9410       -0.0014    76        0.0000       -0.0000 84485854    0.00%
  10321  9852       -0.3623    93        0.0000       -0.0000 89187684    0.00%
  10332  9691       -0.4990    77        0.0000       -0.0000 87227422    0.00%
  10339  9591        0.0000    84        0.0000       -0.0000 86096076    0.00%
  10362  9476       -0.0000    79        0.0000       -0.0000 85188198    0.00%
Elapsed time = 65303.61 sec. (9132350.74 ticks, tree = 2842.88 MB, solutions = 1)
Nodefile size = 794.97 MB (592.65 MB after compression)
  10371  9597       -0.0000    99        0.0000       -0.0000 86128373    0.00%
  10386  9480       -2.1964    55        0.0000       -0.0000 85251614    0.00%
  10398  9448       -0.1339    68        0.0000       -0.0000 84726897    0.00%
  10437  9612       -0.0000    60        0.0000       -0.0000 86193842    0.00%
  10472  9622       -0.2441    57        0.0000       -0.0000 86209521    0.00%
  10482  9492       -1.8983    65        0.0000       -0.0000 85351155    0.00%
  10502  9474       -0.4268    64        0.0000       -0.0000 85322695    0.00%
  10516  9466       -2.4836    82        0.0000       -0.0000 84878913    0.00%
  10537  9697       -1.7986    95        0.0000       -0.0000 87457218    0.00%
  10561  9744       -0.6206    71        0.0000       -0.0000 87497904    0.00%
Elapsed time = 66461.57 sec. (9295043.90 ticks, tree = 2901.62 MB, solutions = 1)
Nodefile size = 854.08 MB (636.66 MB after compression)
  10581  9643       -0.0084    71        0.0000       -0.0000 86387854    0.00%
  10593  9768       -1.5098    87        0.0000       -0.0000 87693818    0.00%
  10621  9763       -0.9999    74        0.0000       -0.0000 87855516    0.00%
  10633  9899       -1.1326    75        0.0000       -0.0000 89604387    0.00%
  10652  9771       -0.0000    48        0.0000       -0.0000 87932367    0.00%
  10678  9777       -0.0000   101        0.0000       -0.0000 87956275    0.00%
  10694 10117       -0.7439    76        0.0000       -0.0000 91398719    0.00%
  10701  9803       -0.6595    84        0.0000       -0.0000 88250614    0.00%
  10742  9802    infeasible              0.0000       -0.0000 88264134    0.00%
  10754 10293       -0.0000    57        0.0000       -0.0000 93404979    0.00%
Elapsed time = 67665.41 sec. (9469084.13 ticks, tree = 2951.44 MB, solutions = 1)
Nodefile size = 903.46 MB (672.70 MB after compression)
  10784  9893        0.0000    52        0.0000       -0.0000 89680303    0.00%
  10796  9784       -0.0960   128        0.0000       -0.0000 88073954    0.00%
  10810  9894       -0.4430   102        0.0000       -0.0000 89745148    0.00%
  10827 10140       -1.0126    69        0.0000       -0.0000 91616781    0.00%
  10856  9905       -2.0896    56        0.0000       -0.0000 89793345    0.00%
  10871  9984       -1.1003    54        0.0000       -0.0000 90336416    0.00%
  10895 10413       -1.7750    68        0.0000       -0.0000 94948145    0.00%
  10921 10151       -0.8099    77        0.0000       -0.0000 91758347    0.00%
  10927 10030       -0.0000    60        0.0000       -0.0000 90551065    0.00%
  10943 10163        0.0000    91        0.0000       -0.0000 91705314    0.00%
Elapsed time = 68751.51 sec. (9635255.12 ticks, tree = 2968.26 MB, solutions = 1)
Nodefile size = 920.34 MB (685.22 MB after compression)
  10954 10160    infeasible              0.0000       -0.0000 91858200    0.00%
  10974 10033       -0.0010    80        0.0000       -0.0000 90619344    0.00%
  10984 10171       -0.0768    68        0.0000       -0.0000 91939192    0.00%
  10998 10203       -0.0000    74        0.0000       -0.0000 92222566    0.00%
  11015 10248       -0.0000    61        0.0000       -0.0000 92523426    0.00%
  11034 10038       -0.1101    48        0.0000       -0.0000 90702277    0.00%
  11068 10259       -0.4260    95        0.0000       -0.0000 92565996    0.00%
  11080 10205       -0.1099    51        0.0000       -0.0000 92093239    0.00%
  11122 10215       -0.0309    64        0.0000       -0.0000 92113850    0.00%
  11135 10319       -0.9283    59        0.0000       -0.0000 93837116    0.00%
Elapsed time = 69829.64 sec. (9798720.98 ticks, tree = 3034.85 MB, solutions = 1)
Nodefile size = 987.15 MB (734.27 MB after compression)
  11153 10270       -0.0636    34        0.0000       -0.0000 92658199    0.00%
  11173 10329       -2.2136    54        0.0000       -0.0000 93910866    0.00%
  11198 10277       -0.6827   125        0.0000       -0.0000 92685721    0.00%
  11234 10322       -1.3332    41        0.0000       -0.0000 93677208    0.00%
  11256 10356        0.0000    89        0.0000       -0.0000 94295869    0.00%
  11271 10466        0.0000    99        0.0000       -0.0000 95465711    0.00%
  11296 10472       -0.9101    89        0.0000       -0.0000 95482668    0.00%
  11322 10374       -0.0000    52        0.0000       -0.0000 94305970    0.00%
  11345 10453       -1.1925    68        0.0000       -0.0000 95337329    0.00%
  11359 10381       -2.2304    53        0.0000       -0.0000 94359821    0.00%
Elapsed time = 71000.48 sec. (9968032.16 ticks, tree = 3094.81 MB, solutions = 1)
Nodefile size = 1046.83 MB (777.82 MB after compression)
  11380 10383       -0.4998    77        0.0000       -0.0000 94378757    0.00%
  11395 10386       -2.3726    43        0.0000       -0.0000 94419553    0.00%
  11405 10382       -0.3884   104        0.0000       -0.0000 94448032    0.00%
  11429 10470       -1.8809    60        0.0000       -0.0000 95466739    0.00%
  11454 10399       -0.0000    82        0.0000       -0.0000 94489469    0.00%
  11468 10505       -0.0000    90        0.0000       -0.0000 95959174    0.00%
  11494 10492       -1.9933    67        0.0000       -0.0000 95738527    0.00%
  11513 10393       -0.0000    88        0.0000       -0.0000 94594291    0.00%
  11528 10575        0.0000    65        0.0000       -0.0000 96445442    0.00%
  11543 10577       -0.7763   116        0.0000       -0.0000 96468539    0.00%
Elapsed time = 72090.87 sec. (10140853.32 ticks, tree = 3141.87 MB, solutions = 1)
Nodefile size = 1094.25 MB (811.95 MB after compression)
  11549 10765       -2.4586    66        0.0000       -0.0000 97955183    0.00%
  11564 10813       -0.9177   143        0.0000       -0.0000 98370286    0.00%
  11579 10817       -0.0000    96        0.0000       -0.0000 98400636    0.00%
  11594 10747       -0.0105    73        0.0000       -0.0000 97844431    0.00%
  11629 10749       -0.0000    51        0.0000       -0.0000 97856528    0.00%
  11647 11040    infeasible              0.0000       -0.0000 1.01e+08    0.00%
  11675 10547       -2.2777    52        0.0000       -0.0000 96312244    0.00%
  11690 11043       -0.0000    83        0.0000       -0.0000 1.01e+08    0.00%
  11715 10863       -0.0000    70        0.0000       -0.0000 98897996    0.00%
  11733 10789       -0.0009    97        0.0000       -0.0000 98144866    0.00%
Elapsed time = 73262.59 sec. (10309477.92 ticks, tree = 3208.23 MB, solutions = 1)
Nodefile size = 1160.37 MB (860.11 MB after compression)
  11745 10914       -0.0000    67        0.0000       -0.0000 99993932    0.00%
  11785 10834       -0.0000    79        0.0000       -0.0000 98567807    0.00%
  11807 11056       -0.4936    47        0.0000       -0.0000 1.01e+08    0.00%
  11819 10768       -0.4146    55        0.0000       -0.0000 98050667    0.00%
  11833 10841        0.0000    88        0.0000       -0.0000 98642045    0.00%
  11853 10927        0.0000    71        0.0000       -0.0000 99908558    0.00%
  11880 11276       -0.5000    81        0.0000       -0.0000 1.03e+08    0.00%
  11902 10935    infeasible              0.0000       -0.0000 99957680    0.00%
  11917 11088       -0.0459    79        0.0000       -0.0000 1.01e+08    0.00%
  11940 11083       -0.0996    75        0.0000       -0.0000 1.01e+08    0.00%
Elapsed time = 74357.54 sec. (10469355.37 ticks, tree = 3265.57 MB, solutions = 1)
Nodefile size = 1217.79 MB (901.93 MB after compression)
  11968 11092       -0.0000    72        0.0000       -0.0000 1.01e+08    0.00%
  12000 11163       -0.0000   116        0.0000       -0.0000 1.02e+08    0.00%
  12021 11104       -2.0687    81        0.0000       -0.0000 1.02e+08    0.00%
  12036 10977        0.0000    81        0.0000       -0.0000 1.00e+08    0.00%
  12059 11093       -0.0000    85        0.0000       -0.0000 1.02e+08    0.00%
  12087 11095       -0.0000    83        0.0000       -0.0000 1.02e+08    0.00%
  12115 11106        0.0000    78        0.0000       -0.0000 1.02e+08    0.00%
  12137 11101        0.0000    95        0.0000       -0.0000 1.02e+08    0.00%
  12169 11000       -0.0206    88        0.0000       -0.0000 1.01e+08    0.00%
  12188 11005       -0.0000    67        0.0000       -0.0000 1.01e+08    0.00%
Elapsed time = 75562.11 sec. (10626340.64 ticks, tree = 3344.20 MB, solutions = 1)
Nodefile size = 1296.70 MB (958.38 MB after compression)
  12217 10957       -0.0000    77        0.0000       -0.0000 1.00e+08    0.00%
  12233 11566       -0.2049    62        0.0000       -0.0000 1.06e+08    0.00%
  12246 11333       -0.0000    51        0.0000       -0.0000 1.04e+08    0.00%
  12264 11722       -0.9026    99        0.0000       -0.0000 1.07e+08    0.00%
  12279 11319        0.0000   106        0.0000       -0.0000 1.03e+08    0.00%
  12309 11154       -1.2142   156        0.0000       -0.0000 1.02e+08    0.00%
  12328 11477       -0.0000    71        0.0000       -0.0000 1.05e+08    0.00%
  12347 11336       -0.4430    93        0.0000       -0.0000 1.04e+08    0.00%
  12364 11360       -2.4293    40        0.0000       -0.0000 1.04e+08    0.00%
  12381 11184       -0.1487   126        0.0000       -0.0000 1.03e+08    0.00%
Elapsed time = 76749.26 sec. (10798629.58 ticks, tree = 3409.72 MB, solutions = 1)
Nodefile size = 1361.45 MB (1005.73 MB after compression)
  12391 11584        0.0000    78        0.0000       -0.0000 1.06e+08    0.00%
  12428 11373       -0.0000    68        0.0000       -0.0000 1.04e+08    0.00%
  12457 11745        0.0000    90        0.0000       -0.0000 1.07e+08    0.00%
  12481 11493       -1.5972    83        0.0000       -0.0000 1.05e+08    0.00%
  12503 11371       -1.6334    76        0.0000       -0.0000 1.04e+08    0.00%
  12527 11383       -0.0000    57        0.0000       -0.0000 1.04e+08    0.00%
  12551 11760       -1.1995    83        0.0000       -0.0000 1.07e+08    0.00%
  12585 11445       -0.0000    67        0.0000       -0.0000 1.04e+08    0.00%
  12611 11970        0.0000    91        0.0000       -0.0000 1.09e+08    0.00%
  12636 11649       -1.0000    70        0.0000       -0.0000 1.06e+08    0.00%
Elapsed time = 77749.68 sec. (10963825.60 ticks, tree = 3409.72 MB, solutions = 1)
Nodefile size = 1361.45 MB (1005.73 MB after compression)
  12640 11976       -1.7202   102        0.0000       -0.0000 1.09e+08    0.00%
  12665 11650       -0.0000    92        0.0000       -0.0000 1.06e+08    0.00%
  12674 11652       -1.1858    62        0.0000       -0.0000 1.06e+08    0.00%
  12686 12117        0.0000    39        0.0000       -0.0000 1.11e+08    0.00%
  12711 12119        0.0000    95        0.0000       -0.0000 1.11e+08    0.00%
  12730 11765       -1.4540    70        0.0000       -0.0000 1.07e+08    0.00%
  12746 12010       -0.5000    67        0.0000       -0.0000 1.09e+08    0.00%
  12767 12129       -0.5475    78        0.0000       -0.0000 1.11e+08    0.00%
  12780 11770       -0.1898    74        0.0000       -0.0000 1.07e+08    0.00%
  12804 12018       -1.6005    66        0.0000       -0.0000 1.09e+08    0.00%
Elapsed time = 78818.08 sec. (11126468.41 ticks, tree = 3495.03 MB, solutions = 1)
Nodefile size = 1447.54 MB (1069.84 MB after compression)
  12819 12013        0.0000    98        0.0000       -0.0000 1.09e+08    0.00%
  12847 11780       -0.0464    69        0.0000       -0.0000 1.07e+08    0.00%
  12875 11782       -0.4048   121        0.0000       -0.0000 1.07e+08    0.00%
  12891 11784        0.0000    89        0.0000       -0.0000 1.07e+08    0.00%
  12912 12028       -0.2708    84        0.0000       -0.0000 1.10e+08    0.00%
  12926 12029       -0.0000    72        0.0000       -0.0000 1.10e+08    0.00%
  12946 12037       -0.2708    88        0.0000       -0.0000 1.10e+08    0.00%
  12965 12047        0.0000    90        0.0000       -0.0000 1.09e+08    0.00%
  12986 12055       -0.0000    88        0.0000       -0.0000 1.10e+08    0.00%
  13013 12274       -0.0000    51        0.0000       -0.0000 1.12e+08    0.00%
Elapsed time = 79850.84 sec. (11288399.64 ticks, tree = 3556.67 MB, solutions = 1)
Nodefile size = 1508.96 MB (1114.12 MB after compression)
  13030 12035        0.0000    91        0.0000       -0.0000 1.10e+08    0.00%
  13064 11882       -0.0000    91        0.0000       -0.0000 1.08e+08    0.00%
  13094 12077       -0.0000    78        0.0000       -0.0000 1.10e+08    0.00%
  13114 11888       -1.6906    74        0.0000       -0.0000 1.08e+08    0.00%
  13135 12166        0.0000    80        0.0000       -0.0000 1.11e+08    0.00%
  13161 12169        0.0000    73        0.0000       -0.0000 1.11e+08    0.00%
  13197 11894        0.0000    55        0.0000       -0.0000 1.08e+08    0.00%
  13211 11832       -2.3073    81        0.0000       -0.0000 1.08e+08    0.00%
  13224 12055        0.0000    99        0.0000       -0.0000 1.10e+08    0.00%
  13254 11878        0.0000    76        0.0000       -0.0000 1.08e+08    0.00%
Elapsed time = 80940.57 sec. (11451640.45 ticks, tree = 3642.36 MB, solutions = 1)
Nodefile size = 1594.87 MB (1177.38 MB after compression)
  13268 12339        0.0000    97        0.0000       -0.0000 1.13e+08    0.00%
  13287 12165       -0.0000    78        0.0000       -0.0000 1.11e+08    0.00%
  13312 12098       -1.9981    57        0.0000       -0.0000 1.10e+08    0.00%
  13340 12063       -0.9954   101        0.0000       -0.0000 1.10e+08    0.00%
  13361 12311       -0.0000    90        0.0000       -0.0000 1.12e+08    0.00%
  13379 12195       -0.5000    58        0.0000       -0.0000 1.11e+08    0.00%
  13412 12067       -0.0000    81        0.0000       -0.0000 1.10e+08    0.00%
  13455 12475       -1.5498    71        0.0000       -0.0000 1.14e+08    0.00%
  13480 12482       -0.0511    79        0.0000       -0.0000 1.14e+08    0.00%
  13537 12235       -0.0000    63        0.0000       -0.0000 1.11e+08    0.00%
Elapsed time = 82038.97 sec. (11613431.16 ticks, tree = 3682.92 MB, solutions = 1)
Nodefile size = 1635.13 MB (1206.69 MB after compression)
  13564 12810        0.0000   101        0.0000       -0.0000 1.16e+08    0.00%
  13602 12926       -0.0000    55        0.0000       -0.0000 1.17e+08    0.00%
  13635 12398       -0.0000    62        0.0000       -0.0000 1.13e+08    0.00%
  13658 12399       -0.0000    72        0.0000       -0.0000 1.13e+08    0.00%
  13690 12260       -0.2652    79        0.0000       -0.0000 1.12e+08    0.00%
  13716 12404       -0.0000    68        0.0000       -0.0000 1.13e+08    0.00%
  13742 12500       -0.0000    71        0.0000       -0.0000 1.14e+08    0.00%
  13764 12502       -0.8358    77        0.0000       -0.0000 1.14e+08    0.00%
  13786 12851       -0.0000    92        0.0000       -0.0000 1.16e+08    0.00%
  13807 12512       -1.9602    60        0.0000       -0.0000 1.14e+08    0.00%
Elapsed time = 83205.91 sec. (11774116.01 ticks, tree = 3791.08 MB, solutions = 1)
Nodefile size = 1743.12 MB (1286.02 MB after compression)
  13820 12514       -1.3104    61        0.0000       -0.0000 1.14e+08    0.00%
  13842 12860        0.0000    77        0.0000       -0.0000 1.16e+08    0.00%
  13866 12863        0.0000    52        0.0000       -0.0000 1.16e+08    0.00%
  13883 12540       -0.0000   117        0.0000       -0.0000 1.14e+08    0.00%
  13898 12616       -0.4510    82        0.0000       -0.0000 1.14e+08    0.00%
  13912 12867       -0.0000    68        0.0000       -0.0000 1.16e+08    0.00%
  13944 12546       -0.4483    80        0.0000       -0.0000 1.14e+08    0.00%
  13968 12553        0.0000   133        0.0000       -0.0000 1.14e+08    0.00%
  13991 13213       -0.0000   106        0.0000       -0.0000 1.19e+08    0.00%
  14029 13062       -2.7218    73        0.0000       -0.0000 1.18e+08    0.00%
Elapsed time = 84304.22 sec. (11934460.87 ticks, tree = 3797.59 MB, solutions = 1)
Nodefile size = 1749.84 MB (1291.06 MB after compression)
  14049 12566       -0.1494   102        0.0000       -0.0000 1.14e+08    0.00%
  14068 13109       -0.0000    52        0.0000       -0.0000 1.18e+08    0.00%
  14085 12844       -0.2422    66        0.0000       -0.0000 1.16e+08    0.00%
  14104 12896        0.0000    62        0.0000       -0.0000 1.16e+08    0.00%
  14121 12579       -0.1006    97        0.0000       -0.0000 1.15e+08    0.00%
  14143 13237       -0.4227    77        0.0000       -0.0000 1.19e+08    0.00%
  14173 12638       -0.0000    63        0.0000       -0.0000 1.15e+08    0.00%
  14197 12982       -0.0000    84        0.0000       -0.0000 1.17e+08    0.00%
  14230 13122       -0.0000    72        0.0000       -0.0000 1.18e+08    0.00%
  14259 13097        0.0000    76        0.0000       -0.0000 1.18e+08    0.00%
Elapsed time = 85615.74 sec. (12098890.98 ticks, tree = 3862.30 MB, solutions = 1)
Nodefile size = 1814.73 MB (1340.07 MB after compression)
  14274 13491       -0.0000    72        0.0000       -0.0000 1.21e+08    0.00%
  14299 13129       -2.4119    78        0.0000       -0.0000 1.18e+08    0.00%
  14322 12993       -0.1725    69        0.0000       -0.0000 1.17e+08    0.00%
  14350 13510       -1.7198    54        0.0000       -0.0000 1.21e+08    0.00%
  14367 13509    infeasible              0.0000       -0.0000 1.21e+08    0.00%
  14379 13113       -0.0000    73        0.0000       -0.0000 1.18e+08    0.00%
  14398 13298       -0.0000    86        0.0000       -0.0000 1.20e+08    0.00%
  14413 13514       -0.4433    84        0.0000       -0.0000 1.21e+08    0.00%
  14436 12979        0.0000    83        0.0000       -0.0000 1.17e+08    0.00%
  14453 13769       -0.8451    71        0.0000       -0.0000 1.24e+08    0.00%
Elapsed time = 86992.06 sec. (12261834.52 ticks, tree = 3997.76 MB, solutions = 1)
Nodefile size = 1950.33 MB (1439.41 MB after compression)
  14475 13774       -0.0000    58        0.0000       -0.0000 1.24e+08    0.00%
  14488 13780       -1.1529    52        0.0000       -0.0000 1.24e+08    0.00%
  14510 13152       -0.9939    76        0.0000       -0.0000 1.19e+08    0.00%
  14525 13651       -0.0000    71        0.0000       -0.0000 1.23e+08    0.00%
  14547 13655       -0.0000    99        0.0000       -0.0000 1.23e+08    0.00%
  14570 13669       -1.0216    92        0.0000       -0.0000 1.23e+08    0.00%
  14587 13160        0.0000    51        0.0000       -0.0000 1.19e+08    0.00%
  14609 13687       -0.0001    77        0.0000       -0.0000 1.23e+08    0.00%
  14624 13785       -0.1395   126        0.0000       -0.0000 1.24e+08    0.00%
  14640 13333       -1.3298    65        0.0000       -0.0000 1.20e+08    0.00%
Elapsed time = 88030.86 sec. (12430483.29 ticks, tree = 4008.59 MB, solutions = 1)
Nodefile size = 1960.89 MB (1446.93 MB after compression)
  14654 13790       -0.0638    69        0.0000       -0.0000 1.24e+08    0.00%
  14676 13567       -0.9197    75        0.0000       -0.0000 1.22e+08    0.00%
  14694 13803       -0.0000    64        0.0000       -0.0000 1.24e+08    0.00%
  14709 13564       -0.0000    54        0.0000       -0.0000 1.22e+08    0.00%
  14730 13304       -0.1305    99        0.0000       -0.0000 1.20e+08    0.00%
  14750 13700       -0.0000    78        0.0000       -0.0000 1.23e+08    0.00%
  14760 13574       -0.0013    76        0.0000       -0.0000 1.22e+08    0.00%
  14771 13578       -0.0000    94        0.0000       -0.0000 1.22e+08    0.00%
  14797 13590       -0.0000    83        0.0000       -0.0000 1.22e+08    0.00%
  14845 13618       -0.3702    83        0.0000       -0.0000 1.22e+08    0.00%
Elapsed time = 89256.72 sec. (12593395.55 ticks, tree = 4073.59 MB, solutions = 1)
Nodefile size = 2025.64 MB (1494.79 MB after compression)
  14870 13908       -1.2010    73        0.0000       -0.0000 1.25e+08    0.00%
  14889 13912       -0.0707   101        0.0000       -0.0000 1.25e+08    0.00%
  14903 13774       -0.4593    98        0.0000       -0.0000 1.24e+08    0.00%
  14926 13724       -0.0000    81        0.0000       -0.0000 1.23e+08    0.00%
  14943 13943       -0.4565    91        0.0000       -0.0000 1.25e+08    0.00%
  14981 13643       -0.0000    88        0.0000       -0.0000 1.22e+08    0.00%
  15018 13823       -0.2377   139        0.0000       -0.0000 1.24e+08    0.00%
  15045 13931       -0.0000    74        0.0000       -0.0000 1.25e+08    0.00%
  15069 13977       -0.7668    78        0.0000       -0.0000 1.26e+08    0.00%
  15094 13942       -0.4416    77        0.0000       -0.0000 1.25e+08    0.00%
Elapsed time = 90833.56 sec. (12756413.35 ticks, tree = 4184.32 MB, solutions = 1)
Nodefile size = 2136.92 MB (1576.70 MB after compression)
  15121 13815        0.0000    72        0.0000       -0.0000 1.24e+08    0.00%
  15131 13948       -2.0943    57        0.0000       -0.0000 1.25e+08    0.00%
  15151 13950       -2.1190    50        0.0000       -0.0000 1.25e+08    0.00%
  15165 13952       -0.0000    74        0.0000       -0.0000 1.25e+08    0.00%
  15181 13834       -0.0000    73        0.0000       -0.0000 1.24e+08    0.00%
  15196 13837       -1.2591    51        0.0000       -0.0000 1.24e+08    0.00%
  15227 14391       -0.0255    55        0.0000       -0.0000 1.29e+08    0.00%
  15251 13840       -0.0000    65        0.0000       -0.0000 1.24e+08    0.00%
  15272 14401       -0.0383    52        0.0000       -0.0000 1.29e+08    0.00%
  15297 14215       -0.4626    99        0.0000       -0.0000 1.28e+08    0.00%
Elapsed time = 91912.27 sec. (12919853.14 ticks, tree = 4211.97 MB, solutions = 1)
Nodefile size = 2164.15 MB (1596.57 MB after compression)
  15333 13843       -0.0000    74        0.0000       -0.0000 1.24e+08    0.00%
  15360 14221        0.0000    84        0.0000       -0.0000 1.28e+08    0.00%
  15391 14724       -0.3819    70        0.0000       -0.0000 1.31e+08    0.00%
  15407 13953       -1.8828    91        0.0000       -0.0000 1.25e+08    0.00%
  15423 14226       -1.3376    78        0.0000       -0.0000 1.28e+08    0.00%
  15439 14014       -0.4471    60        0.0000       -0.0000 1.26e+08    0.00%
  15471 14536       -1.6861    70        0.0000       -0.0000 1.30e+08    0.00%
  15482 14233       -0.0000    77        0.0000       -0.0000 1.28e+08    0.00%
  15501 14436       -0.0000    82        0.0000       -0.0000 1.29e+08    0.00%
  15520 14437        0.0000    64        0.0000       -0.0000 1.29e+08    0.00%
Elapsed time = 92890.60 sec. (13077124.28 ticks, tree = 4300.60 MB, solutions = 1)
Nodefile size = 2252.73 MB (1661.79 MB after compression)
  15532 14543       -0.5434    67        0.0000       -0.0000 1.30e+08    0.00%
  15554 14736       -0.2336    54        0.0000       -0.0000 1.32e+08    0.00%
  15601 14133       -0.5000    70        0.0000       -0.0000 1.27e+08    0.00%
  15633 14448       -0.0000    75        0.0000       -0.0000 1.29e+08    0.00%
  15661 14037       -0.4365    82        0.0000       -0.0000 1.26e+08    0.00%
  15670 14453       -2.5486    51        0.0000       -0.0000 1.29e+08    0.00%
  15692 14762       -3.1921    72        0.0000       -0.0000 1.32e+08    0.00%
  15707 14458       -0.9581    39        0.0000       -0.0000 1.29e+08    0.00%
  15722 14050       -0.0028    95        0.0000       -0.0000 1.26e+08    0.00%
  15740 14841       -0.0000    85        0.0000       -0.0000 1.32e+08    0.00%
Elapsed time = 93975.84 sec. (13241157.96 ticks, tree = 4334.49 MB, solutions = 1)
Nodefile size = 2286.79 MB (1685.51 MB after compression)
  15755 14468        0.0000    51        0.0000       -0.0000 1.29e+08    0.00%
  15777 14850        0.0000    70        0.0000       -0.0000 1.32e+08    0.00%
  15791 14473       -0.3579    77        0.0000       -0.0000 1.29e+08    0.00%
  15816 14570       -0.5000    59        0.0000       -0.0000 1.30e+08    0.00%
  15822 14141        0.0000   103        0.0000       -0.0000 1.27e+08    0.00%
  15844 14245        0.0000    48        0.0000       -0.0000 1.28e+08    0.00%
  15865 14994       -0.0000    51        0.0000       -0.0000 1.34e+08    0.00%
  15878 14929       -0.4073    84        0.0000       -0.0000 1.34e+08    0.00%
  15899 14577       -1.7753    47        0.0000       -0.0000 1.30e+08    0.00%
  15928 14764        0.0000    90        0.0000       -0.0000 1.32e+08    0.00%
Elapsed time = 94994.71 sec. (13409005.22 ticks, tree = 4419.35 MB, solutions = 1)
Nodefile size = 2371.52 MB (1747.06 MB after compression)
  15942 14881       -0.0000    80        0.0000       -0.0000 1.33e+08    0.00%
  15963 14619       -0.4729    99        0.0000       -0.0000 1.31e+08    0.00%
  15976 14944       -0.0000    83        0.0000       -0.0000 1.34e+08    0.00%
  15993 14773       -1.4774    90        0.0000       -0.0000 1.32e+08    0.00%
  16004 14954       -1.3777    67        0.0000       -0.0000 1.34e+08    0.00%
  16018 14959        0.0000   100        0.0000       -0.0000 1.34e+08    0.00%
  16031 14590       -0.8318    84        0.0000       -0.0000 1.30e+08    0.00%
  16054 14973        0.0000    87        0.0000       -0.0000 1.34e+08    0.00%
  16076 14981       -0.0000    99        0.0000       -0.0000 1.34e+08    0.00%
  16086 14786       -1.7786    86        0.0000       -0.0000 1.32e+08    0.00%
Elapsed time = 96099.07 sec. (13576741.97 ticks, tree = 4419.35 MB, solutions = 1)
Nodefile size = 2371.52 MB (1747.06 MB after compression)
  16100 14788       -0.0000    85        0.0000       -0.0000 1.32e+08    0.00%
  16118 15216       -1.2926    81        0.0000       -0.0000 1.36e+08    0.00%
  16129 14796       -1.1418    77        0.0000       -0.0000 1.32e+08    0.00%
  16150 15027       -0.0000    60        0.0000       -0.0000 1.34e+08    0.00%
  16177 15224       -1.4542    44        0.0000       -0.0000 1.36e+08    0.00%
  16191 14891        0.0000    94        0.0000       -0.0000 1.33e+08    0.00%
  16209 15070       -0.0000    74        0.0000       -0.0000 1.35e+08    0.00%
  16235 15520       -0.1639    94        0.0000       -0.0000 1.39e+08    0.00%
  16250 15077        0.0000    95        0.0000       -0.0000 1.35e+08    0.00%
  16259 15006       -1.2436    68        0.0000       -0.0000 1.34e+08    0.00%
Elapsed time = 97139.76 sec. (13738208.25 ticks, tree = 4523.29 MB, solutions = 1)
Nodefile size = 2475.84 MB (1822.58 MB after compression)
  16273 14904       -0.0000   107        0.0000       -0.0000 1.33e+08    0.00%
  16293 15242       -2.5000    68        0.0000       -0.0000 1.36e+08    0.00%
  16303 15243       -0.3174    98        0.0000       -0.0000 1.36e+08    0.00%
  16314 15023       -2.7805    69        0.0000       -0.0000 1.34e+08    0.00%
  16319 15245        0.0000   112        0.0000       -0.0000 1.36e+08    0.00%
  16333 15250       -1.7777   104        0.0000       -0.0000 1.36e+08    0.00%
  16357 15041       -1.4934    76        0.0000       -0.0000 1.34e+08    0.00%
  16376 15049       -0.0000    84        0.0000       -0.0000 1.35e+08    0.00%
  16389 15629       -0.9539    67        0.0000       -0.0000 1.39e+08    0.00%
  16406 15258        0.0000    82        0.0000       -0.0000 1.36e+08    0.00%
Elapsed time = 98217.75 sec. (13911860.30 ticks, tree = 4528.55 MB, solutions = 1)
Nodefile size = 2480.60 MB (1825.95 MB after compression)
  16418 15051       -0.3325    87        0.0000       -0.0000 1.35e+08    0.00%
  16424 15260        0.0000   106        0.0000       -0.0000 1.37e+08    0.00%
  16435 15266        0.0000   102        0.0000       -0.0000 1.37e+08    0.00%
  16450 15637        0.0000    73        0.0000       -0.0000 1.39e+08    0.00%
  16461 15339       -0.2898    61        0.0000       -0.0000 1.37e+08    0.00%
  16474 15543       -0.4187    87        0.0000       -0.0000 1.39e+08    0.00%
  16487 15788       -0.0000    75        0.0000       -0.0000 1.41e+08    0.00%
  16512 15333       -0.0000   102        0.0000       -0.0000 1.37e+08    0.00%
  16535 15649        0.0000    74        0.0000       -0.0000 1.40e+08    0.00%
  16555 15403       -0.0000    94        0.0000       -0.0000 1.38e+08    0.00%
Elapsed time = 99305.61 sec. (14074599.51 ticks, tree = 4596.06 MB, solutions = 1)
Nodefile size = 2548.32 MB (1875.15 MB after compression)
  16569 15410        0.0000    82        0.0000       -0.0000 1.38e+08    0.00%
  16587 15552       -0.0000    92        0.0000       -0.0000 1.39e+08    0.00%
  16596 15556       -1.5697    60        0.0000       -0.0000 1.39e+08    0.00%
  16609 15355       -0.4704    74        0.0000       -0.0000 1.37e+08    0.00%
  16630 15425       -0.1925    69        0.0000       -0.0000 1.38e+08    0.00%
  16645 15431       -0.0222    65        0.0000       -0.0000 1.38e+08    0.00%
  16661 15366       -0.3927    69        0.0000       -0.0000 1.37e+08    0.00%
  16680 15437       -0.2995    72        0.0000       -0.0000 1.38e+08    0.00%
  16704 15573       -0.0000    91        0.0000       -0.0000 1.39e+08    0.00%
  16723 15681       -0.0000    86        0.0000       -0.0000 1.40e+08    0.00%
Elapsed time = 100869.10 sec. (14237389.76 ticks, tree = 4646.42 MB, solutions = 1)
Nodefile size = 2598.68 MB (1911.65 MB after compression)
  16743 15684       -0.4859   111        0.0000       -0.0000 1.40e+08    0.00%
  16761 15421        0.0000    79        0.0000       -0.0000 1.38e+08    0.00%
  16775 15680       -0.0000    98        0.0000       -0.0000 1.40e+08    0.00%
  16794 15693       -0.0000    45        0.0000       -0.0000 1.40e+08    0.00%
  16807 15585       -0.0000    89        0.0000       -0.0000 1.39e+08    0.00%
  16817 16054        0.0000    84        0.0000       -0.0000 1.44e+08    0.00%
  16845 15702       -0.0000    76        0.0000       -0.0000 1.40e+08    0.00%
  16860 15994        0.0000    86        0.0000       -0.0000 1.43e+08    0.00%
  16874 16249       -0.0000    60        0.0000       -0.0000 1.46e+08    0.00%
  16897 15710       -0.0000    73        0.0000       -0.0000 1.40e+08    0.00%
Elapsed time = 102275.47 sec. (14398818.63 ticks, tree = 4715.63 MB, solutions = 1)
Nodefile size = 2668.11 MB (1961.25 MB after compression)
  16917 15717       -0.0000    63        0.0000       -0.0000 1.40e+08    0.00%
  16938 15721       -0.0000    62        0.0000       -0.0000 1.40e+08    0.00%
  16964 16274       -0.0000    71        0.0000       -0.0000 1.46e+08    0.00%
  16973 16275       -1.3563    91        0.0000       -0.0000 1.46e+08    0.00%
  16993 15691       -0.3637    91        0.0000       -0.0000 1.40e+08    0.00%
  17006 16090       -0.8254    96        0.0000       -0.0000 1.44e+08    0.00%
  17018 15730       -1.6448    74        0.0000       -0.0000 1.40e+08    0.00%
  17035 15731       -1.4938    79        0.0000       -0.0000 1.40e+08    0.00%
  17050 16094       -1.6467    38        0.0000       -0.0000 1.44e+08    0.00%
  17068 16104       -0.0000    69        0.0000       -0.0000 1.44e+08    0.00%
Elapsed time = 103453.55 sec. (14563464.51 ticks, tree = 4806.11 MB, solutions = 1)
Nodefile size = 2758.27 MB (2027.94 MB after compression)
  17092 16285       -0.9306    76        0.0000       -0.0000 1.46e+08    0.00%
  17112 15713       -0.0000    55        0.0000       -0.0000 1.40e+08    0.00%
  17128 16016       -0.0000    71        0.0000       -0.0000 1.43e+08    0.00%
  17152 15924       -0.0000    88        0.0000       -0.0000 1.43e+08    0.00%
  17159 15730       -0.1611   115        0.0000       -0.0000 1.41e+08    0.00%
  17171 15720        0.0000   105        0.0000       -0.0000 1.40e+08    0.00%
  17188 16022       -0.7374    63        0.0000       -0.0000 1.44e+08    0.00%
  17205 16025       -0.0000    92        0.0000       -0.0000 1.44e+08    0.00%
  17218 15953       -0.0000   102        0.0000       -0.0000 1.43e+08    0.00%
  17238 16100       -2.0480    72        0.0000       -0.0000 1.44e+08    0.00%
Elapsed time = 104544.72 sec. (14725510.29 ticks, tree = 4848.83 MB, solutions = 1)
Nodefile size = 2800.85 MB (2058.48 MB after compression)
  17255 16133       -0.0000    71        0.0000       -0.0000 1.45e+08    0.00%
  17275 16036       -0.0000    67        0.0000       -0.0000 1.44e+08    0.00%
  17286 16039       -0.0000    76        0.0000       -0.0000 1.44e+08    0.00%
  17296 16459       -0.2202    84        0.0000       -0.0000 1.48e+08    0.00%
  17314 16114       -1.0000    73        0.0000       -0.0000 1.44e+08    0.00%
  17328 16144       -1.6754    59        0.0000       -0.0000 1.44e+08    0.00%
  17357 15948       -0.4704   110        0.0000       -0.0000 1.43e+08    0.00%
  17377 15949       -1.2926    85        0.0000       -0.0000 1.43e+08    0.00%
  17392 16126       -1.5480    60        0.0000       -0.0000 1.44e+08    0.00%
  17417 16168       -0.0000    71        0.0000       -0.0000 1.45e+08    0.00%
Elapsed time = 105547.97 sec. (14889889.17 ticks, tree = 4857.95 MB, solutions = 1)
Nodefile size = 2810.30 MB (2065.42 MB after compression)
  17435 16170        0.0000    44        0.0000       -0.0000 1.45e+08    0.00%
  17449 16561       -0.9163    87        0.0000       -0.0000 1.49e+08    0.00%
  17471 16483       -1.1052    61        0.0000       -0.0000 1.48e+08    0.00%
  17495 16487       -0.0768    79        0.0000       -0.0000 1.48e+08    0.00%
  17505 16141        0.0000    75        0.0000       -0.0000 1.45e+08    0.00%
  17527 16145        0.0000    87        0.0000       -0.0000 1.45e+08    0.00%
  17543 16565       -1.1322    80        0.0000       -0.0000 1.49e+08    0.00%
  17570 16569       -0.0080    57        0.0000       -0.0000 1.49e+08    0.00%
  17578 16501       -1.1152    65        0.0000       -0.0000 1.48e+08    0.00%
  17589 16195        0.0000    89        0.0000       -0.0000 1.45e+08    0.00%
Elapsed time = 106577.12 sec. (15051471.76 ticks, tree = 4895.18 MB, solutions = 1)
Nodefile size = 2847.33 MB (2092.93 MB after compression)
  17602 16202        0.0000   113        0.0000       -0.0000 1.45e+08    0.00%
  17610 16685       -1.4424   145        0.0000       -0.0000 1.50e+08    0.00%
  17615 16505       -0.0000    79        0.0000       -0.0000 1.48e+08    0.00%
  17620 16297       -0.1492   105        0.0000       -0.0000 1.46e+08    0.00%
  17629 16208       -0.0000    68        0.0000       -0.0000 1.45e+08    0.00%
  17641 16575       -0.3989    85        0.0000       -0.0000 1.49e+08    0.00%
  17646 16443       -0.3420   117        0.0000       -0.0000 1.47e+08    0.00%
  17661 16304       -0.4340    68        0.0000       -0.0000 1.47e+08    0.00%
  17681 16686       -0.0103    80        0.0000       -0.0000 1.50e+08    0.00%
  17692 16313       -1.1054    70        0.0000       -0.0000 1.47e+08    0.00%
Elapsed time = 107598.93 sec. (15220203.79 ticks, tree = 4916.41 MB, solutions = 1)
Nodefile size = 2868.73 MB (2108.40 MB after compression)
  17710 16581        0.0000    90        0.0000       -0.0000 1.49e+08    0.00%
  17723 16694       -0.7816    73        0.0000       -0.0000 1.50e+08    0.00%
  17744 16697       -0.0000   117        0.0000       -0.0000 1.50e+08    0.00%
  17757 16326       -0.0000   107        0.0000       -0.0000 1.47e+08    0.00%
  17786 17052       -0.2228    84        0.0000       -0.0000 1.54e+08    0.00%
  17808 16464        0.0000    89        0.0000       -0.0000 1.48e+08    0.00%
  17821 16721       -1.1826   107        0.0000       -0.0000 1.50e+08    0.00%
  17844 16723       -1.5000    61        0.0000       -0.0000 1.50e+08    0.00%
  17852 16467       -0.0000    70        0.0000       -0.0000 1.48e+08    0.00%
  17872 16728       -0.4570   110        0.0000       -0.0000 1.50e+08    0.00%
Elapsed time = 108780.44 sec. (15380886.29 ticks, tree = 4978.82 MB, solutions = 1)
Nodefile size = 2930.95 MB (2154.38 MB after compression)
  17882 17163        0.0000   101        0.0000       -0.0000 1.55e+08    0.00%
  17921 16924       -0.0000    91        0.0000       -0.0000 1.52e+08    0.00%
  17946 16927       -0.9302    89        0.0000       -0.0000 1.52e+08    0.00%
  17962 16929       -0.5453    47        0.0000       -0.0000 1.52e+08    0.00%
  17975 16828       -1.0539   145        0.0000       -0.0000 1.51e+08    0.00%
  17995 16786       -0.0000    82        0.0000       -0.0000 1.51e+08    0.00%
  18004 16836       -2.5000    54        0.0000       -0.0000 1.51e+08    0.00%
  18015 16837       -0.4508    95        0.0000       -0.0000 1.51e+08    0.00%
  18048 16960       -0.0000    80        0.0000       -0.0000 1.52e+08    0.00%
  18058 17093       -0.0000    82        0.0000       -0.0000 1.54e+08    0.00%
Elapsed time = 109862.09 sec. (15540610.50 ticks, tree = 5030.24 MB, solutions = 1)
Nodefile size = 2982.32 MB (2192.58 MB after compression)
  18074 16788       -0.4498    97        0.0000       -0.0000 1.51e+08    0.00%
  18095 16971       -0.0000   121        0.0000       -0.0000 1.52e+08    0.00%
  18102 17098       -0.4085   119        0.0000       -0.0000 1.54e+08    0.00%
  18118 17109       -0.0000    87        0.0000       -0.0000 1.54e+08    0.00%
  18132 16981       -0.7532    62        0.0000       -0.0000 1.53e+08    0.00%
  18155 16799       -0.7113    94        0.0000       -0.0000 1.51e+08    0.00%
  18169 16855        0.0000    58        0.0000       -0.0000 1.51e+08    0.00%
  18176 16804       -0.0178   127        0.0000       -0.0000 1.51e+08    0.00%
  18185 17181       -0.2568    83        0.0000       -0.0000 1.55e+08    0.00%
  18201 16996        0.0000    84        0.0000       -0.0000 1.53e+08    0.00%
Elapsed time = 111041.78 sec. (15712472.01 ticks, tree = 5059.63 MB, solutions = 1)
Nodefile size = 3011.88 MB (2215.23 MB after compression)
  18215 16999        0.0000    68        0.0000       -0.0000 1.53e+08    0.00%
  18239 16893       -0.0138    62        0.0000       -0.0000 1.52e+08    0.00%
  18257 17190       -2.0350    88        0.0000       -0.0000 1.55e+08    0.00%
  18267 16819       -0.3896    95        0.0000       -0.0000 1.51e+08    0.00%
  18280 16865       -0.2141    76        0.0000       -0.0000 1.52e+08    0.00%
  18295 17352        0.0000    51        0.0000       -0.0000 1.57e+08    0.00%
  18304 17130        0.0000    77        0.0000       -0.0000 1.54e+08    0.00%
  18322 16966       -1.3943   141        0.0000       -0.0000 1.53e+08    0.00%
  18338 17137       -0.0000    84        0.0000       -0.0000 1.54e+08    0.00%
  18352 17334       -2.1459    72        0.0000       -0.0000 1.57e+08    0.00%
Elapsed time = 112706.03 sec. (15875747.66 ticks, tree = 5089.01 MB, solutions = 1)
Nodefile size = 3041.02 MB (2235.68 MB after compression)
  18375 17019       -0.9163    80        0.0000       -0.0000 1.53e+08    0.00%
  18393 17341       -0.4965    85        0.0000       -0.0000 1.57e+08    0.00%
  18419 17203       -0.1688    62        0.0000       -0.0000 1.56e+08    0.00%
  18435 17026        0.0000    98        0.0000       -0.0000 1.53e+08    0.00%
  18448 17374       -0.2340    53        0.0000       -0.0000 1.57e+08    0.00%
  18463 17352       -0.0000    61        0.0000       -0.0000 1.57e+08    0.00%
  18479 17156       -1.3042    76        0.0000       -0.0000 1.55e+08    0.00%
  18497 16990       -1.9621    72        0.0000       -0.0000 1.53e+08    0.00%
  18515 17485        0.0000    56        0.0000       -0.0000 1.58e+08    0.00%
  18526 17492       -0.0000    56        0.0000       -0.0000 1.58e+08    0.00%
Elapsed time = 114420.30 sec. (16037088.13 ticks, tree = 5151.01 MB, solutions = 1)
Nodefile size = 3103.28 MB (2280.42 MB after compression)
  18549 17358       -0.0000    68        0.0000       -0.0000 1.57e+08    0.00%
  18564 17359       -1.1906    57        0.0000       -0.0000 1.57e+08    0.00%
  18580 16998       -1.2877    52        0.0000       -0.0000 1.53e+08    0.00%
  18601 17119       -0.0000    69        0.0000       -0.0000 1.55e+08    0.00%
  18619 17003       -0.9197    86        0.0000       -0.0000 1.53e+08    0.00%
  18631 17122       -0.0000    86        0.0000       -0.0000 1.55e+08    0.00%
  18646 17514       -1.1746    77        0.0000       -0.0000 1.58e+08    0.00%
  18657 17228        0.0000    91        0.0000       -0.0000 1.56e+08    0.00%
  18675 17235       -1.5000    67        0.0000       -0.0000 1.56e+08    0.00%
  18702 17519       -0.0000    60        0.0000       -0.0000 1.58e+08    0.00%
Elapsed time = 116099.90 sec. (16202123.63 ticks, tree = 5239.94 MB, solutions = 1)
Nodefile size = 3192.31 MB (2344.21 MB after compression)
  18716 17247       -0.5000    54        0.0000       -0.0000 1.56e+08    0.00%
  18733 17370       -0.0000    71        0.0000       -0.0000 1.57e+08    0.00%
  18757 17252    infeasible              0.0000       -0.0000 1.56e+08    0.00%
  18780 18201       -1.5000    71        0.0000       -0.0000 1.66e+08    0.00%
  18786 18203       -0.0000    81        0.0000       -0.0000 1.66e+08    0.00%
  18801 17980       -0.0458    93        0.0000       -0.0000 1.64e+08    0.00%
  18815 17635       -0.0759   105        0.0000       -0.0000 1.60e+08    0.00%
  18832 17983       -0.7181    52        0.0000       -0.0000 1.64e+08    0.00%
  18847 17796        0.0000    78        0.0000       -0.0000 1.62e+08    0.00%
  18873 18227       -0.4219    57        0.0000       -0.0000 1.66e+08    0.00%
Elapsed time = 117784.46 sec. (16370178.08 ticks, tree = 5269.74 MB, solutions = 1)
Nodefile size = 3221.89 MB (2365.39 MB after compression)
  18883 17800        0.0000    76        0.0000       -0.0000 1.62e+08    0.00%
  18899 17642       -0.0000   105        0.0000       -0.0000 1.61e+08    0.00%
  18915 18233       -1.1406    64        0.0000       -0.0000 1.66e+08    0.00%
  18939 17541        0.0000    99        0.0000       -0.0000 1.59e+08    0.00%
  18956 17544        0.0000    84        0.0000       -0.0000 1.59e+08    0.00%
  18965 17811       -0.0000    56        0.0000       -0.0000 1.62e+08    0.00%
  18972 17648       -0.0005   145        0.0000       -0.0000 1.61e+08    0.00%
  18985 18237       -0.0233    70        0.0000       -0.0000 1.66e+08    0.00%
  18995 17575       -0.0000    65        0.0000       -0.0000 1.59e+08    0.00%
  19004 17579       -0.0000    59        0.0000       -0.0000 1.59e+08    0.00%
Elapsed time = 119436.75 sec. (16530773.40 ticks, tree = 5277.60 MB, solutions = 1)
Nodefile size = 3230.13 MB (2371.56 MB after compression)
  19022 18128       -0.2395   103        0.0000       -0.0000 1.65e+08    0.00%
  19032 17928       -0.0389    94        0.0000       -0.0000 1.63e+08    0.00%
  19043 17928       -0.5896    64        0.0000       -0.0000 1.63e+08    0.00%
  19058 18000       -0.0000    74        0.0000       -0.0000 1.64e+08    0.00%
  19073 18133        0.0000    90        0.0000       -0.0000 1.65e+08    0.00%
  19082 17934       -0.0000    54        0.0000       -0.0000 1.63e+08    0.00%
  19097 17829       -0.4996    60        0.0000       -0.0000 1.62e+08    0.00%
  19127 17662       -0.0000    68        0.0000       -0.0000 1.61e+08    0.00%
  19166 17937       -0.0000    94        0.0000       -0.0000 1.63e+08    0.00%
  19173 17548        0.0000    85        0.0000       -0.0000 1.59e+08    0.00%
Elapsed time = 121103.53 sec. (16695700.20 ticks, tree = 5372.33 MB, solutions = 1)
Nodefile size = 3324.74 MB (2439.32 MB after compression)
  19188 17571       -0.0000    53        0.0000       -0.0000 1.60e+08    0.00%
  19205 18285       -0.4433    85        0.0000       -0.0000 1.67e+08    0.00%
  19236 17944       -0.4187    87        0.0000       -0.0000 1.63e+08    0.00%
  19254 18027       -1.5416    70        0.0000       -0.0000 1.64e+08    0.00%
  19273 17591       -2.4212    85        0.0000       -0.0000 1.60e+08    0.00%
  19282 17952       -0.0185    95        0.0000       -0.0000 1.63e+08    0.00%
  19312 18033       -0.0000   114        0.0000       -0.0000 1.64e+08    0.00%
  19321 17960       -0.3816    79        0.0000       -0.0000 1.63e+08    0.00%
  19345 17595       -1.6567    78        0.0000       -0.0000 1.60e+08    0.00%
  19360 17963       -0.5369    61        0.0000       -0.0000 1.63e+08    0.00%
Elapsed time = 122711.34 sec. (16864952.78 ticks, tree = 5452.69 MB, solutions = 1)
Nodefile size = 3405.13 MB (2497.77 MB after compression)
  19369 17966       -0.2406   113        0.0000       -0.0000 1.63e+08    0.00%
  19386 17679       -1.2622    80        0.0000       -0.0000 1.61e+08    0.00%
  19398 17601        0.0000    89        0.0000       -0.0000 1.60e+08    0.00%
  19418 17973       -3.0978    71        0.0000       -0.0000 1.63e+08    0.00%
  19427 18318       -0.3114    86        0.0000       -0.0000 1.67e+08    0.00%
  19443 18177       -0.0886   116        0.0000       -0.0000 1.66e+08    0.00%
  19466 18186       -1.0663    72        0.0000       -0.0000 1.66e+08    0.00%
  19478 18189       -0.2037   117        0.0000       -0.0000 1.66e+08    0.00%
  19490 17605        0.0000    97        0.0000       -0.0000 1.60e+08    0.00%
  19528 17935        0.0000    87        0.0000       -0.0000 1.63e+08    0.00%
Elapsed time = 124361.93 sec. (17031303.84 ticks, tree = 5452.69 MB, solutions = 1)
Nodefile size = 3405.13 MB (2497.77 MB after compression)
  19550 17619       -0.4908    74        0.0000       -0.0000 1.60e+08    0.00%
  19562 17987       -2.2991    63        0.0000       -0.0000 1.64e+08    0.00%
  19568 17943       -0.0000    90        0.0000       -0.0000 1.63e+08    0.00%
  19578 18222        0.0000    77        0.0000       -0.0000 1.66e+08    0.00%
  19607 18065       -0.0000    95        0.0000       -0.0000 1.65e+08    0.00%
  19625 17841       -0.0000    77        0.0000       -0.0000 1.62e+08    0.00%
  19642 18240       -0.7539    68        0.0000       -0.0000 1.66e+08    0.00%
  19656 18666       -0.1395   127        0.0000       -0.0000 1.71e+08    0.00%
  19663 18669       -0.0000    66        0.0000       -0.0000 1.71e+08    0.00%
  19682 18011       -0.0571    82        0.0000       -0.0000 1.64e+08    0.00%
Elapsed time = 126014.55 sec. (17190862.77 ticks, tree = 5507.89 MB, solutions = 1)
Nodefile size = 3459.92 MB (2537.92 MB after compression)
  19692 18207        0.0000    81        0.0000       -0.0000 1.66e+08    0.00%
  19713 18676       -0.0000    88        0.0000       -0.0000 1.71e+08    0.00%
  19728 18081       -0.0000    49        0.0000       -0.0000 1.65e+08    0.00%
  19762 18083       -0.5349    79        0.0000       -0.0000 1.65e+08    0.00%
  19779 18695       -1.0912    66        0.0000       -0.0000 1.71e+08    0.00%
  19798 18258       -0.0000    87        0.0000       -0.0000 1.67e+08    0.00%
  19815 18260        0.0000    68        0.0000       -0.0000 1.67e+08    0.00%
  19833 18614       -0.6712   151        0.0000       -0.0000 1.70e+08    0.00%
  19848 18820       -0.9638    69        0.0000       -0.0000 1.73e+08    0.00%
  19868 18523       -1.1522    97        0.0000       -0.0000 1.69e+08    0.00%
Elapsed time = 127684.08 sec. (17359137.89 ticks, tree = 5676.21 MB, solutions = 1)
Nodefile size = 3628.26 MB (2661.92 MB after compression)
  19885 18616        0.0000    90        0.0000       -0.0000 1.70e+08    0.00%
  19899 18526       -0.5000    73        0.0000       -0.0000 1.69e+08    0.00%
  19913 19636       -0.4731    91        0.0000       -0.0000 1.80e+08    0.00%
  19923 18723       -0.0000    73        0.0000       -0.0000 1.71e+08    0.00%
  19934 18831       -0.0000    86        0.0000       -0.0000 1.73e+08    0.00%
  19952 19644       -0.0955    66        0.0000       -0.0000 1.80e+08    0.00%
  19960 18538       -0.6022    55        0.0000       -0.0000 1.69e+08    0.00%
  19979 18738       -0.0000    57        0.0000       -0.0000 1.71e+08    0.00%
  19997 18547       -0.0302    56        0.0000       -0.0000 1.69e+08    0.00%
  20014 19221       -0.1591    70        0.0000       -0.0000 1.77e+08    0.00%
Elapsed time = 129435.71 sec. (17528963.57 ticks, tree = 5727.47 MB, solutions = 1)
Nodefile size = 3679.54 MB (2698.76 MB after compression)
  20024 19224       -1.1175    80        0.0000       -0.0000 1.77e+08    0.00%
  20037 19228       -0.6613    81        0.0000       -0.0000 1.77e+08    0.00%
  20051 18752       -0.0000    70        0.0000       -0.0000 1.71e+08    0.00%
  20061 18563       -1.5953    69        0.0000       -0.0000 1.70e+08    0.00%
  20079 19235        0.0000    70        0.0000       -0.0000 1.77e+08    0.00%
  20090 18645       -0.0000    57        0.0000       -0.0000 1.70e+08    0.00%
  20113 18840       -1.0014    50        0.0000       -0.0000 1.73e+08    0.00%
  20138 19666       -0.0968    98        0.0000       -0.0000 1.81e+08    0.00%
  20168 18317       -0.4647    74        0.0000       -0.0000 1.67e+08    0.00%
  20187 18777       -0.0000    93        0.0000       -0.0000 1.72e+08    0.00%
Elapsed time = 131183.29 sec. (17693852.32 ticks, tree = 5747.74 MB, solutions = 1)
Nodefile size = 3700.07 MB (2713.37 MB after compression)
  20207 19252       -0.0000    57        0.0000       -0.0000 1.77e+08    0.00%
  20226 18779       -1.2877    71        0.0000       -0.0000 1.72e+08    0.00%
  20245 18324       -0.0000    82        0.0000       -0.0000 1.68e+08    0.00%
  20263 19673       -2.9461    57        0.0000       -0.0000 1.81e+08    0.00%
  20285 18617        0.0000    86        0.0000       -0.0000 1.70e+08    0.00%
  20304 19676       -0.6048    61        0.0000       -0.0000 1.81e+08    0.00%
  20327 18677       -0.5932    65        0.0000       -0.0000 1.71e+08    0.00%
  20343 18632        0.0000   100        0.0000       -0.0000 1.70e+08    0.00%
  20380 18642       -0.0000    87        0.0000       -0.0000 1.70e+08    0.00%
  20395 18346       -0.0000    97        0.0000       -0.0000 1.68e+08    0.00%
Elapsed time = 132837.85 sec. (17857184.73 ticks, tree = 5868.35 MB, solutions = 1)
Nodefile size = 3820.76 MB (2800.58 MB after compression)
  20420 18695       -0.0000    54        0.0000       -0.0000 1.71e+08    0.00%
  20441 19688       -0.0000    67        0.0000       -0.0000 1.81e+08    0.00%
  20457 18351       -0.1961    70        0.0000       -0.0000 1.68e+08    0.00%
  20476 18658       -0.3588   106        0.0000       -0.0000 1.70e+08    0.00%
  20493 19700       -0.0000    59        0.0000       -0.0000 1.81e+08    0.00%
  20502 18706       -0.4148    70        0.0000       -0.0000 1.71e+08    0.00%
  20517 18709       -0.7242    65        0.0000       -0.0000 1.71e+08    0.00%
  20533 18886       -2.3715    63        0.0000       -0.0000 1.74e+08    0.00%
  20554 18893       -0.4657   101        0.0000       -0.0000 1.74e+08    0.00%
  20577 19280       -1.9563    63        0.0000       -0.0000 1.78e+08    0.00%
Elapsed time = 134428.51 sec. (18020295.68 ticks, tree = 5876.88 MB, solutions = 1)
Nodefile size = 3829.32 MB (2806.93 MB after compression)
  20598 19713       -1.0787    66        0.0000       -0.0000 1.81e+08    0.00%
  20620 18714       -0.0000    78        0.0000       -0.0000 1.72e+08    0.00%
  20637 18718       -0.0000    80        0.0000       -0.0000 1.72e+08    0.00%
  20656 19300       -0.0000    82        0.0000       -0.0000 1.78e+08    0.00%
  20670 19722       -0.0000    51        0.0000       -0.0000 1.81e+08    0.00%
  20688 19306       -1.0381    44        0.0000       -0.0000 1.78e+08    0.00%
  20708 19393       -0.3088   100        0.0000       -0.0000 1.78e+08    0.00%
  20728 19988        0.0000    62        0.0000       -0.0000 1.84e+08    0.00%
  20748 18891       -0.7510    89        0.0000       -0.0000 1.73e+08    0.00%
  20766 18894       -0.0000    79        0.0000       -0.0000 1.73e+08    0.00%
Elapsed time = 136155.91 sec. (18182694.64 ticks, tree = 5900.67 MB, solutions = 1)
Nodefile size = 3853.12 MB (2824.69 MB after compression)
  20781 19091       -0.9197    88        0.0000       -0.0000 1.76e+08    0.00%
  20791 19320       -0.0000    73        0.0000       -0.0000 1.78e+08    0.00%
  20802 19395        0.0000    91        0.0000       -0.0000 1.78e+08    0.00%
  20810 20000       -0.3901   100        0.0000       -0.0000 1.84e+08    0.00%
  20817 20001       -0.9722    63        0.0000       -0.0000 1.84e+08    0.00%
  20835 19098        0.0000    85        0.0000       -0.0000 1.76e+08    0.00%
  20860 19397    infeasible              0.0000       -0.0000 1.78e+08    0.00%
  20899 20017       -0.5890    38        0.0000       -0.0000 1.84e+08    0.00%
  20922 19768       -0.0000    73        0.0000       -0.0000 1.82e+08    0.00%
  20941 19410       -0.0000    57        0.0000       -0.0000 1.78e+08    0.00%
Elapsed time = 137814.71 sec. (18347225.55 ticks, tree = 5953.05 MB, solutions = 1)
Nodefile size = 3905.15 MB (2861.45 MB after compression)
  20962 19118       -0.4198    79        0.0000       -0.0000 1.76e+08    0.00%
  20974 20023       -0.0000    91        0.0000       -0.0000 1.84e+08    0.00%
  20984 19790       -0.0000    85        0.0000       -0.0000 1.82e+08    0.00%
  21001 19416       -1.2220    54        0.0000       -0.0000 1.79e+08    0.00%
  21010 18907        0.0000   106        0.0000       -0.0000 1.74e+08    0.00%
  21022 19344       -0.0000    80        0.0000       -0.0000 1.78e+08    0.00%
  21031 19798       -0.0000    90        0.0000       -0.0000 1.82e+08    0.00%
  21050 19347       -2.1168    51        0.0000       -0.0000 1.78e+08    0.00%
  21062 19426        0.0000   116        0.0000       -0.0000 1.79e+08    0.00%
  21084 18968        0.0000    92        0.0000       -0.0000 1.74e+08    0.00%
Elapsed time = 139541.80 sec. (18518414.21 ticks, tree = 6058.75 MB, solutions = 1)
Nodefile size = 4011.04 MB (2939.56 MB after compression)
  21090 19354       -0.0000    62        0.0000       -0.0000 1.79e+08    0.00%
  21108 19359       -0.3386    98        0.0000       -0.0000 1.79e+08    0.00%
  21117 19363       -0.0000    77        0.0000       -0.0000 1.79e+08    0.00%
  21133 19146       -2.0394    60        0.0000       -0.0000 1.76e+08    0.00%
  21152 20030       -0.0000   112        0.0000       -0.0000 1.85e+08    0.00%
  21171 18980       -0.0000    67        0.0000       -0.0000 1.74e+08    0.00%
  21197 18970        0.0000    62        0.0000       -0.0000 1.74e+08    0.00%
  21219 18986       -0.0000    79        0.0000       -0.0000 1.74e+08    0.00%
  21237 20037       -1.5949    58        0.0000       -0.0000 1.85e+08    0.00%
  21261 18978       -0.1103    77        0.0000       -0.0000 1.74e+08    0.00%
Elapsed time = 141183.70 sec. (18681239.18 ticks, tree = 6086.93 MB, solutions = 1)
Nodefile size = 4039.01 MB (2958.72 MB after compression)
  21274 19161       -0.2516    88        0.0000       -0.0000 1.76e+08    0.00%
  21307 19793       -0.4197    63        0.0000       -0.0000 1.82e+08    0.00%
  21318 19795       -0.3622    75        0.0000       -0.0000 1.82e+08    0.00%
  21338 19842       -1.0771   128        0.0000       -0.0000 1.82e+08    0.00%
  21347 18989       -0.0411   100        0.0000       -0.0000 1.75e+08    0.00%
  21358 19847       -0.0000    77        0.0000       -0.0000 1.82e+08    0.00%
  21377 19408       -0.0000    37        0.0000       -0.0000 1.79e+08    0.00%
  21401 19464       -0.2778   111        0.0000       -0.0000 1.79e+08    0.00%
  21419 19411       -0.0000    83        0.0000       -0.0000 1.79e+08    0.00%
  21441 20057        0.0000    72        0.0000       -0.0000 1.85e+08    0.00%
Elapsed time = 142888.17 sec. (18856788.64 ticks, tree = 6119.93 MB, solutions = 1)
Nodefile size = 4071.51 MB (2982.25 MB after compression)
  21458 19418       -0.0000    67        0.0000       -0.0000 1.79e+08    0.00%
  21475 19862       -0.0000    67        0.0000       -0.0000 1.83e+08    0.00%
  21482 19181       -0.0000    61        0.0000       -0.0000 1.77e+08    0.00%
  21497 19185       -0.0000    54        0.0000       -0.0000 1.77e+08    0.00%
  21514 19012       -0.9991    87        0.0000       -0.0000 1.75e+08    0.00%
  21537 20069       -0.0000    69        0.0000       -0.0000 1.85e+08    0.00%
  21561 19662       -2.0953    67        0.0000       -0.0000 1.81e+08    0.00%
  21585 20088       -1.4712    58        0.0000       -0.0000 1.85e+08    0.00%
  21608 19882       -0.4090    81        0.0000       -0.0000 1.83e+08    0.00%
  21628 19885       -0.5000    72        0.0000       -0.0000 1.83e+08    0.00%
Elapsed time = 144195.67 sec. (19022172.66 ticks, tree = 6291.05 MB, solutions = 1)
Nodefile size = 4243.41 MB (3108.96 MB after compression)
  21646 19682       -0.0000   113        0.0000       -0.0000 1.81e+08    0.00%
  21658 20083    infeasible              0.0000       -0.0000 1.85e+08    0.00%
  21678 19891       -0.3256    85        0.0000       -0.0000 1.83e+08    0.00%
  21696 19852       -1.0000    59        0.0000       -0.0000 1.82e+08    0.00%
  21705 19695       -0.4625   101        0.0000       -0.0000 1.81e+08    0.00%
  21727 20094       -1.2490    62        0.0000       -0.0000 1.86e+08    0.00%
  21742 20261       -1.0453    40        0.0000       -0.0000 1.87e+08    0.00%
  21755 20116       -1.0000    66        0.0000       -0.0000 1.86e+08    0.00%
  21769 20104       -1.0671    64        0.0000       -0.0000 1.86e+08    0.00%
  21789 21597       -0.5000    54        0.0000       -0.0000 2.01e+08    0.00%
Elapsed time = 145339.77 sec. (19192007.46 ticks, tree = 6362.16 MB, solutions = 1)
Nodefile size = 4314.31 MB (3159.51 MB after compression)
  21804 19910       -0.0000    76        0.0000       -0.0000 1.83e+08    0.00%
  21810 19700        0.0000    73        0.0000       -0.0000 1.81e+08    0.00%
  21821 20121       -1.2361    49        0.0000       -0.0000 1.86e+08    0.00%
  21838 19923       -0.0000    93        0.0000       -0.0000 1.83e+08    0.00%
  21854 19702        0.0000    84        0.0000       -0.0000 1.81e+08    0.00%
  21871 21889        0.0000    58        0.0000       -0.0000 2.04e+08    0.00%
  21881 20129       -0.0000    71        0.0000       -0.0000 1.86e+08    0.00%
  21905 19798       -0.1634    65        0.0000       -0.0000 1.82e+08    0.00%
  21917 21612        0.0000    69        0.0000       -0.0000 2.02e+08    0.00%
  21931 19703        0.0000    76        0.0000       -0.0000 1.81e+08    0.00%
Elapsed time = 146492.97 sec. (19356949.57 ticks, tree = 6362.16 MB, solutions = 1)
Nodefile size = 4314.31 MB (3159.51 MB after compression)
  21946 20775        0.0000    97        0.0000       -0.0000 1.92e+08    0.00%
  21961 20142       -0.5000    70        0.0000       -0.0000 1.86e+08    0.00%
  21990 20786       -0.3697   105        0.0000       -0.0000 1.92e+08    0.00%
  22009 20148       -0.1521    97        0.0000       -0.0000 1.86e+08    0.00%
  22023 19816       -0.0000    97        0.0000       -0.0000 1.83e+08    0.00%
  22040 21905       -0.3252   110        0.0000       -0.0000 2.05e+08    0.00%
  22060 20145        0.0000    77        0.0000       -0.0000 1.86e+08    0.00%
  22077 21912        0.0000    66        0.0000       -0.0000 2.05e+08    0.00%
  22089 20148       -1.3861    74        0.0000       -0.0000 1.86e+08    0.00%
  22106 21916       -0.9410    59        0.0000       -0.0000 2.05e+08    0.00%
Elapsed time = 147612.53 sec. (19516920.02 ticks, tree = 6386.78 MB, solutions = 1)
Nodefile size = 4338.77 MB (3178.57 MB after compression)
  22118 21632       -0.3483    89        0.0000       -0.0000 2.02e+08    0.00%
  22134 19839        0.0000    72        0.0000       -0.0000 1.83e+08    0.00%
  22145 21636       -0.0000    48        0.0000       -0.0000 2.02e+08    0.00%
  22156 20298       -0.0000    68        0.0000       -0.0000 1.88e+08    0.00%
  22173 20805        0.0000    67        0.0000       -0.0000 1.92e+08    0.00%
  22187 19848       -0.0000    91        0.0000       -0.0000 1.83e+08    0.00%
  22199 20156        0.0000   100        0.0000       -0.0000 1.86e+08    0.00%
  22212 20184        0.0000    89        0.0000       -0.0000 1.86e+08    0.00%
  22224 20162       -0.0000    89        0.0000       -0.0000 1.86e+08    0.00%
  22239 20166       -1.2469    75        0.0000       -0.0000 1.86e+08    0.00%
Elapsed time = 148703.94 sec. (19681291.43 ticks, tree = 6390.96 MB, solutions = 1)
Nodefile size = 4343.47 MB (3181.52 MB after compression)
  22251 20813       -0.5840    66        0.0000       -0.0000 1.93e+08    0.00%
  22273 21928        0.0000    73        0.0000       -0.0000 2.05e+08    0.00%
  22289 19865       -0.0983    86        0.0000       -0.0000 1.83e+08    0.00%
  22310 19869       -0.3305    98        0.0000       -0.0000 1.83e+08    0.00%
  22320 20192       -1.0779    95        0.0000       -0.0000 1.87e+08    0.00%
  22335 20273       -0.0000    64        0.0000       -0.0000 1.87e+08    0.00%
  22362 20519       -1.6343    96        0.0000       -0.0000 1.90e+08    0.00%
  22384 21267        0.0000    70        0.0000       -0.0000 1.98e+08    0.00%
  22403 20289       -0.0000    54        0.0000       -0.0000 1.88e+08    0.00%
  22416 21677       -0.7404    95        0.0000       -0.0000 2.02e+08    0.00%
Elapsed time = 149969.94 sec. (19850413.93 ticks, tree = 6467.69 MB, solutions = 1)
Nodefile size = 4419.76 MB (3233.89 MB after compression)
  22445 21693       -0.0000    56        0.0000       -0.0000 2.03e+08    0.00%
  22472 20526       -0.0000    72        0.0000       -0.0000 1.90e+08    0.00%
  22492 20217       -0.0499    77        0.0000       -0.0000 1.86e+08    0.00%
  22506 21699        0.0000    93        0.0000       -0.0000 2.03e+08    0.00%
  22519 20343       -1.0000    54        0.0000       -0.0000 1.88e+08    0.00%
  22546 20531       -0.4227   121        0.0000       -0.0000 1.90e+08    0.00%
  22565 20534       -0.0000    72        0.0000       -0.0000 1.90e+08    0.00%
  22575 20302       -0.4435    79        0.0000       -0.0000 1.88e+08    0.00%
  22589 21703       -0.0000    72        0.0000       -0.0000 2.03e+08    0.00%
  22611 21964       -0.2593    58        0.0000       -0.0000 2.05e+08    0.00%
Elapsed time = 151190.27 sec. (20015282.57 ticks, tree = 6479.17 MB, solutions = 1)
Nodefile size = 4431.19 MB (3241.70 MB after compression)
  22638 20958       -0.2781    97        0.0000       -0.0000 1.94e+08    0.00%
  22660 20312       -0.2116    91        0.0000       -0.0000 1.88e+08    0.00%
  22675 20860       -0.5932    68        0.0000       -0.0000 1.93e+08    0.00%
  22690 21299       -1.1149    64        0.0000       -0.0000 1.98e+08    0.00%
  22707 20327       -0.9461    73        0.0000       -0.0000 1.88e+08    0.00%
  22723 20966       -0.0000   116        0.0000       -0.0000 1.94e+08    0.00%
  22729 20967       -0.4197   131        0.0000       -0.0000 1.94e+08    0.00%
  22747 20343       -0.4448   116        0.0000       -0.0000 1.88e+08    0.00%
  22760 20558       -0.2741   117        0.0000       -0.0000 1.91e+08    0.00%
  22785 21316       -0.5000    48        0.0000       -0.0000 1.99e+08    0.00%
Elapsed time = 152561.29 sec. (20179691.20 ticks, tree = 6523.92 MB, solutions = 1)
Nodefile size = 4476.19 MB (3274.58 MB after compression)
  22808 21975        0.0000    80        0.0000       -0.0000 2.06e+08    0.00%
  22822 21725       -0.1699    98        0.0000       -0.0000 2.03e+08    0.00%
  22834 20433       -1.4774    89        0.0000       -0.0000 1.89e+08    0.00%
  22853 20571       -0.1804    71        0.0000       -0.0000 1.91e+08    0.00%
  22875 20572       -0.0000    46        0.0000       -0.0000 1.91e+08    0.00%
  22881 21989       -0.0000    69        0.0000       -0.0000 2.06e+08    0.00%
  22897 20880       -1.8291    76        0.0000       -0.0000 1.93e+08    0.00%
  22910 21336       -0.3111   100        0.0000       -0.0000 1.99e+08    0.00%
  22922 20401       -0.4997    60        0.0000       -0.0000 1.89e+08    0.00%
  22940 20405       -0.4988    50        0.0000       -0.0000 1.89e+08    0.00%
Elapsed time = 154146.78 sec. (20346554.42 ticks, tree = 6570.85 MB, solutions = 1)
Nodefile size = 4523.02 MB (3307.84 MB after compression)
  22959 20992       -0.8409    84        0.0000       -0.0000 1.95e+08    0.00%
  22970 21346       -2.3544    52        0.0000       -0.0000 1.99e+08    0.00%
  22992 21001       -0.0000    78        0.0000       -0.0000 1.95e+08    0.00%
  23000 21004       -1.0517    67        0.0000       -0.0000 1.95e+08    0.00%
  23013 22007       -1.9354    91        0.0000       -0.0000 2.06e+08    0.00%
  23037 20906        0.0000    85        0.0000       -0.0000 1.94e+08    0.00%
  23051 20908        0.0000    83        0.0000       -0.0000 1.94e+08    0.00%
  23078 21013       -2.0364    65        0.0000       -0.0000 1.95e+08    0.00%
  23088 22019       -0.4079    81        0.0000       -0.0000 2.06e+08    0.00%
  23103 20453       -0.0000    69        0.0000       -0.0000 1.89e+08    0.00%
Elapsed time = 155817.30 sec. (20513523.77 ticks, tree = 6625.72 MB, solutions = 1)
Nodefile size = 4577.86 MB (3348.09 MB after compression)
  23113 20455       -1.2860    75        0.0000       -0.0000 1.89e+08    0.00%
  23126 21020       -0.8609    71        0.0000       -0.0000 1.95e+08    0.00%
  23147 21023       -0.1179   107        0.0000       -0.0000 1.95e+08    0.00%
  23170 21029       -0.0885    72        0.0000       -0.0000 1.95e+08    0.00%
  23197 20939       -0.3805    92        0.0000       -0.0000 1.94e+08    0.00%
  23215 20594       -2.2556    47        0.0000       -0.0000 1.91e+08    0.00%
  23231 20599       -1.0833    52        0.0000       -0.0000 1.91e+08    0.00%
  23246 20606       -0.0000    93        0.0000       -0.0000 1.91e+08    0.00%
  23255 21038       -0.9349    67        0.0000       -0.0000 1.95e+08    0.00%
  23268 21040       -0.8409    73        0.0000       -0.0000 1.95e+08    0.00%
Elapsed time = 157458.97 sec. (20677540.99 ticks, tree = 6715.16 MB, solutions = 1)
Nodefile size = 4667.06 MB (3412.74 MB after compression)
  23279 20613       -0.3692    73        0.0000       -0.0000 1.91e+08    0.00%
  23291 21752       -1.9228    66        0.0000       -0.0000 2.03e+08    0.00%
  23301 21046       -0.0000    77        0.0000       -0.0000 1.95e+08    0.00%
  23318 22038        0.0000    79        0.0000       -0.0000 2.06e+08    0.00%
  23336 22043       -0.3427   118        0.0000       -0.0000 2.06e+08    0.00%
  23345 22045       -0.3427   121        0.0000       -0.0000 2.06e+08    0.00%
  23366 22048       -0.3426   117        0.0000       -0.0000 2.06e+08    0.00%
  23377 21056       -0.4558    76        0.0000       -0.0000 1.96e+08    0.00%
  23397 21063       -0.0000    73        0.0000       -0.0000 1.96e+08    0.00%
  23414 20858       -0.3791    68        0.0000       -0.0000 1.93e+08    0.00%
Elapsed time = 158998.28 sec. (20836922.82 ticks, tree = 6740.63 MB, solutions = 1)
Nodefile size = 4692.96 MB (3431.91 MB after compression)
  23429 21398       -0.6365    96        0.0000       -0.0000 1.99e+08    0.00%
  23444 20861       -3.3857    39        0.0000       -0.0000 1.93e+08    0.00%
  23452 21763       -1.7910    59        0.0000       -0.0000 2.04e+08    0.00%
  23466 20864        0.0000    72        0.0000       -0.0000 1.93e+08    0.00%
  23485 21765    infeasible              0.0000       -0.0000 2.04e+08    0.00%
  23500 21010       -0.6311    73        0.0000       -0.0000 1.95e+08    0.00%
  23511 21082       -0.0000    65        0.0000       -0.0000 1.96e+08    0.00%
  23522 22063       -0.1046    87        0.0000       -0.0000 2.07e+08    0.00%
  23542 21092        0.0000    58        0.0000       -0.0000 1.96e+08    0.00%
  23573 21099       -0.7159   109        0.0000       -0.0000 1.96e+08    0.00%
Elapsed time = 160644.42 sec. (20996997.66 ticks, tree = 6808.47 MB, solutions = 1)
Nodefile size = 4761.01 MB (3481.60 MB after compression)
  23591 21775       -0.3985    84        0.0000       -0.0000 2.04e+08    0.00%
  23603 21420       -1.3225    72        0.0000       -0.0000 2.00e+08    0.00%
  23619 21020       -0.0634   104        0.0000       -0.0000 1.95e+08    0.00%
  23631 21024       -0.0685    60        0.0000       -0.0000 1.95e+08    0.00%
  23645 21109       -1.3927    65        0.0000       -0.0000 1.96e+08    0.00%
  23670 22080       -0.0000    44        0.0000       -0.0000 2.07e+08    0.00%
  23685 21060       -0.0193   105        0.0000       -0.0000 1.95e+08    0.00%
  23691 21439       -1.5151    65        0.0000       -0.0000 2.00e+08    0.00%
  23704 21447        0.0000    55        0.0000       -0.0000 2.00e+08    0.00%
  23718 21792        0.0000   100        0.0000       -0.0000 2.04e+08    0.00%
Elapsed time = 161990.19 sec. (21169276.79 ticks, tree = 6808.47 MB, solutions = 1)
Nodefile size = 4761.01 MB (3481.60 MB after compression)
  23738 21796       -0.0000    86        0.0000       -0.0000 2.04e+08    0.00%
  23763 22084       -1.6022    48        0.0000       -0.0000 2.07e+08    0.00%
  23785 21813        0.0000    87        0.0000       -0.0000 2.04e+08    0.00%
  23810 21826       -0.0000    74        0.0000       -0.0000 2.04e+08    0.00%
  23832 22100        0.0000    90        0.0000       -0.0000 2.07e+08    0.00%
  23845 21464       -0.6022    57        0.0000       -0.0000 2.00e+08    0.00%
  23864 21060        0.0000    93        0.0000       -0.0000 1.95e+08    0.00%
  23879 22449        0.0000    84        0.0000       -0.0000 2.11e+08    0.00%
  23913 21470       -0.2234    62        0.0000       -0.0000 2.00e+08    0.00%
  23935 22114       -1.2684    86        0.0000       -0.0000 2.07e+08    0.00%
Elapsed time = 163019.41 sec. (21333776.22 ticks, tree = 6833.61 MB, solutions = 1)
Nodefile size = 4786.02 MB (3499.91 MB after compression)
  23960 22457       -0.0000    96        0.0000       -0.0000 2.11e+08    0.00%
  23988 22127       -0.0000    90        0.0000       -0.0000 2.07e+08    0.00%
  24004 22130       -0.7468    73        0.0000       -0.0000 2.07e+08    0.00%
  24020 22461       -1.5188    54        0.0000       -0.0000 2.12e+08    0.00%
  24036 21486       -0.0013    57        0.0000       -0.0000 2.01e+08    0.00%
  24052 21867       -0.0059    55        0.0000       -0.0000 2.04e+08    0.00%
  24068 21868        0.0000    91        0.0000       -0.0000 2.04e+08    0.00%
  24091 21429       -0.0000    99        0.0000       -0.0000 2.00e+08    0.00%
  24102 22467       -0.0000   101        0.0000       -0.0000 2.12e+08    0.00%
  24111 21504       -0.2010    72        0.0000       -0.0000 2.01e+08    0.00%
Elapsed time = 164223.39 sec. (21496500.63 ticks, tree = 6877.76 MB, solutions = 1)
Nodefile size = 4830.15 MB (3532.48 MB after compression)
  24122 21877    infeasible              0.0000       -0.0000 2.04e+08    0.00%
  24135 22146       -0.3309    92        0.0000       -0.0000 2.07e+08    0.00%
  24156 23144       -0.0000    48        0.0000       -0.0000 2.18e+08    0.00%
  24175 22156       -2.2106    54        0.0000       -0.0000 2.07e+08    0.00%
  24192 21653       -0.0986    82        0.0000       -0.0000 2.02e+08    0.00%
  24201 23150       -1.6406    57        0.0000       -0.0000 2.18e+08    0.00%
  24226 23158       -0.6471    55        0.0000       -0.0000 2.19e+08    0.00%
  24235 21929       -0.0000    58        0.0000       -0.0000 2.05e+08    0.00%
  24249 22234        0.0000    82        0.0000       -0.0000 2.09e+08    0.00%
  24259 23167       -0.0000    93        0.0000       -0.0000 2.19e+08    0.00%
Elapsed time = 165302.39 sec. (21660408.33 ticks, tree = 7049.94 MB, solutions = 1)
Nodefile size = 5001.62 MB (3655.61 MB after compression)
  24270 22139       -0.5652    68        0.0000       -0.0000 2.08e+08    0.00%
  24284 24059       -2.5731    58        0.0000       -0.0000 2.29e+08    0.00%
  24302 23173       -0.6585    71        0.0000       -0.0000 2.19e+08    0.00%
  24314 22167       -1.2677    67        0.0000       -0.0000 2.08e+08    0.00%
  24330 21662       -2.1100    65        0.0000       -0.0000 2.02e+08    0.00%
  24341 22251       -1.2337    67        0.0000       -0.0000 2.09e+08    0.00%
  24357 23187       -0.0000    70        0.0000       -0.0000 2.19e+08    0.00%
  24374 24071       -1.0000    58        0.0000       -0.0000 2.29e+08    0.00%
  24383 22255       -1.2539    68        0.0000       -0.0000 2.09e+08    0.00%
  24393 23194        0.0000    92        0.0000       -0.0000 2.19e+08    0.00%
Elapsed time = 166518.03 sec. (21826692.51 ticks, tree = 7093.46 MB, solutions = 1)
Nodefile size = 5045.59 MB (3688.76 MB after compression)
  24409 22510        0.0000    83        0.0000       -0.0000 2.12e+08    0.00%
  24427 22120       -0.0000    81        0.0000       -0.0000 2.08e+08    0.00%
  24450 22131       -0.1172    65        0.0000       -0.0000 2.08e+08    0.00%
  24480 24079       -0.4614    51        0.0000       -0.0000 2.29e+08    0.00%
  24493 22189       -0.1018    77        0.0000       -0.0000 2.08e+08    0.00%
  24505 24324       -0.3751    62        0.0000       -0.0000 2.32e+08    0.00%
  24532 24326       -1.0510    58        0.0000       -0.0000 2.32e+08    0.00%
  24552 24085       -0.0000    55        0.0000       -0.0000 2.30e+08    0.00%
  24574 22266       -0.0000    63        0.0000       -0.0000 2.09e+08    0.00%
  24588 22186       -0.1172    66        0.0000       -0.0000 2.08e+08    0.00%
Elapsed time = 167705.68 sec. (21992963.35 ticks, tree = 7134.29 MB, solutions = 1)
Nodefile size = 5086.34 MB (3719.11 MB after compression)
  24613 24097       -0.5000    49        0.0000       -0.0000 2.30e+08    0.00%
  24627 22737       -1.3340    61        0.0000       -0.0000 2.14e+08    0.00%
  24634 22533       -0.7939    69        0.0000       -0.0000 2.13e+08    0.00%
  24648 22277       -0.0000    78        0.0000       -0.0000 2.09e+08    0.00%
  24665 22281       -0.0000    73        0.0000       -0.0000 2.09e+08    0.00%
  24686 22454        0.0000    86        0.0000       -0.0000 2.12e+08    0.00%
  24706 24118       -0.0000    96        0.0000       -0.0000 2.30e+08    0.00%
  24716 22754       -0.7625    63        0.0000       -0.0000 2.14e+08    0.00%
  24730 22290       -0.7892    52        0.0000       -0.0000 2.10e+08    0.00%
  24757 24125       -0.0000   104        0.0000       -0.0000 2.30e+08    0.00%
Elapsed time = 168857.83 sec. (22165490.10 ticks, tree = 7134.29 MB, solutions = 1)
Nodefile size = 5086.34 MB (3719.11 MB after compression)
  24789 22311       -0.4507    76        0.0000       -0.0000 2.10e+08    0.00%
  24804 24340       -0.3842    82        0.0000       -0.0000 2.33e+08    0.00%
  24818 22317       -0.6183    53        0.0000       -0.0000 2.10e+08    0.00%
  24832 22318       -1.6279    66        0.0000       -0.0000 2.10e+08    0.00%
  24845 22550       -0.2232   144        0.0000       -0.0000 2.13e+08    0.00%
  24858 22768        0.0000    93        0.0000       -0.0000 2.14e+08    0.00%
  24878 22773       -0.5864    69        0.0000       -0.0000 2.14e+08    0.00%
  24890 24155       -0.3639    55        0.0000       -0.0000 2.30e+08    0.00%
  24910 24160       -0.0000    91        0.0000       -0.0000 2.30e+08    0.00%
  24932 24168       -0.0000    88        0.0000       -0.0000 2.30e+08    0.00%
Elapsed time = 170006.80 sec. (22330456.32 ticks, tree = 7279.25 MB, solutions = 1)
Nodefile size = 5231.52 MB (3824.44 MB after compression)
  24944 24173       -0.0000   103        0.0000       -0.0000 2.30e+08    0.00%
  24963 22471        0.0000    70        0.0000       -0.0000 2.12e+08    0.00%
  24988 22785       -0.0000    95        0.0000       -0.0000 2.14e+08    0.00%
  25000 24192       -0.4626    78        0.0000       -0.0000 2.30e+08    0.00%
  25014 22789       -3.5172    44        0.0000       -0.0000 2.14e+08    0.00%
  25036 24197       -0.0000    99        0.0000       -0.0000 2.30e+08    0.00%
  25062 24209       -1.1034    93        0.0000       -0.0000 2.30e+08    0.00%
  25089 22494       -0.0000    78        0.0000       -0.0000 2.12e+08    0.00%
  25123 24382       -0.3293    89        0.0000       -0.0000 2.33e+08    0.00%
  25133 22630       -0.0439    74        0.0000       -0.0000 2.13e+08    0.00%
Elapsed time = 171195.26 sec. (22497141.64 ticks, tree = 7360.53 MB, solutions = 1)
Nodefile size = 5312.71 MB (3884.21 MB after compression)
  25156 22860        0.0000    97        0.0000       -0.0000 2.15e+08    0.00%
  25173 24231       -0.0000   130        0.0000       -0.0000 2.30e+08    0.00%
  25188 22806       -0.0000    64        0.0000       -0.0000 2.15e+08    0.00%
  25202 24238       -0.0000    99        0.0000       -0.0000 2.30e+08    0.00%
  25220 24405       -0.0000    86        0.0000       -0.0000 2.33e+08    0.00%
  25235 22648       -0.2309    91        0.0000       -0.0000 2.13e+08    0.00%
  25244 22591       -0.0000   102        0.0000       -0.0000 2.12e+08    0.00%
  25265 22865       -2.0959    54        0.0000       -0.0000 2.15e+08    0.00%
  25280 24417        0.0000    57        0.0000       -0.0000 2.33e+08    0.00%
  25296 24277       -0.0000   111        0.0000       -0.0000 2.31e+08    0.00%
Elapsed time = 172356.12 sec. (22661846.29 ticks, tree = 7360.53 MB, solutions = 1)
Nodefile size = 5312.71 MB (3884.21 MB after compression)
  25311 24423        0.0000    56        0.0000       -0.0000 2.34e+08    0.00%
  25325 23507       -0.0000    73        0.0000       -0.0000 2.23e+08    0.00%
  25340 22810        0.0000    77        0.0000       -0.0000 2.15e+08    0.00%
  25361 23511       -0.0002    74        0.0000       -0.0000 2.23e+08    0.00%
  25386 24306        0.0000   101        0.0000       -0.0000 2.31e+08    0.00%
  25411 22663       -0.3070    52        0.0000       -0.0000 2.13e+08    0.00%
  25435 24329        0.0000    84        0.0000       -0.0000 2.31e+08    0.00%
  25446 23533       -0.1890   100        0.0000       -0.0000 2.23e+08    0.00%
  25461 22667       -0.5000    85        0.0000       -0.0000 2.13e+08    0.00%
  25472 22903       -1.7295    82        0.0000       -0.0000 2.16e+08    0.00%
Elapsed time = 173562.20 sec. (22823503.56 ticks, tree = 7385.53 MB, solutions = 1)
Nodefile size = 5337.89 MB (3902.07 MB after compression)
  25481 24339       -0.3748    80        0.0000       -0.0000 2.31e+08    0.00%
  25506 22671       -0.0000    80        0.0000       -0.0000 2.13e+08    0.00%
  25517 22672       -0.2309    74        0.0000       -0.0000 2.13e+08    0.00%
  25533 22820       -0.5663    63        0.0000       -0.0000 2.15e+08    0.00%
  25554 24365        0.0000   115        0.0000       -0.0000 2.31e+08    0.00%
  25586 24369       -0.6115   111        0.0000       -0.0000 2.31e+08    0.00%
  25612 24375       -0.7336    71        0.0000       -0.0000 2.31e+08    0.00%
  25623 22690        0.0000    68        0.0000       -0.0000 2.13e+08    0.00%
  25633 24474       -1.1896    49        0.0000       -0.0000 2.34e+08    0.00%
  25648 23615        0.0000    87        0.0000       -0.0000 2.24e+08    0.00%
Elapsed time = 174770.58 sec. (22990801.92 ticks, tree = 7405.83 MB, solutions = 1)
Nodefile size = 5358.40 MB (3915.62 MB after compression)
  25662 23543       -1.1993    70        0.0000       -0.0000 2.23e+08    0.00%
  25676 23257        0.0000    54        0.0000       -0.0000 2.20e+08    0.00%
  25685 24386       -0.4544    64        0.0000       -0.0000 2.31e+08    0.00%
  25702 24479       -0.7330    47        0.0000       -0.0000 2.34e+08    0.00%
  25713 24481       -0.2028    84        0.0000       -0.0000 2.34e+08    0.00%
  25730 24392       -0.1389    87        0.0000       -0.0000 2.31e+08    0.00%
  25745 23556       -0.6974    80        0.0000       -0.0000 2.23e+08    0.00%
  25760 23330       -1.5333    53        0.0000       -0.0000 2.21e+08    0.00%
  25773 23333       -0.0000    58        0.0000       -0.0000 2.21e+08    0.00%
  25786 24398       -0.7369    59        0.0000       -0.0000 2.31e+08    0.00%
Elapsed time = 175975.09 sec. (23164895.93 ticks, tree = 7405.83 MB, solutions = 1)
Nodefile size = 5358.40 MB (3915.62 MB after compression)
  25810 24504       -0.0057    66        0.0000       -0.0000 2.34e+08    0.00%
  25832 24509       -1.9057    78        0.0000       -0.0000 2.34e+08    0.00%
  25844 24405       -0.0123    99        0.0000       -0.0000 2.31e+08    0.00%
  25859 22949       -0.3102    54        0.0000       -0.0000 2.16e+08    0.00%
  25876 22951       -0.5536    62        0.0000       -0.0000 2.16e+08    0.00%
  25883 22954       -0.4887    62        0.0000       -0.0000 2.16e+08    0.00%
  25899 23576    infeasible              0.0000       -0.0000 2.24e+08    0.00%
  25922 24418        0.0000    99        0.0000       -0.0000 2.32e+08    0.00%
  25934 24419       -0.3509    56        0.0000       -0.0000 2.32e+08    0.00%
  25958 23586       -0.3048   111        0.0000       -0.0000 2.24e+08    0.00%
Elapsed time = 177261.04 sec. (23328120.24 ticks, tree = 7471.52 MB, solutions = 1)
Nodefile size = 5423.98 MB (3962.96 MB after compression)
  25978 23363       -0.0000    86        0.0000       -0.0000 2.21e+08    0.00%
  26007 24532        0.0000    79        0.0000       -0.0000 2.34e+08    0.00%
  26014 23252       -0.0000    88        0.0000       -0.0000 2.20e+08    0.00%
  26049 23263       -0.3234    81        0.0000       -0.0000 2.20e+08    0.00%
  26061 23384       -0.0000    72        0.0000       -0.0000 2.21e+08    0.00%
  26092 23395       -0.0000    51        0.0000       -0.0000 2.21e+08    0.00%
  26116 25181        0.0000    67        0.0000       -0.0000 2.42e+08    0.00%
  26144 23672       -0.0000    60        0.0000       -0.0000 2.25e+08    0.00%
  26177 24449       -0.0000    74        0.0000       -0.0000 2.32e+08    0.00%
  26196 23678       -0.4385    45        0.0000       -0.0000 2.25e+08    0.00%
Elapsed time = 178481.92 sec. (23494959.50 ticks, tree = 7567.54 MB, solutions = 1)
Nodefile size = 5520.08 MB (4031.07 MB after compression)
  26213 24451       -0.3803    80        0.0000       -0.0000 2.32e+08    0.00%
  26239 23314       -0.8878    53        0.0000       -0.0000 2.20e+08    0.00%
  26253 25199       -0.9821    57        0.0000       -0.0000 2.42e+08    0.00%
  26285 24456       -0.1388    93        0.0000       -0.0000 2.32e+08    0.00%
  26301 24576       -0.0000    79        0.0000       -0.0000 2.35e+08    0.00%
  26318 23534       -1.1871    54        0.0000       -0.0000 2.23e+08    0.00%
  26351 24458    infeasible              0.0000       -0.0000 2.32e+08    0.00%
  26363 25224        0.0000   101        0.0000       -0.0000 2.42e+08    0.00%
  26379 23720       -0.3540    97        0.0000       -0.0000 2.25e+08    0.00%
  26406 24464        0.0000   104        0.0000       -0.0000 2.32e+08    0.00%
Elapsed time = 179631.60 sec. (23654822.41 ticks, tree = 7567.54 MB, solutions = 1)
Nodefile size = 5520.08 MB (4031.07 MB after compression)
  26429 24477       -0.0000    94        0.0000       -0.0000 2.32e+08    0.00%
  26441 23723       -0.0000    70        0.0000       -0.0000 2.25e+08    0.00%
  26470 23328        0.0000    50        0.0000       -0.0000 2.20e+08    0.00%
  26489 24597        0.0000    70        0.0000       -0.0000 2.35e+08    0.00%
  26524 23558        0.0000    88        0.0000       -0.0000 2.24e+08    0.00%
  26543 24493       -0.0000    80        0.0000       -0.0000 2.32e+08    0.00%
  26565 23334       -0.2800    97        0.0000       -0.0000 2.20e+08    0.00%
  26580 24620       -0.0000    74        0.0000       -0.0000 2.35e+08    0.00%
  26613 24426       -0.6361    71        0.0000       -0.0000 2.33e+08    0.00%
  26631 23742       -0.6022    63        0.0000       -0.0000 2.25e+08    0.00%
Elapsed time = 180875.46 sec. (23815840.04 ticks, tree = 7567.54 MB, solutions = 1)
Nodefile size = 5520.08 MB (4031.07 MB after compression)
  26645 24916       -0.3114    86        0.0000       -0.0000 2.38e+08    0.00%
  26665 23570       -1.1531    68        0.0000       -0.0000 2.24e+08    0.00%
  26691 24663       -0.6844    60        0.0000       -0.0000 2.35e+08    0.00%
  26710 24926        0.0000    84        0.0000       -0.0000 2.39e+08    0.00%
  26728 24671       -0.6120    49        0.0000       -0.0000 2.35e+08    0.00%
  26743 25262       -0.0000    77        0.0000       -0.0000 2.42e+08    0.00%
  26761 24929        0.0000    84        0.0000       -0.0000 2.39e+08    0.00%
  26778 25269        0.0000   118        0.0000       -0.0000 2.42e+08    0.00%
  26792 24530       -0.0000    74        0.0000       -0.0000 2.33e+08    0.00%
  26819 24688       -0.0000    77        0.0000       -0.0000 2.36e+08    0.00%
Elapsed time = 182044.03 sec. (23982235.36 ticks, tree = 7633.47 MB, solutions = 1)
Nodefile size = 5585.64 MB (4076.79 MB after compression)
  26839 25274        0.0000    88        0.0000       -0.0000 2.42e+08    0.00%
  26848 23756       -0.0000    66        0.0000       -0.0000 2.26e+08    0.00%
  26858 23758       -0.0000    43        0.0000       -0.0000 2.26e+08    0.00%
  26871 24693       -0.7592   146        0.0000       -0.0000 2.36e+08    0.00%
  26897 24696       -0.0000    94        0.0000       -0.0000 2.36e+08    0.00%
  26921 24941        0.0000    82        0.0000       -0.0000 2.39e+08    0.00%
  26940 24718       -0.2773    65        0.0000       -0.0000 2.35e+08    0.00%
  26951 24942       -0.0000    67        0.0000       -0.0000 2.39e+08    0.00%
  26975 24712       -0.0000    62        0.0000       -0.0000 2.37e+08    0.00%
  27007 23720       -0.0000    55        0.0000       -0.0000 2.25e+08    0.00%
Elapsed time = 183351.23 sec. (24145478.24 ticks, tree = 7644.98 MB, solutions = 1)
Nodefile size = 5596.88 MB (4084.31 MB after compression)
  27039 24721       -0.5084    72        0.0000       -0.0000 2.37e+08    0.00%
  27064 25305       -0.6449    59        0.0000       -0.0000 2.43e+08    0.00%
  27082 24732       -0.2773    58        0.0000       -0.0000 2.36e+08    0.00%
  27113 24954       -0.7022    86        0.0000       -0.0000 2.39e+08    0.00%
  27133 24737       -0.2028    86        0.0000       -0.0000 2.36e+08    0.00%
  27146 24595        0.0000    68        0.0000       -0.0000 2.33e+08    0.00%
  27165 24741       -0.2028    85        0.0000       -0.0000 2.36e+08    0.00%
  27179 24471       -0.0000    83        0.0000       -0.0000 2.34e+08    0.00%
  27196 24756        0.0000    49        0.0000       -0.0000 2.37e+08    0.00%
  27226 24483       -0.0000    62        0.0000       -0.0000 2.34e+08    0.00%
Elapsed time = 184549.28 sec. (24307970.68 ticks, tree = 7968.21 MB, solutions = 1)
Nodefile size = 5920.62 MB (4316.61 MB after compression)
  27241 24761        0.0000    63        0.0000       -0.0000 2.37e+08    0.00%
  27255 24490        0.0000    56        0.0000       -0.0000 2.34e+08    0.00%
  27271 24752       -0.6844    51        0.0000       -0.0000 2.36e+08    0.00%
  27290 24485       -0.3347   101        0.0000       -0.0000 2.34e+08    0.00%
  27327 24656       -0.5014    62        0.0000       -0.0000 2.33e+08    0.00%
  27343 24663       -0.4118    76        0.0000       -0.0000 2.33e+08    0.00%
  27366 24502       -0.3710    90        0.0000       -0.0000 2.34e+08    0.00%
  27374 24965        0.0000    62        0.0000       -0.0000 2.39e+08    0.00%
  27384 25329       -0.0000    69        0.0000       -0.0000 2.43e+08    0.00%
  27398 24996       -0.8331    66        0.0000       -0.0000 2.39e+08    0.00%
Elapsed time = 185852.33 sec. (24476280.48 ticks, tree = 8156.40 MB, solutions = 1)
Nodefile size = 6108.74 MB (4457.36 MB after compression)
  27408 26618        0.0000    66        0.0000       -0.0000 2.56e+08    0.00%
  27428 24551       -0.5292    88        0.0000       -0.0000 2.35e+08    0.00%
  27451 24554       -0.3426   117        0.0000       -0.0000 2.35e+08    0.00%
  27478 24516       -0.1550    65        0.0000       -0.0000 2.34e+08    0.00%
  27505 25345        0.0000    55        0.0000       -0.0000 2.43e+08    0.00%
  27522 24520       -0.3507    87        0.0000       -0.0000 2.34e+08    0.00%
  27540 25350       -0.0000    86        0.0000       -0.0000 2.43e+08    0.00%
  27574 27807       -0.0000    93        0.0000       -0.0000 2.66e+08    0.00%
  27599 24526       -0.0000    82        0.0000       -0.0000 2.35e+08    0.00%
  27622 26638        0.0000    67        0.0000       -0.0000 2.56e+08    0.00%
Elapsed time = 186989.08 sec. (24638510.84 ticks, tree = 8148.78 MB, solutions = 1)
Nodefile size = 6101.30 MB (4450.74 MB after compression)
  27642 24579       -0.0000    93        0.0000       -0.0000 2.35e+08    0.00%
  27659 24535        0.0000    80        0.0000       -0.0000 2.35e+08    0.00%
  27676 24586        0.0000    94        0.0000       -0.0000 2.35e+08    0.00%
  27695 24587       -0.0162    63        0.0000       -0.0000 2.35e+08    0.00%
  27709 25036       -1.6159    94        0.0000       -0.0000 2.40e+08    0.00%
  27718 24826        0.0000   111        0.0000       -0.0000 2.37e+08    0.00%
  27732 24989        0.0000    91        0.0000       -0.0000 2.39e+08    0.00%
  27749 26640       -0.6521    69        0.0000       -0.0000 2.56e+08    0.00%
  27785 25397       -0.5000    42        0.0000       -0.0000 2.44e+08    0.00%
  27798 24600       -1.6254    75        0.0000       -0.0000 2.35e+08    0.00%
Elapsed time = 188053.76 sec. (24797220.30 ticks, tree = 8172.82 MB, solutions = 1)
Nodefile size = 6125.31 MB (4468.09 MB after compression)
  27809 24601       -1.7407    70        0.0000       -0.0000 2.35e+08    0.00%
  27837 25061       -0.9757    81        0.0000       -0.0000 2.40e+08    0.00%
  27853 24865       -0.0000    88        0.0000       -0.0000 2.38e+08    0.00%
  27865 27836       -0.3583   101        0.0000       -0.0000 2.66e+08    0.00%
  27874 26645       -0.5855   106        0.0000       -0.0000 2.57e+08    0.00%
  27890 24876       -1.2108    60        0.0000       -0.0000 2.38e+08    0.00%
  27901 24610        0.0000   113        0.0000       -0.0000 2.36e+08    0.00%
  27915 26646       -1.0604    87        0.0000       -0.0000 2.57e+08    0.00%
  27928 24889       -0.0000    68        0.0000       -0.0000 2.38e+08    0.00%
  27942 25068       -0.0000    85        0.0000       -0.0000 2.40e+08    0.00%
Elapsed time = 189246.87 sec. (24962790.53 ticks, tree = 8182.99 MB, solutions = 1)
Nodefile size = 6135.20 MB (4475.29 MB after compression)
  27957 25438       -0.0000    43        0.0000       -0.0000 2.44e+08    0.00%
  27972 25251       -1.6530    78        0.0000       -0.0000 2.43e+08    0.00%
  27992 25617       -1.1138    55        0.0000       -0.0000 2.46e+08    0.00%
  28011 25330       -0.0000    67        0.0000       -0.0000 2.43e+08    0.00%
  28022 26662       -0.0000    65        0.0000       -0.0000 2.57e+08    0.00%
  28047 26666       -0.0000    56        0.0000       -0.0000 2.57e+08    0.00%
  28074 25345       -0.0000    62        0.0000       -0.0000 2.43e+08    0.00%
  28092 25346       -0.2747    52        0.0000       -0.0000 2.44e+08    0.00%
  28113 27878       -0.1389    95        0.0000       -0.0000 2.66e+08    0.00%
  28135 27880       -1.7926    61        0.0000       -0.0000 2.66e+08    0.00%
Elapsed time = 190409.89 sec. (25122186.79 ticks, tree = 8201.85 MB, solutions = 1)
Nodefile size = 6154.12 MB (4488.83 MB after compression)
  28152 25274        0.0000    94        0.0000       -0.0000 2.43e+08    0.00%
  28160 25641        0.0000    88        0.0000       -0.0000 2.46e+08    0.00%
  28189 26678        0.0000    85        0.0000       -0.0000 2.57e+08    0.00%
  28208 25461        0.0000    77        0.0000       -0.0000 2.44e+08    0.00%
  28216 25357       -1.1288    57        0.0000       -0.0000 2.44e+08    0.00%
  28233 27902       -0.0000    91        0.0000       -0.0000 2.67e+08    0.00%
  28244 25360       -0.4048    93        0.0000       -0.0000 2.44e+08    0.00%
  28256 26691       -0.3824    85        0.0000       -0.0000 2.57e+08    0.00%
  28270 25371        0.0000    93        0.0000       -0.0000 2.44e+08    0.00%
  28285 25373       -0.3758    97        0.0000       -0.0000 2.44e+08    0.00%
Elapsed time = 191544.84 sec. (25282286.17 ticks, tree = 8201.85 MB, solutions = 1)
Nodefile size = 6154.12 MB (4488.83 MB after compression)
  28297 26694       -0.4019    68        0.0000       -0.0000 2.57e+08    0.00%
  28311 25672       -1.5000    55        0.0000       -0.0000 2.47e+08    0.00%
  28327 25476       -0.5356    53        0.0000       -0.0000 2.44e+08    0.00%
  28338 25679       -0.0000    92        0.0000       -0.0000 2.47e+08    0.00%
  28357 25371       -0.0000    79        0.0000       -0.0000 2.44e+08    0.00%
  28366 25874       -0.8483    67        0.0000       -0.0000 2.50e+08    0.00%
  28383 25693        0.0000    71        0.0000       -0.0000 2.47e+08    0.00%
  28399 25375        0.0000    84        0.0000       -0.0000 2.44e+08    0.00%
  28414 27141        0.0000    98        0.0000       -0.0000 2.60e+08    0.00%
  28430 27925       -0.0000    77        0.0000       -0.0000 2.67e+08    0.00%
Elapsed time = 192692.37 sec. (25449485.70 ticks, tree = 8283.06 MB, solutions = 1)
Nodefile size = 6235.14 MB (4548.66 MB after compression)
  28449 26720       -0.4344    92        0.0000       -0.0000 2.57e+08    0.00%
  28464 26722       -0.5614    66        0.0000       -0.0000 2.57e+08    0.00%
  28479 26724       -0.6493    59        0.0000       -0.0000 2.57e+08    0.00%
  28492 25407       -0.1138    67        0.0000       -0.0000 2.45e+08    0.00%
  28520 25409       -0.0000    82        0.0000       -0.0000 2.45e+08    0.00%
  28538 25725        0.0000    94        0.0000       -0.0000 2.47e+08    0.00%
  28553 25391       -0.0000    81        0.0000       -0.0000 2.44e+08    0.00%
  28582 25729       -0.0000    74        0.0000       -0.0000 2.47e+08    0.00%
  28610 25899       -0.7946    62        0.0000       -0.0000 2.50e+08    0.00%
  28644 25900       -1.8393    79        0.0000       -0.0000 2.50e+08    0.00%
Elapsed time = 193973.78 sec. (25616979.82 ticks, tree = 8334.82 MB, solutions = 1)
Nodefile size = 6287.22 MB (4587.09 MB after compression)
  28661 26744       -1.8425    75        0.0000       -0.0000 2.58e+08    0.00%
  28679 25722       -0.0233    66        0.0000       -0.0000 2.47e+08    0.00%
  28689 25400       -0.4577    69        0.0000       -0.0000 2.44e+08    0.00%
  28708 25752       -0.0000    77        0.0000       -0.0000 2.47e+08    0.00%
  28732 25756       -0.0000    82        0.0000       -0.0000 2.47e+08    0.00%
  28749 25729       -0.3428   134        0.0000       -0.0000 2.47e+08    0.00%
  28766 26754       -0.3437    65        0.0000       -0.0000 2.58e+08    0.00%
  28780 25918       -0.0000    89        0.0000       -0.0000 2.50e+08    0.00%
  28809 25736       -0.0000    74        0.0000       -0.0000 2.47e+08    0.00%
  28839 25419       -0.0000    67        0.0000       -0.0000 2.45e+08    0.00%
Elapsed time = 195101.46 sec. (25775403.81 ticks, tree = 8380.51 MB, solutions = 1)
Nodefile size = 6332.64 MB (4620.33 MB after compression)
  28847 27980        0.0000    72        0.0000       -0.0000 2.67e+08    0.00%
  28863 25743        0.0000    46        0.0000       -0.0000 2.47e+08    0.00%
  28871 25427       -0.0000    65        0.0000       -0.0000 2.45e+08    0.00%
  28893 26769       -0.0000    47        0.0000       -0.0000 2.58e+08    0.00%
  28910 25462       -1.2153    87        0.0000       -0.0000 2.45e+08    0.00%
  28920 26774       -0.0000    44        0.0000       -0.0000 2.58e+08    0.00%
  28940 27185       -0.0000    70        0.0000       -0.0000 2.61e+08    0.00%
  28956 25467       -0.0000    51        0.0000       -0.0000 2.45e+08    0.00%
  28982 25805       -0.0000    55        0.0000       -0.0000 2.47e+08    0.00%
  29004 26783       -0.5971    51        0.0000       -0.0000 2.58e+08    0.00%
Elapsed time = 196339.46 sec. (25939021.11 ticks, tree = 8380.51 MB, solutions = 1)
Nodefile size = 6332.64 MB (4620.33 MB after compression)
  29024 25819       -0.9730    53        0.0000       -0.0000 2.47e+08    0.00%
  29045 25820       -0.0440    70        0.0000       -0.0000 2.47e+08    0.00%
  29063 25770        0.0000    78        0.0000       -0.0000 2.48e+08    0.00%
  29092 28051       -0.0000    70        0.0000       -0.0000 2.68e+08    0.00%
  29114 27195       -0.0000    74        0.0000       -0.0000 2.61e+08    0.00%
  29147 28066       -0.6512    51        0.0000       -0.0000 2.68e+08    0.00%
  29181 25795       -0.0000    64        0.0000       -0.0000 2.48e+08    0.00%
  29192 28077       -0.2868    54        0.0000       -0.0000 2.68e+08    0.00%
  29213 28085       -0.0000    64        0.0000       -0.0000 2.68e+08    0.00%
  29235 28094       -0.3816    73        0.0000       -0.0000 2.68e+08    0.00%
Elapsed time = 197541.43 sec. (26099555.52 ticks, tree = 8458.00 MB, solutions = 1)
Nodefile size = 6410.10 MB (4675.29 MB after compression)
  29251 26850        0.0000    92        0.0000       -0.0000 2.58e+08    0.00%
  29269 28101        0.0000    78        0.0000       -0.0000 2.68e+08    0.00%
  29281 28103       -1.0038    59        0.0000       -0.0000 2.68e+08    0.00%
  29308 28111       -0.4722    62        0.0000       -0.0000 2.68e+08    0.00%
  29336 27225       -0.0000    65        0.0000       -0.0000 2.61e+08    0.00%
  29359 27227       -2.5480    54        0.0000       -0.0000 2.61e+08    0.00%
  29376 25822       -0.5000    60        0.0000       -0.0000 2.48e+08    0.00%
  29390 25963       -0.8594    54        0.0000       -0.0000 2.51e+08    0.00%
  29408 25969       -0.4639    55        0.0000       -0.0000 2.51e+08    0.00%
  29428 28140       -0.7649    65        0.0000       -0.0000 2.68e+08    0.00%
Elapsed time = 198777.22 sec. (26261901.82 ticks, tree = 8505.52 MB, solutions = 1)
Nodefile size = 6457.96 MB (4711.76 MB after compression)
  29447 28144       -0.0000    75        0.0000       -0.0000 2.68e+08    0.00%
  29477 26845       -0.5971    51        0.0000       -0.0000 2.59e+08    0.00%
  29490 25974        0.0000    88        0.0000       -0.0000 2.51e+08    0.00%
  29510 25957       -0.3377    95        0.0000       -0.0000 2.50e+08    0.00%
  29522 28157       -0.0000    73        0.0000       -0.0000 2.68e+08    0.00%
  29547 26115       -0.0233    90        0.0000       -0.0000 2.52e+08    0.00%
  29564 25960       -0.0000    93        0.0000       -0.0000 2.50e+08    0.00%
  29589 26880       -0.0000   107        0.0000       -0.0000 2.58e+08    0.00%
  29614 27274       -0.5050    57        0.0000       -0.0000 2.62e+08    0.00%
  29624 26884       -0.1875    88        0.0000       -0.0000 2.58e+08    0.00%
Elapsed time = 200095.86 sec. (26424366.42 ticks, tree = 8568.07 MB, solutions = 1)
Nodefile size = 6520.23 MB (4756.81 MB after compression)
  29644 28435       -0.9604    57        0.0000       -0.0000 2.72e+08    0.00%
  29659 28180       -0.5491    74        0.0000       -0.0000 2.69e+08    0.00%
  29677 28183       -0.0000    46        0.0000       -0.0000 2.69e+08    0.00%
  29704 26889       -0.5000    89        0.0000       -0.0000 2.58e+08    0.00%
  29738 28189       -0.6605    62        0.0000       -0.0000 2.69e+08    0.00%
  29762 26898       -0.0114    74        0.0000       -0.0000 2.58e+08    0.00%
  29771 26154       -0.4907    97        0.0000       -0.0000 2.52e+08    0.00%
  29787 28448       -0.5000    56        0.0000       -0.0000 2.72e+08    0.00%
  29806 28197       -2.1240    73        0.0000       -0.0000 2.69e+08    0.00%
  29828 26048        0.0000    68        0.0000       -0.0000 2.51e+08    0.00%
Elapsed time = 201390.70 sec. (26588636.68 ticks, tree = 8590.18 MB, solutions = 1)
Nodefile size = 6542.71 MB (4774.20 MB after compression)
  29851 26166       -0.5714    94        0.0000       -0.0000 2.52e+08    0.00%
  29881 26174        0.0000    64        0.0000       -0.0000 2.52e+08    0.00%
  29907 27309       -0.6126   102        0.0000       -0.0000 2.62e+08    0.00%
  29925 26179       -1.6109    78        0.0000       -0.0000 2.52e+08    0.00%
  29941 26939       -0.3990    77        0.0000       -0.0000 2.59e+08    0.00%
  29949 26180       -1.1218    51        0.0000       -0.0000 2.52e+08    0.00%
  29972 28217       -0.0000    52        0.0000       -0.0000 2.69e+08    0.00%
  29992 27320       -0.0000    72        0.0000       -0.0000 2.62e+08    0.00%
  30010 26949        0.0000    94        0.0000       -0.0000 2.59e+08    0.00%
  30025 26900       -0.0000    45        0.0000       -0.0000 2.59e+08    0.00%
Elapsed time = 202679.75 sec. (26756639.44 ticks, tree = 8619.61 MB, solutions = 1)
Nodefile size = 6571.90 MB (4795.16 MB after compression)
  30049 26051        0.0000    79        0.0000       -0.0000 2.51e+08    0.00%
  30072 26963        0.0000    98        0.0000       -0.0000 2.59e+08    0.00%
  30094 28226       -0.0000    62        0.0000       -0.0000 2.69e+08    0.00%
  30115 28228       -0.7078    51        0.0000       -0.0000 2.69e+08    0.00%
  30136 26919        0.0000    65        0.0000       -0.0000 2.60e+08    0.00%
  30148 27349       -0.1540    74        0.0000       -0.0000 2.62e+08    0.00%
  30174 26203       -1.1038    62        0.0000       -0.0000 2.52e+08    0.00%
  30188 26214       -0.0000    37        0.0000       -0.0000 2.53e+08    0.00%
  30205 26998       -0.0000    94        0.0000       -0.0000 2.59e+08    0.00%
  30221 26926        0.0000    74        0.0000       -0.0000 2.60e+08    0.00%
Elapsed time = 203946.43 sec. (26922276.43 ticks, tree = 8706.81 MB, solutions = 1)
Nodefile size = 6659.21 MB (4858.31 MB after compression)
  30235 27362       -1.1047    54        0.0000       -0.0000 2.62e+08    0.00%
  30247 27004        0.0000   110        0.0000       -0.0000 2.59e+08    0.00%
  30265 27006       -0.0964    66        0.0000       -0.0000 2.59e+08    0.00%
  30284 27373       -0.4433    69        0.0000       -0.0000 2.62e+08    0.00%
  30301 28249       -1.0364    63        0.0000       -0.0000 2.70e+08    0.00%
  30320 27016        0.0000    88        0.0000       -0.0000 2.59e+08    0.00%
  30343 26940       -0.0000    43        0.0000       -0.0000 2.60e+08    0.00%
  30365 28263    infeasible              0.0000       -0.0000 2.70e+08    0.00%
  30379 26944       -2.0405    64        0.0000       -0.0000 2.60e+08    0.00%
  30390 28518       -0.3669    70        0.0000       -0.0000 2.73e+08    0.00%
Elapsed time = 205128.50 sec. (27085782.11 ticks, tree = 8706.81 MB, solutions = 1)
Nodefile size = 6659.21 MB (4858.31 MB after compression)
  30402 27187        0.0000    72        0.0000       -0.0000 2.61e+08    0.00%
  30426 27024       -0.3377   112        0.0000       -0.0000 2.59e+08    0.00%
  30439 28288       -0.4019    87        0.0000       -0.0000 2.70e+08    0.00%
  30464 28300       -0.0000    76        0.0000       -0.0000 2.70e+08    0.00%
  30482 26227       -0.0000    63        0.0000       -0.0000 2.53e+08    0.00%
  30493 28307       -0.7164    85        0.0000       -0.0000 2.70e+08    0.00%
  30514 28314       -0.0000    81        0.0000       -0.0000 2.70e+08    0.00%
  30536 27992        0.0000   101        0.0000       -0.0000 2.67e+08    0.00%
  30565 28318       -1.1102    54        0.0000       -0.0000 2.70e+08    0.00%
  30579 27861    infeasible              0.0000       -0.0000 2.66e+08    0.00%
Elapsed time = 206278.77 sec. (27251802.70 ticks, tree = 8780.34 MB, solutions = 1)
Nodefile size = 6732.43 MB (4911.10 MB after compression)
  30593 29062       -0.2532   101        0.0000       -0.0000 2.77e+08    0.00%
  30603 29065       -0.3989    76        0.0000       -0.0000 2.78e+08    0.00%
  30629 28343       -0.0000    51        0.0000       -0.0000 2.70e+08    0.00%
  30662 27874       -0.0380    59        0.0000       -0.0000 2.66e+08    0.00%
  30681 27875       -0.0748    64        0.0000       -0.0000 2.66e+08    0.00%
  30701 27208       -0.0000    70        0.0000       -0.0000 2.61e+08    0.00%
  30716 27882       -0.0000    92        0.0000       -0.0000 2.66e+08    0.00%
  30729 28356       -0.0045    52        0.0000       -0.0000 2.70e+08    0.00%
  30749 29079        0.0000    66        0.0000       -0.0000 2.78e+08    0.00%
  30761 28565       -2.0000    58        0.0000       -0.0000 2.73e+08    0.00%
Elapsed time = 207350.77 sec. (27414750.26 ticks, tree = 8780.34 MB, solutions = 1)
Nodefile size = 6732.43 MB (4911.10 MB after compression)
  30787 30027       -0.0000    97        0.0000       -0.0000 2.88e+08    0.00%
  30801 28365       -0.0000    52        0.0000       -0.0000 2.70e+08    0.00%
  30855 28343       -0.0000    54        0.0000       -0.0000 2.71e+08    0.00%
  30877 27897       -0.2028    91        0.0000       -0.0000 2.66e+08    0.00%
  30912 28392       -0.0000    68        0.0000       -0.0000 2.70e+08    0.00%
  30932 30040       -0.1917    63        0.0000       -0.0000 2.88e+08    0.00%
  30958 28355       -0.4091    99        0.0000       -0.0000 2.71e+08    0.00%
  30984 29110       -3.0171    57        0.0000       -0.0000 2.78e+08    0.00%
  30999 27239       -1.2584    68        0.0000       -0.0000 2.61e+08    0.00%
  31022 31326       -0.0000    79        0.0000       -0.0000 3.00e+08    0.00%
Elapsed time = 208495.58 sec. (27578375.08 ticks, tree = 9068.37 MB, solutions = 1)
Nodefile size = 7020.54 MB (5119.64 MB after compression)
  31040 28040        0.0000    67        0.0000       -0.0000 2.68e+08    0.00%
  31052 28041       -0.1615    72        0.0000       -0.0000 2.68e+08    0.00%
  31070 28071        0.0000    67        0.0000       -0.0000 2.68e+08    0.00%
  31082 28072       -0.0005    94        0.0000       -0.0000 2.68e+08    0.00%
  31101 28054        0.0000    99        0.0000       -0.0000 2.68e+08    0.00%
  31111 29128        0.0000    72        0.0000       -0.0000 2.78e+08    0.00%
  31124 28372       -0.0000    97        0.0000       -0.0000 2.71e+08    0.00%
  31146 31339       -0.0000    89        0.0000       -0.0000 3.00e+08    0.00%
  31162 28081       -0.8241    82        0.0000       -0.0000 2.68e+08    0.00%
  31184 27924       -0.2975    86        0.0000       -0.0000 2.67e+08    0.00%
Elapsed time = 209660.52 sec. (27736773.47 ticks, tree = 9068.37 MB, solutions = 1)
Nodefile size = 7020.54 MB (5119.64 MB after compression)
  31204 28061       -0.0000    72        0.0000       -0.0000 2.68e+08    0.00%
  31224 28064       -0.3483    84        0.0000       -0.0000 2.68e+08    0.00%
  31244 28120       -0.4366    98        0.0000       -0.0000 2.69e+08    0.00%
  31267 28076       -0.0000    84        0.0000       -0.0000 2.68e+08    0.00%
  31294 31387       -0.0000    70        0.0000       -0.0000 3.00e+08    0.00%
  31308 28601       -0.5794   136        0.0000       -0.0000 2.74e+08    0.00%
  31343 31395       -0.6881    64        0.0000       -0.0000 3.01e+08    0.00%
  31358 28391       -0.1438    83        0.0000       -0.0000 2.71e+08    0.00%
  31379 28098       -0.0000    76        0.0000       -0.0000 2.68e+08    0.00%
  31412 28588        0.0000    79        0.0000       -0.0000 2.73e+08    0.00%
Elapsed time = 210799.20 sec. (27900262.43 ticks, tree = 9139.95 MB, solutions = 1)
Nodefile size = 7092.17 MB (5171.30 MB after compression)
  31428 30095       -0.2025    79        0.0000       -0.0000 2.89e+08    0.00%
  31446 28594       -1.2454    45        0.0000       -0.0000 2.73e+08    0.00%
  31456 28400       -0.0000    92        0.0000       -0.0000 2.72e+08    0.00%
  31476 28145       -1.0042    91        0.0000       -0.0000 2.69e+08    0.00%
  31499 28614       -1.6499   124        0.0000       -0.0000 2.74e+08    0.00%
  31514 28599       -0.0000    91        0.0000       -0.0000 2.74e+08    0.00%
  31524 29168       -0.0000    63        0.0000       -0.0000 2.78e+08    0.00%
  31541 28603       -1.0162    65        0.0000       -0.0000 2.74e+08    0.00%
  31566 31432       -0.0000    81        0.0000       -0.0000 3.01e+08    0.00%
  31581 28168        0.0000    85        0.0000       -0.0000 2.69e+08    0.00%
Elapsed time = 211936.65 sec. (28066879.88 ticks, tree = 9171.13 MB, solutions = 1)
Nodefile size = 7123.53 MB (5193.75 MB after compression)
  31608 31438       -0.1869    60        0.0000       -0.0000 3.01e+08    0.00%
  31635 30119       -0.4971    89        0.0000       -0.0000 2.89e+08    0.00%
  31654 30122       -0.1624    92        0.0000       -0.0000 2.89e+08    0.00%
  31666 28414        0.0000   100        0.0000       -0.0000 2.72e+08    0.00%
  31676 28671       -1.0904    45        0.0000       -0.0000 2.74e+08    0.00%
  31686 28672       -0.0000    71        0.0000       -0.0000 2.74e+08    0.00%
  31710 28629       -1.0516    99        0.0000       -0.0000 2.74e+08    0.00%
  31729 30130       -0.3686    93        0.0000       -0.0000 2.89e+08    0.00%
  31745 29202       -0.0331    86        0.0000       -0.0000 2.79e+08    0.00%
  31774 28203       -0.2887    42        0.0000       -0.0000 2.69e+08    0.00%
Elapsed time = 213118.65 sec. (28238511.39 ticks, tree = 9184.34 MB, solutions = 1)
Nodefile size = 7136.88 MB (5203.17 MB after compression)
  31812 28639       -1.7539    69        0.0000       -0.0000 2.74e+08    0.00%
  31829 29211       -0.0000    58        0.0000       -0.0000 2.79e+08    0.00%
  31859 28447       -0.0000    94        0.0000       -0.0000 2.72e+08    0.00%
  31902 31486       -0.4629    69        0.0000       -0.0000 3.01e+08    0.00%
  31921 28623       -0.0000    98        0.0000       -0.0000 2.74e+08    0.00%
  31942 28626        0.0000   107        0.0000       -0.0000 2.74e+08    0.00%
  31961 28793       -0.5000    60        0.0000       -0.0000 2.75e+08    0.00%
  31982 29233       -0.0000    55        0.0000       -0.0000 2.79e+08    0.00%
  32011 30148       -0.0000    69        0.0000       -0.0000 2.89e+08    0.00%
  32029 31503       -0.9646    65        0.0000       -0.0000 3.01e+08    0.00%
Elapsed time = 214305.57 sec. (28400307.52 ticks, tree = 9184.34 MB, solutions = 1)
Nodefile size = 7136.88 MB (5203.17 MB after compression)
  32059 31510        0.0000   101        0.0000       -0.0000 3.01e+08    0.00%
  32085 29133       -0.4260    94        0.0000       -0.0000 2.78e+08    0.00%
  32113 30323        0.0000   126        0.0000       -0.0000 2.91e+08    0.00%
  32135 28812       -1.0000    55        0.0000       -0.0000 2.75e+08    0.00%
  32163 30155        0.0000    58        0.0000       -0.0000 2.89e+08    0.00%
  32183 30333        0.0000    85        0.0000       -0.0000 2.91e+08    0.00%
  32192 30157       -2.0853    58        0.0000       -0.0000 2.89e+08    0.00%
  32218 30344       -1.1121    77        0.0000       -0.0000 2.91e+08    0.00%
  32238 29145       -0.3471   103        0.0000       -0.0000 2.78e+08    0.00%
  32254 29523       -0.0003    82        0.0000       -0.0000 2.82e+08    0.00%
Elapsed time = 215549.81 sec. (28566321.49 ticks, tree = 9184.34 MB, solutions = 1)
Nodefile size = 7136.88 MB (5203.17 MB after compression)
  32288 30179       -0.5000    41        0.0000       -0.0000 2.90e+08    0.00%
  32307 28733       -0.1102    58        0.0000       -0.0000 2.75e+08    0.00%
  32336 30369       -0.6242    62        0.0000       -0.0000 2.91e+08    0.00%
  32379 29267       -1.2189    53        0.0000       -0.0000 2.79e+08    0.00%
  32401 28745        0.0000    47        0.0000       -0.0000 2.75e+08    0.00%
  32422 29533       -0.3592    56        0.0000       -0.0000 2.82e+08    0.00%
  32450 30188       -0.0000    76        0.0000       -0.0000 2.90e+08    0.00%
  32471 28849       -0.4364   101        0.0000       -0.0000 2.75e+08    0.00%
  32483 28851       -0.1635    89        0.0000       -0.0000 2.75e+08    0.00%
  32515 29542        0.0000    67        0.0000       -0.0000 2.82e+08    0.00%
Elapsed time = 216659.71 sec. (28725333.84 ticks, tree = 9184.99 MB, solutions = 1)
Nodefile size = 7137.46 MB (5203.19 MB after compression)
  32530 29282       -0.0000    55        0.0000       -0.0000 2.79e+08    0.00%
  32544 30202       -0.0000    80        0.0000       -0.0000 2.90e+08    0.00%
  32559 30203       -0.6022    53        0.0000       -0.0000 2.90e+08    0.00%
  32578 30399       -0.0000    80        0.0000       -0.0000 2.91e+08    0.00%
  32600 29234       -0.9086   112        0.0000       -0.0000 2.79e+08    0.00%
  32628 30403       -1.1728    55        0.0000       -0.0000 2.92e+08    0.00%
  32656 29207       -0.0000    76        0.0000       -0.0000 2.79e+08    0.00%
  32690 28866       -0.3877   112        0.0000       -0.0000 2.76e+08    0.00%
  32714 28870       -0.0000    81        0.0000       -0.0000 2.76e+08    0.00%
  32730 29567       -1.5000    41        0.0000       -0.0000 2.82e+08    0.00%
Elapsed time = 217703.06 sec. (28891017.00 ticks, tree = 9279.90 MB, solutions = 1)
Nodefile size = 7231.91 MB (5269.19 MB after compression)
  32750 29575        0.0000   105        0.0000       -0.0000 2.82e+08    0.00%
  32774 29331        0.0000    70        0.0000       -0.0000 2.80e+08    0.00%
  32788 29580       -0.0000    62        0.0000       -0.0000 2.82e+08    0.00%
  32805 30226       -0.9077    95        0.0000       -0.0000 2.90e+08    0.00%
  32819 30430       -0.8160    54        0.0000       -0.0000 2.92e+08    0.00%
  32836 29587    infeasible              0.0000       -0.0000 2.83e+08    0.00%
  32862 29590       -0.0325    91        0.0000       -0.0000 2.83e+08    0.00%
  32888 30241        0.0000    90        0.0000       -0.0000 2.90e+08    0.00%
  32906 29264       -1.5154    57        0.0000       -0.0000 2.79e+08    0.00%
  32917 31608       -0.0000    78        0.0000       -0.0000 3.02e+08    0.00%
Elapsed time = 218906.48 sec. (29052477.05 ticks, tree = 9387.96 MB, solutions = 1)
Nodefile size = 7340.43 MB (5351.57 MB after compression)
  32937 29270       -0.0000    64        0.0000       -0.0000 2.80e+08    0.00%
  32964 31622       -0.0000    78        0.0000       -0.0000 3.02e+08    0.00%
  32978 30445       -0.0000    58        0.0000       -0.0000 2.92e+08    0.00%
  32993 29283       -0.0000    79        0.0000       -0.0000 2.80e+08    0.00%
  33008 29597       -0.0000   107        0.0000       -0.0000 2.83e+08    0.00%
  33026 31631       -0.0066    78        0.0000       -0.0000 3.03e+08    0.00%
  33043 29603       -0.0000    69        0.0000       -0.0000 2.83e+08    0.00%
  33063 29346       -0.4327    75        0.0000       -0.0000 2.80e+08    0.00%
  33081 29294       -0.0000   102        0.0000       -0.0000 2.80e+08    0.00%
  33112 31644       -0.0000    75        0.0000       -0.0000 3.02e+08    0.00%
Elapsed time = 220036.15 sec. (29213356.21 ticks, tree = 9387.96 MB, solutions = 1)
Nodefile size = 7340.43 MB (5351.57 MB after compression)
  33136 29298       -0.2291    54        0.0000       -0.0000 2.80e+08    0.00%
  33156 31650       -0.3901    94        0.0000       -0.0000 3.02e+08    0.00%
  33177 29610       -1.6823    58        0.0000       -0.0000 2.83e+08    0.00%
  33204 29306       -0.0000    66        0.0000       -0.0000 2.80e+08    0.00%
  33240 29307       -0.2481    62        0.0000       -0.0000 2.80e+08    0.00%
  33255 30275       -0.9182    88        0.0000       -0.0000 2.91e+08    0.00%
  33283 31666       -0.0000    81        0.0000       -0.0000 3.03e+08    0.00%
  33298 30280       -0.0885    74        0.0000       -0.0000 2.91e+08    0.00%
  33306 30282        0.0000    91        0.0000       -0.0000 2.91e+08    0.00%
  33319 29314        0.0000    63        0.0000       -0.0000 2.80e+08    0.00%
Elapsed time = 221177.06 sec. (29375674.69 ticks, tree = 9387.35 MB, solutions = 1)
Nodefile size = 7339.61 MB (5350.07 MB after compression)
  33339 29620       -0.0000    60        0.0000       -0.0000 2.83e+08    0.00%
  33350 29636        0.0000    89        0.0000       -0.0000 2.83e+08    0.00%
  33371 30514       -0.9368    74        0.0000       -0.0000 2.92e+08    0.00%
  33396 29387       -0.0000    75        0.0000       -0.0000 2.81e+08    0.00%
  33420 29672        0.0000    86        0.0000       -0.0000 2.84e+08    0.00%
  33431 30534        0.0000    81        0.0000       -0.0000 2.92e+08    0.00%
  33444 31687        0.0000    93        0.0000       -0.0000 3.03e+08    0.00%
  33462 30542       -0.5000    73        0.0000       -0.0000 2.93e+08    0.00%
  33479 29637        0.0000    79        0.0000       -0.0000 2.83e+08    0.00%
  33488 31699       -0.0724    75        0.0000       -0.0000 3.03e+08    0.00%
Elapsed time = 222197.76 sec. (29536504.63 ticks, tree = 9435.13 MB, solutions = 1)
Nodefile size = 7387.18 MB (5383.21 MB after compression)
  33519 30557        0.0000    79        0.0000       -0.0000 2.93e+08    0.00%
  33541 30079       -2.0000    69        0.0000       -0.0000 2.89e+08    0.00%
  33567 30564        0.0000    69        0.0000       -0.0000 2.93e+08    0.00%
  33596 31708       -0.0000   112        0.0000       -0.0000 3.03e+08    0.00%
  33620 30102       -0.4792    73        0.0000       -0.0000 2.89e+08    0.00%
  33633 30368       -1.0000    61        0.0000       -0.0000 2.92e+08    0.00%
  33647 31724       -0.0000    56        0.0000       -0.0000 3.03e+08    0.00%
  33672 30573       -0.8447    64        0.0000       -0.0000 2.93e+08    0.00%
  33690 30707    infeasible              0.0000       -0.0000 2.95e+08    0.00%
  33709 30709       -0.0000    69        0.0000       -0.0000 2.95e+08    0.00%
Elapsed time = 223225.03 sec. (29702524.83 ticks, tree = 9435.13 MB, solutions = 1)
Nodefile size = 7387.18 MB (5383.21 MB after compression)
  33730 30127       -0.0000    66        0.0000       -0.0000 2.89e+08    0.00%
  33751 31735       -0.6464    84        0.0000       -0.0000 3.03e+08    0.00%
  33762 30133       -1.8068    45        0.0000       -0.0000 2.89e+08    0.00%
  33777 31703       -0.0000    83        0.0000       -0.0000 3.03e+08    0.00%
  33800 29706       -0.0006    75        0.0000       -0.0000 2.84e+08    0.00%
  33827 31751    infeasible              0.0000       -0.0000 3.03e+08    0.00%
  33845 29721       -0.0000    78        0.0000       -0.0000 2.84e+08    0.00%
  33863 31754       -0.0000   105        0.0000       -0.0000 3.03e+08    0.00%
  33883 30366        0.0000    83        0.0000       -0.0000 2.91e+08    0.00%
  33900 30404       -0.0000    83        0.0000       -0.0000 2.92e+08    0.00%
Elapsed time = 224286.47 sec. (29866670.13 ticks, tree = 9528.14 MB, solutions = 1)
Nodefile size = 7480.35 MB (5452.08 MB after compression)
  33920 29732       -0.1112    87        0.0000       -0.0000 2.84e+08    0.00%
  33931 31774       -0.0000    65        0.0000       -0.0000 3.04e+08    0.00%
  33945 31781       -0.0000    59        0.0000       -0.0000 3.04e+08    0.00%
  33954 30370       -0.2841    72        0.0000       -0.0000 2.91e+08    0.00%
  33978 30607       -0.0000    78        0.0000       -0.0000 2.93e+08    0.00%
  33998 30741       -0.5976    60        0.0000       -0.0000 2.96e+08    0.00%
  34023 30759       -1.0164    70        0.0000       -0.0000 2.96e+08    0.00%
  34036 30762       -0.5042    71        0.0000       -0.0000 2.96e+08    0.00%
  34049 30763        0.0000    62        0.0000       -0.0000 2.96e+08    0.00%
  34064 30162       -0.5714    82        0.0000       -0.0000 2.89e+08    0.00%
Elapsed time = 225535.08 sec. (30033622.06 ticks, tree = 9528.14 MB, solutions = 1)
Nodefile size = 7480.35 MB (5452.08 MB after compression)
  34075 33312       -0.0000    64        0.0000       -0.0000 3.20e+08    0.00%
  34083 30439       -0.2172    81        0.0000       -0.0000 2.92e+08    0.00%
  34121 31796       -0.0318    71        0.0000       -0.0000 3.04e+08    0.00%
  34144 30446       -0.3947    68        0.0000       -0.0000 2.93e+08    0.00%
  34166 30448       -1.4373    68        0.0000       -0.0000 2.93e+08    0.00%
  34179 31741       -0.6257    88        0.0000       -0.0000 3.03e+08    0.00%
  34193 30454       -0.5716    58        0.0000       -0.0000 2.93e+08    0.00%
  34211 31744       -0.0000    77        0.0000       -0.0000 3.03e+08    0.00%
  34236 30461       -0.0021    97        0.0000       -0.0000 2.93e+08    0.00%
  34253 31814       -0.0000    96        0.0000       -0.0000 3.04e+08    0.00%
Elapsed time = 227244.23 sec. (30194548.98 ticks, tree = 9653.82 MB, solutions = 1)
Nodefile size = 7606.16 MB (5542.93 MB after compression)
  34280 30533       -0.0000    82        0.0000       -0.0000 2.93e+08    0.00%
  34297 31831       -0.3470    87        0.0000       -0.0000 3.04e+08    0.00%
  34330 30541       -0.0000    81        0.0000       -0.0000 2.93e+08    0.00%
  34344 31847       -0.0000    86        0.0000       -0.0000 3.04e+08    0.00%
  34359 30478       -0.0000    67        0.0000       -0.0000 2.93e+08    0.00%
  34371 30811       -0.4032    53        0.0000       -0.0000 2.96e+08    0.00%
  34396 31710       -1.2101   115        0.0000       -0.0000 3.04e+08    0.00%
  34432 31873       -0.0000    67        0.0000       -0.0000 3.04e+08    0.00%
  34440 30555       -0.0000    73        0.0000       -0.0000 2.93e+08    0.00%
  34471 32670       -0.3223    83        0.0000       -0.0000 3.12e+08    0.00%
Elapsed time = 228971.29 sec. (30356524.09 ticks, tree = 9653.82 MB, solutions = 1)
Nodefile size = 7606.16 MB (5542.93 MB after compression)
  34489 30573       -0.5000    69        0.0000       -0.0000 2.93e+08    0.00%
  34507 31775       -0.0000   103        0.0000       -0.0000 3.04e+08    0.00%
  34523 31719       -0.3762   130        0.0000       -0.0000 3.04e+08    0.00%
  34554 31733       -0.0000    88        0.0000       -0.0000 3.04e+08    0.00%
  34583 31888    infeasible              0.0000       -0.0000 3.04e+08    0.00%
  34603 30581        0.0000    97        0.0000       -0.0000 2.94e+08    0.00%
  34625 31742        0.0000    58        0.0000       -0.0000 3.04e+08    0.00%
  34638 30853       -0.0000    81        0.0000       -0.0000 2.96e+08    0.00%
  34660 32698       -0.0000   108        0.0000       -0.0000 3.13e+08    0.00%
  34681 31906       -0.9924   127        0.0000       -0.0000 3.04e+08    0.00%
Elapsed time = 230666.07 sec. (30525454.54 ticks, tree = 9653.82 MB, solutions = 1)
Nodefile size = 7606.16 MB (5542.93 MB after compression)
  34694 30864       -0.0002    81        0.0000       -0.0000 2.96e+08    0.00%
  34706 30521       -1.0876    63        0.0000       -0.0000 2.93e+08    0.00%
  34724 30524       -0.7346    97        0.0000       -0.0000 2.93e+08    0.00%
  34739 31909       -0.3952    61        0.0000       -0.0000 3.05e+08    0.00%
  34751 31915       -0.0000    84        0.0000       -0.0000 3.05e+08    0.00%
  34766 32717        0.0000    67        0.0000       -0.0000 3.13e+08    0.00%
  34774 31786       -0.0000   109        0.0000       -0.0000 3.04e+08    0.00%
  34781 30880        0.0000    77        0.0000       -0.0000 2.96e+08    0.00%
  34790 30882       -0.4098    54        0.0000       -0.0000 2.97e+08    0.00%
  34808 30599       -0.0000    68        0.0000       -0.0000 2.94e+08    0.00%
Elapsed time = 232263.63 sec. (30687145.59 ticks, tree = 9744.36 MB, solutions = 1)
Nodefile size = 7696.83 MB (5608.45 MB after compression)
  34820 31933       -0.0000    80        0.0000       -0.0000 3.05e+08    0.00%
  34844 32728       -0.1769    96        0.0000       -0.0000 3.13e+08    0.00%
  34860 30606        0.0000    82        0.0000       -0.0000 2.94e+08    0.00%
  34875 31943       -2.1572    49        0.0000       -0.0000 3.05e+08    0.00%
  34890 33365       -0.0000    64        0.0000       -0.0000 3.20e+08    0.00%
  34900 33854       -1.7219    50        0.0000       -0.0000 3.25e+08    0.00%
  34922 31900       -0.7879    77        0.0000       -0.0000 3.05e+08    0.00%
  34939 33859       -0.0000    62        0.0000       -0.0000 3.25e+08    0.00%
  34950 31791       -0.3421   129        0.0000       -0.0000 3.04e+08    0.00%
  34970 32178       -0.4413   112        0.0000       -0.0000 3.08e+08    0.00%
Elapsed time = 233895.17 sec. (30856904.42 ticks, tree = 9889.47 MB, solutions = 1)
Nodefile size = 7841.77 MB (5716.77 MB after compression)
  34981 35002        0.0000    94        0.0000       -0.0000 3.35e+08    0.00%
  34996 32760       -0.9363    88        0.0000       -0.0000 3.13e+08    0.00%
  35009 31909        0.0000    54        0.0000       -0.0000 3.05e+08    0.00%
  35022 31911       -0.6320   134        0.0000       -0.0000 3.05e+08    0.00%
  35034 31803       -0.0528    68        0.0000       -0.0000 3.04e+08    0.00%
  35051 32767        0.0000   102        0.0000       -0.0000 3.13e+08    0.00%
  35074 31916        0.0000    85        0.0000       -0.0000 3.05e+08    0.00%
  35102 33390       -0.0000    59        0.0000       -0.0000 3.21e+08    0.00%
  35125 33871       -0.9343    79        0.0000       -0.0000 3.25e+08    0.00%
  35158 33872        0.0000    85        0.0000       -0.0000 3.25e+08    0.00%
Elapsed time = 234997.56 sec. (31017106.33 ticks, tree = 9889.47 MB, solutions = 1)
Nodefile size = 7841.77 MB (5716.77 MB after compression)
  35182 31921       -0.7477   108        0.0000       -0.0000 3.05e+08    0.00%
  35191 31922        0.0000    80        0.0000       -0.0000 3.05e+08    0.00%
  35201 31998       -1.7612    71        0.0000       -0.0000 3.06e+08    0.00%
  35213 35043       -0.0733    72        0.0000       -0.0000 3.36e+08    0.00%
  35229 31832        0.0000    80        0.0000       -0.0000 3.05e+08    0.00%
  35238 32794       -0.1113    93        0.0000       -0.0000 3.14e+08    0.00%
  35244 31925        0.0000    66        0.0000       -0.0000 3.05e+08    0.00%
  35252 32210       -0.4357   112        0.0000       -0.0000 3.08e+08    0.00%
  35259 32795       -0.4138   129        0.0000       -0.0000 3.14e+08    0.00%
  35272 32797       -2.9579    56        0.0000       -0.0000 3.14e+08    0.00%
Elapsed time = 236172.36 sec. (31188833.31 ticks, tree = 9893.74 MB, solutions = 1)
Nodefile size = 7846.16 MB (5718.62 MB after compression)
  35280 35059        0.0000    75        0.0000       -0.0000 3.36e+08    0.00%
  35293 32801       -1.1591    69        0.0000       -0.0000 3.14e+08    0.00%
  35301 31933       -0.7030    77        0.0000       -0.0000 3.06e+08    0.00%
  35321 32018       -0.0000    79        0.0000       -0.0000 3.06e+08    0.00%
  35328 31942       -0.3198    58        0.0000       -0.0000 3.06e+08    0.00%
  35353 32020       -0.3256    98        0.0000       -0.0000 3.06e+08    0.00%
  35369 35076       -0.6522    77        0.0000       -0.0000 3.36e+08    0.00%
  35382 32025       -0.0000    52        0.0000       -0.0000 3.06e+08    0.00%
  35395 35087       -0.0000    59        0.0000       -0.0000 3.36e+08    0.00%
  35400 31951        0.0000    64        0.0000       -0.0000 3.06e+08    0.00%
Elapsed time = 237373.45 sec. (31363716.12 ticks, tree = 9893.74 MB, solutions = 1)
Nodefile size = 7846.16 MB (5718.62 MB after compression)
  35407 35092       -0.6255    52        0.0000       -0.0000 3.36e+08    0.00%
  35413 32815        0.0000    97        0.0000       -0.0000 3.14e+08    0.00%
  35418 32215        0.0000    93        0.0000       -0.0000 3.08e+08    0.00%
  35423 35094       -0.0000    90        0.0000       -0.0000 3.36e+08    0.00%
  35433 33886       -0.0000    88        0.0000       -0.0000 3.25e+08    0.00%
  35445 32217        0.0000    77        0.0000       -0.0000 3.08e+08    0.00%
  35460 32039        0.0000    84        0.0000       -0.0000 3.07e+08    0.00%
  35477 32315       -0.3671    85        0.0000       -0.0000 3.10e+08    0.00%
  35488 33423       -0.0000    92        0.0000       -0.0000 3.21e+08    0.00%
  35501 32317       -0.0104    53        0.0000       -0.0000 3.10e+08    0.00%
Elapsed time = 238515.60 sec. (31531599.70 ticks, tree = 9893.74 MB, solutions = 1)
Nodefile size = 7846.16 MB (5718.62 MB after compression)
  35514 32319       -1.6347    74        0.0000       -0.0000 3.10e+08    0.00%
  35522 32321       -0.1172    68        0.0000       -0.0000 3.10e+08    0.00%
  35540 35111       -0.0000    95        0.0000       -0.0000 3.36e+08    0.00%
  35562 35116       -0.0000    75        0.0000       -0.0000 3.36e+08    0.00%
  35570 32792       -0.5693    79        0.0000       -0.0000 3.14e+08    0.00%
  35575 33440       -0.0000    78        0.0000       -0.0000 3.21e+08    0.00%
  35595 32248       -0.5515    94        0.0000       -0.0000 3.09e+08    0.00%
  35607 32834       -0.2868    60        0.0000       -0.0000 3.14e+08    0.00%
  35623 32835       -1.1972    56        0.0000       -0.0000 3.14e+08    0.00%
  35635 32836       -0.0000    84        0.0000       -0.0000 3.14e+08    0.00%
Elapsed time = 240138.04 sec. (31697124.86 ticks, tree = 9933.35 MB, solutions = 1)
Nodefile size = 7885.66 MB (5748.64 MB after compression)
  35663 32802       -0.3605    81        0.0000       -0.0000 3.14e+08    0.00%
  35672 32334       -0.0819    84        0.0000       -0.0000 3.10e+08    0.00%
  35678 32336       -1.0000    71        0.0000       -0.0000 3.10e+08    0.00%
  35688 32338        0.0000   104        0.0000       -0.0000 3.10e+08    0.00%
  35699 35130        0.0000   132        0.0000       -0.0000 3.37e+08    0.00%
  35731 35149       -1.0248    81        0.0000       -0.0000 3.37e+08    0.00%
  35740 32844       -0.0000    76        0.0000       -0.0000 3.14e+08    0.00%
  35746 32274       -0.3420   132        0.0000       -0.0000 3.09e+08    0.00%
  35757 32355       -0.0000    56        0.0000       -0.0000 3.10e+08    0.00%
  35768 33473       -0.4689    73        0.0000       -0.0000 3.21e+08    0.00%
Elapsed time = 241855.75 sec. (31863933.44 ticks, tree = 9955.92 MB, solutions = 1)
Nodefile size = 7907.93 MB (5765.37 MB after compression)
  35777 35161       -2.2116    58        0.0000       -0.0000 3.37e+08    0.00%
  35785 33475       -0.0096    78        0.0000       -0.0000 3.21e+08    0.00%
  35795 32286       -0.5801    67        0.0000       -0.0000 3.09e+08    0.00%
  35808 35171        0.0000    65        0.0000       -0.0000 3.37e+08    0.00%
  35816 32364       -0.4829   109        0.0000       -0.0000 3.10e+08    0.00%
  35829 32855       -1.0917    81        0.0000       -0.0000 3.15e+08    0.00%
  35845 32290       -0.5801    62        0.0000       -0.0000 3.09e+08    0.00%
  35855 33488       -0.0818   131        0.0000       -0.0000 3.22e+08    0.00%
  35880 35179        0.0000    57        0.0000       -0.0000 3.37e+08    0.00%
  35897 35180       -0.0006    68        0.0000       -0.0000 3.37e+08    0.00%
Elapsed time = 243619.68 sec. (32031826.09 ticks, tree = 10016.63 MB, solutions = 1)
Nodefile size = 7968.68 MB (5809.37 MB after compression)
  35917 33505       -0.5000    76        0.0000       -0.0000 3.22e+08    0.00%
  35936 33506       -0.0000    92        0.0000       -0.0000 3.22e+08    0.00%
  35956 32877       -0.0000    82        0.0000       -0.0000 3.15e+08    0.00%
  35974 35189       -0.9128    55        0.0000       -0.0000 3.37e+08    0.00%
  35983 32822       -0.0000    48        0.0000       -0.0000 3.15e+08    0.00%
  35995 35191       -0.0008    77        0.0000       -0.0000 3.37e+08    0.00%
  36007 34238        0.0000    77        0.0000       -0.0000 3.29e+08    0.00%
  36032 32786       -0.2925    62        0.0000       -0.0000 3.14e+08    0.00%
  36048 33420       -2.7632    57        0.0000       -0.0000 3.21e+08    0.00%
  36074 35211       -1.3450    78        0.0000       -0.0000 3.37e+08    0.00%
Elapsed time = 245330.14 sec. (32197976.03 ticks, tree = 10139.91 MB, solutions = 1)
Nodefile size = 8092.10 MB (5900.56 MB after compression)
  36094 33376       -1.0000    53        0.0000       -0.0000 3.20e+08    0.00%
  36111 33428       -1.4665    58        0.0000       -0.0000 3.21e+08    0.00%
  36134 35214       -0.5557    59        0.0000       -0.0000 3.37e+08    0.00%
  36151 32893       -0.0000    59        0.0000       -0.0000 3.15e+08    0.00%
  36177 35219       -0.1963    59        0.0000       -0.0000 3.37e+08    0.00%
  36208 32958       -0.1952    90        0.0000       -0.0000 3.16e+08    0.00%
  36226 32906       -0.6884    63        0.0000       -0.0000 3.15e+08    0.00%
  36238 34277        0.0000    73        0.0000       -0.0000 3.29e+08    0.00%
  36248 33560       -0.0000    85        0.0000       -0.0000 3.22e+08    0.00%
  36261 33563       -0.9945    86        0.0000       -0.0000 3.22e+08    0.00%
Elapsed time = 246945.46 sec. (32358511.36 ticks, tree = 10121.22 MB, solutions = 1)
Nodefile size = 8073.49 MB (5885.07 MB after compression)
  36280 33391       -0.4767    60        0.0000       -0.0000 3.21e+08    0.00%
  36297 33393       -0.0000    90        0.0000       -0.0000 3.21e+08    0.00%
  36314 32969       -0.0000    76        0.0000       -0.0000 3.16e+08    0.00%
  36332 32971       -1.8304    58        0.0000       -0.0000 3.16e+08    0.00%
  36345 33570       -0.0000    68        0.0000       -0.0000 3.22e+08    0.00%
  36357 33403       -0.0000    74        0.0000       -0.0000 3.21e+08    0.00%
  36372 33574       -0.0000   104        0.0000       -0.0000 3.22e+08    0.00%
  36381 33575       -1.1580    89        0.0000       -0.0000 3.22e+08    0.00%
  36402 33578       -1.1666    94        0.0000       -0.0000 3.22e+08    0.00%
  36413 32941       -0.3669    65        0.0000       -0.0000 3.15e+08    0.00%
Elapsed time = 248571.05 sec. (32519334.90 ticks, tree = 10147.95 MB, solutions = 1)
Nodefile size = 8100.49 MB (5904.94 MB after compression)
  36435 32987        0.0000    88        0.0000       -0.0000 3.16e+08    0.00%
  36463 33420       -1.4361    35        0.0000       -0.0000 3.21e+08    0.00%
  36488 33463       -0.5050    56        0.0000       -0.0000 3.22e+08    0.00%
  36528 34302       -0.5870    82        0.0000       -0.0000 3.29e+08    0.00%
  36551 32958       -0.5850    60        0.0000       -0.0000 3.15e+08    0.00%
  36576 33016       -0.1860    99        0.0000       -0.0000 3.16e+08    0.00%
  36604 33933       -0.5000    58        0.0000       -0.0000 3.26e+08    0.00%
  36615 33021       -0.5453    44        0.0000       -0.0000 3.16e+08    0.00%
  36629 33936       -0.5390   126        0.0000       -0.0000 3.26e+08    0.00%
  36648 33937       -1.7695    76        0.0000       -0.0000 3.26e+08    0.00%
Elapsed time = 249779.53 sec. (32679396.13 ticks, tree = 10168.55 MB, solutions = 1)
Nodefile size = 8120.60 MB (5919.83 MB after compression)
  36661 33458       -0.5952    69        0.0000       -0.0000 3.21e+08    0.00%
  36672 33612       -0.0000    96        0.0000       -0.0000 3.23e+08    0.00%
  36691 34321       -2.9911    59        0.0000       -0.0000 3.30e+08    0.00%
  36705 33623        0.0000    63        0.0000       -0.0000 3.23e+08    0.00%
  36712 33470       -0.0000   111        0.0000       -0.0000 3.21e+08    0.00%
  36727 36866       -0.0000    95        0.0000       -0.0000 3.55e+08    0.00%
  36747 36873       -1.0000    86        0.0000       -0.0000 3.55e+08    0.00%
  36753 36875       -1.0000    58        0.0000       -0.0000 3.55e+08    0.00%
  36761 33962       -0.0000    94        0.0000       -0.0000 3.25e+08    0.00%
  36778 34530       -0.0739    74        0.0000       -0.0000 3.32e+08    0.00%
Elapsed time = 250934.72 sec. (32853056.62 ticks, tree = 10297.14 MB, solutions = 1)
Nodefile size = 8249.52 MB (6015.09 MB after compression)
  36789 35288       -0.0000    77        0.0000       -0.0000 3.38e+08    0.00%
  36799 33517       -0.0002   102        0.0000       -0.0000 3.22e+08    0.00%
  36811 33520        0.0000    79        0.0000       -0.0000 3.22e+08    0.00%
  36819 34542       -0.0000    59        0.0000       -0.0000 3.32e+08    0.00%
  36834 34545        0.0000    51        0.0000       -0.0000 3.32e+08    0.00%
  36844 33953       -2.8044    66        0.0000       -0.0000 3.27e+08    0.00%
  36859 33954       -2.1668    70        0.0000       -0.0000 3.27e+08    0.00%
  36873 36892       -1.5677    84        0.0000       -0.0000 3.55e+08    0.00%
  36886 36895       -0.0000    94        0.0000       -0.0000 3.55e+08    0.00%
  36912 35301       -0.9005   107        0.0000       -0.0000 3.38e+08    0.00%
Elapsed time = 252058.59 sec. (33022108.10 ticks, tree = 10297.14 MB, solutions = 1)
Nodefile size = 8249.52 MB (6015.09 MB after compression)
  36923 34561       -0.0000    68        0.0000       -0.0000 3.32e+08    0.00%
  36944 34352       -0.0000   106        0.0000       -0.0000 3.30e+08    0.00%
  36960 34569       -0.0000    48        0.0000       -0.0000 3.32e+08    0.00%
  36986 35313       -0.4882    62        0.0000       -0.0000 3.38e+08    0.00%
  37005 33999       -0.0265    98        0.0000       -0.0000 3.26e+08    0.00%
  37016 34000       -1.2489    53        0.0000       -0.0000 3.26e+08    0.00%
  37036 34583       -2.1005    65        0.0000       -0.0000 3.32e+08    0.00%
  37053 34375        0.0000    97        0.0000       -0.0000 3.30e+08    0.00%
  37069 35328       -2.3816    57        0.0000       -0.0000 3.38e+08    0.00%
  37085 35330       -0.0735    89        0.0000       -0.0000 3.39e+08    0.00%
Elapsed time = 253030.46 sec. (33185561.30 ticks, tree = 10297.14 MB, solutions = 1)
Nodefile size = 8249.52 MB (6015.09 MB after compression)
  37099 36918       -0.0000    71        0.0000       -0.0000 3.55e+08    0.00%
  37106 34594       -0.0000    99        0.0000       -0.0000 3.32e+08    0.00%
  37116 34438        0.0000    93        0.0000       -0.0000 3.31e+08    0.00%
  37124 34388        0.0000    83        0.0000       -0.0000 3.30e+08    0.00%
  37146 34021       -0.0000   135        0.0000       -0.0000 3.26e+08    0.00%
  37176 36928       -0.5050    60        0.0000       -0.0000 3.55e+08    0.00%
  37185 36931       -1.1942    81        0.0000       -0.0000 3.55e+08    0.00%
  37201 36934       -0.0000    68        0.0000       -0.0000 3.55e+08    0.00%
  37222 34407       -0.0000    42        0.0000       -0.0000 3.30e+08    0.00%
  37242 34414       -0.2270    35        0.0000       -0.0000 3.30e+08    0.00%
Elapsed time = 254224.84 sec. (33353209.18 ticks, tree = 10320.83 MB, solutions = 1)
Nodefile size = 8272.91 MB (6031.70 MB after compression)
  37275 36953       -0.0830    61        0.0000       -0.0000 3.55e+08    0.00%
  37292 35361        0.0000    79        0.0000       -0.0000 3.39e+08    0.00%
  37298 33969        0.0000    48        0.0000       -0.0000 3.27e+08    0.00%
  37309 34055       -0.0000    88        0.0000       -0.0000 3.26e+08    0.00%
  37323 34061       -0.4668   114        0.0000       -0.0000 3.26e+08    0.00%
  37352 34344       -0.1158    57        0.0000       -0.0000 3.29e+08    0.00%
  37365 34454        0.0000    72        0.0000       -0.0000 3.30e+08    0.00%
  37381 34459       -0.1031    81        0.0000       -0.0000 3.30e+08    0.00%
  37400 36955       -0.0002    79        0.0000       -0.0000 3.56e+08    0.00%
  37418 36956       -1.5873    64        0.0000       -0.0000 3.56e+08    0.00%
Elapsed time = 255371.80 sec. (33518845.43 ticks, tree = 10320.83 MB, solutions = 1)
Nodefile size = 8272.91 MB (6031.70 MB after compression)
  37440 36454       -0.8387    83        0.0000       -0.0000 3.51e+08    0.00%
  37449 34471       -0.9681    91        0.0000       -0.0000 3.30e+08    0.00%
  37469 36963       -0.0000    56        0.0000       -0.0000 3.56e+08    0.00%
  37485 36967       -0.9862    57        0.0000       -0.0000 3.56e+08    0.00%
  37500 35374        0.0000    92        0.0000       -0.0000 3.39e+08    0.00%
  37509 34487       -0.0000    96        0.0000       -0.0000 3.31e+08    0.00%
  37528 35389       -0.0194    81        0.0000       -0.0000 3.39e+08    0.00%
  37555 34000       -2.4946    58        0.0000       -0.0000 3.26e+08    0.00%
  37574 34356        0.0000    50        0.0000       -0.0000 3.30e+08    0.00%
  37601 34658       -0.0000   110        0.0000       -0.0000 3.33e+08    0.00%
Elapsed time = 256582.32 sec. (33681944.15 ticks, tree = 10415.37 MB, solutions = 1)
Nodefile size = 8367.42 MB (6101.16 MB after compression)
  37613 36463       -0.0005    81        0.0000       -0.0000 3.51e+08    0.00%
  37629 34488       -1.9647    75        0.0000       -0.0000 3.31e+08    0.00%
  37642 34502       -0.0000    89        0.0000       -0.0000 3.31e+08    0.00%
  37655 34491        0.0000    67        0.0000       -0.0000 3.31e+08    0.00%
  37679 34505       -1.7422    50        0.0000       -0.0000 3.31e+08    0.00%
  37707 35425       -0.0000    71        0.0000       -0.0000 3.40e+08    0.00%
  37740 36995        0.0000   112        0.0000       -0.0000 3.56e+08    0.00%
  37765 34028       -0.8684    83        0.0000       -0.0000 3.27e+08    0.00%
  37784 35432       -0.0004    82        0.0000       -0.0000 3.40e+08    0.00%
  37806 34522        0.0000    86        0.0000       -0.0000 3.32e+08    0.00%
Elapsed time = 257801.36 sec. (33845918.68 ticks, tree = 10545.74 MB, solutions = 1)
Nodefile size = 8498.29 MB (6196.84 MB after compression)
  37816 34520    infeasible              0.0000       -0.0000 3.32e+08    0.00%
  37828 34511        0.0000    82        0.0000       -0.0000 3.31e+08    0.00%
  37836 34377       -0.0000    79        0.0000       -0.0000 3.30e+08    0.00%
  37862 34387       -0.5000    70        0.0000       -0.0000 3.30e+08    0.00%
  37886 34529        0.0000   105        0.0000       -0.0000 3.32e+08    0.00%
  37896 34530       -0.8800   133        0.0000       -0.0000 3.32e+08    0.00%
  37908 34702       -0.5693    70        0.0000       -0.0000 3.33e+08    0.00%
  37920 34706       -0.0000    80        0.0000       -0.0000 3.33e+08    0.00%
  37942 34533       -1.7943    45        0.0000       -0.0000 3.32e+08    0.00%
  37949 34723       -0.1010    94        0.0000       -0.0000 3.33e+08    0.00%
Elapsed time = 258892.32 sec. (34005490.93 ticks, tree = 10545.74 MB, solutions = 1)
Nodefile size = 8498.29 MB (6196.84 MB after compression)
  37969 34730       -0.0000   105        0.0000       -0.0000 3.33e+08    0.00%
  37981 34732       -0.8788    79        0.0000       -0.0000 3.33e+08    0.00%
  37999 36505       -1.4991    64        0.0000       -0.0000 3.51e+08    0.00%
  38025 34543       -1.1063   132        0.0000       -0.0000 3.32e+08    0.00%
  38073 34048       -0.8296   129        0.0000       -0.0000 3.27e+08    0.00%
  38107 34565       -1.1793    72        0.0000       -0.0000 3.32e+08    0.00%
  38120 34758       -0.6034    82        0.0000       -0.0000 3.34e+08    0.00%
  38143 34761       -1.0000    29        0.0000       -0.0000 3.34e+08    0.00%
  38162 35061       -0.0000    41        0.0000       -0.0000 3.36e+08    0.00%
  38184 35711       -0.3885    86        0.0000       -0.0000 3.43e+08    0.00%
Elapsed time = 260050.55 sec. (34166567.12 ticks, tree = 10612.23 MB, solutions = 1)
Nodefile size = 8564.74 MB (6244.49 MB after compression)
  38202 35068        0.0000    83        0.0000       -0.0000 3.36e+08    0.00%
  38217 35719       -0.4109   129        0.0000       -0.0000 3.43e+08    0.00%
  38236 37968       -0.9932    83        0.0000       -0.0000 3.65e+08    0.00%
  38249 35078       -1.0321    90        0.0000       -0.0000 3.36e+08    0.00%
  38269 35140       -0.0000    92        0.0000       -0.0000 3.37e+08    0.00%
  38290 35323       -0.0000    76        0.0000       -0.0000 3.39e+08    0.00%
  38309 35143       -2.5170    62        0.0000       -0.0000 3.37e+08    0.00%
  38325 36165       -0.8224    64        0.0000       -0.0000 3.46e+08    0.00%
  38340 36530       -0.6128    57        0.0000       -0.0000 3.51e+08    0.00%
  38358 35154       -0.0000    37        0.0000       -0.0000 3.37e+08    0.00%
Elapsed time = 261299.36 sec. (34332832.52 ticks, tree = 10612.23 MB, solutions = 1)
Nodefile size = 8564.74 MB (6244.49 MB after compression)
  38377 35157       -0.0945    66        0.0000       -0.0000 3.37e+08    0.00%
  38405 37063       -0.9677    69        0.0000       -0.0000 3.57e+08    0.00%
  38427 35732       -0.2425   188        0.0000       -0.0000 3.43e+08    0.00%
  38446 35098        0.0000   142        0.0000       -0.0000 3.37e+08    0.00%
  38462 36551       -0.0000    70        0.0000       -0.0000 3.52e+08    0.00%
  38480 36555       -0.0728    68        0.0000       -0.0000 3.52e+08    0.00%
  38486 35740       -1.3030   124        0.0000       -0.0000 3.43e+08    0.00%
  38500 38002       -0.9156    67        0.0000       -0.0000 3.66e+08    0.00%
  38509 36174       -0.0000    86        0.0000       -0.0000 3.46e+08    0.00%
  38521 35172    infeasible              0.0000       -0.0000 3.38e+08    0.00%
Elapsed time = 262548.84 sec. (34499749.55 ticks, tree = 10610.82 MB, solutions = 1)
Nodefile size = 8562.98 MB (6241.62 MB after compression)
  38543 35178       -0.0000    87        0.0000       -0.0000 3.38e+08    0.00%
  38568 35183       -0.0000    60        0.0000       -0.0000 3.38e+08    0.00%
  38586 36566       -1.5312    61        0.0000       -0.0000 3.52e+08    0.00%
  38626 35120        0.0000   109        0.0000       -0.0000 3.37e+08    0.00%
  38648 36573       -0.0000    69        0.0000       -0.0000 3.52e+08    0.00%
  38658 38035       -0.4956    77        0.0000       -0.0000 3.66e+08    0.00%
  38670 36575       -0.1049    78        0.0000       -0.0000 3.52e+08    0.00%
  38682 38039        0.0000    87        0.0000       -0.0000 3.66e+08    0.00%
  38702 37091       -0.0000    92        0.0000       -0.0000 3.57e+08    0.00%
  38708 35378        0.0000   102        0.0000       -0.0000 3.39e+08    0.00%
Elapsed time = 263915.43 sec. (34667740.95 ticks, tree = 10610.82 MB, solutions = 1)
Nodefile size = 8562.98 MB (6241.62 MB after compression)
  38717 35747       -0.0018    74        0.0000       -0.0000 3.43e+08    0.00%
  38739 35386        0.0000    62        0.0000       -0.0000 3.39e+08    0.00%
  38760 35392       -0.0000    76        0.0000       -0.0000 3.39e+08    0.00%
  38770 38051       -1.1841    93        0.0000       -0.0000 3.66e+08    0.00%
  38781 36592       -1.0850    58        0.0000       -0.0000 3.52e+08    0.00%
  38792 35399       -0.7077   108        0.0000       -0.0000 3.39e+08    0.00%
  38800 35220       -0.8154    54        0.0000       -0.0000 3.38e+08    0.00%
  38810 36601        0.0000    82        0.0000       -0.0000 3.52e+08    0.00%
  38840 35127        0.0000   123        0.0000       -0.0000 3.37e+08    0.00%
  38862 35369        0.0000    80        0.0000       -0.0000 3.40e+08    0.00%
Elapsed time = 265198.69 sec. (34838319.84 ticks, tree = 10633.60 MB, solutions = 1)
Nodefile size = 8585.91 MB (6258.94 MB after compression)
  38882 36610       -1.5414    77        0.0000       -0.0000 3.52e+08    0.00%
  38897 36207       -0.0000    93        0.0000       -0.0000 3.47e+08    0.00%
  38920 35478        0.0000    94        0.0000       -0.0000 3.41e+08    0.00%
  38939 36209       -0.8180    89        0.0000       -0.0000 3.47e+08    0.00%
  38952 35388       -1.7479    70        0.0000       -0.0000 3.40e+08    0.00%
  38969 35389       -1.2060    82        0.0000       -0.0000 3.40e+08    0.00%
  38996 35769       -1.2942    67        0.0000       -0.0000 3.44e+08    0.00%
  39027 35844       -0.0000    39        0.0000       -0.0000 3.44e+08    0.00%
  39044 37137       -0.0000    83        0.0000       -0.0000 3.58e+08    0.00%
  39052 35793       -0.0000    59        0.0000       -0.0000 3.44e+08    0.00%
Elapsed time = 266362.57 sec. (35000129.97 ticks, tree = 10633.60 MB, solutions = 1)
Nodefile size = 8585.91 MB (6258.94 MB after compression)
  39066 35795       -0.7324    77        0.0000       -0.0000 3.44e+08    0.00%
  39079 36226       -0.0000    74        0.0000       -0.0000 3.47e+08    0.00%
  39092 36639       -0.0000    68        0.0000       -0.0000 3.53e+08    0.00%
  39104 37143       -0.0000    58        0.0000       -0.0000 3.58e+08    0.00%
  39113 35407       -0.0000    85        0.0000       -0.0000 3.40e+08    0.00%
  39129 35494       -1.6466    36        0.0000       -0.0000 3.41e+08    0.00%
  39141 36234       -0.0000    77        0.0000       -0.0000 3.47e+08    0.00%
  39159 37146       -3.0375    62        0.0000       -0.0000 3.58e+08    0.00%
  39169 35862       -0.2862    87        0.0000       -0.0000 3.44e+08    0.00%
  39178 35413       -0.3877   116        0.0000       -0.0000 3.40e+08    0.00%
Elapsed time = 267681.20 sec. (35167897.89 ticks, tree = 10722.53 MB, solutions = 1)
Nodefile size = 8674.89 MB (6325.06 MB after compression)
  39197 35811       -0.6789    87        0.0000       -0.0000 3.44e+08    0.00%
  39214 37151       -0.0000    80        0.0000       -0.0000 3.58e+08    0.00%
  39226 35504       -0.2010    74        0.0000       -0.0000 3.41e+08    0.00%
  39239 36256       -0.0000    76        0.0000       -0.0000 3.47e+08    0.00%
  39252 35815       -1.5000    67        0.0000       -0.0000 3.44e+08    0.00%
  39270 35890       -0.5440   114        0.0000       -0.0000 3.44e+08    0.00%
  39287 35821       -0.5694    85        0.0000       -0.0000 3.44e+08    0.00%
  39306 35895        0.0000    86        0.0000       -0.0000 3.44e+08    0.00%
  39329 36672       -3.1262    53        0.0000       -0.0000 3.53e+08    0.00%
  39346 37172       -0.0000    57        0.0000       -0.0000 3.58e+08    0.00%
Elapsed time = 269428.90 sec. (35338536.74 ticks, tree = 10850.06 MB, solutions = 1)
Nodefile size = 8802.45 MB (6414.91 MB after compression)
  39357 35831       -1.3021    85        0.0000       -0.0000 3.44e+08    0.00%
  39368 35513       -0.3200    76        0.0000       -0.0000 3.41e+08    0.00%
  39385 36274       -0.0000    62        0.0000       -0.0000 3.47e+08    0.00%
  39406 36280       -0.0000    74        0.0000       -0.0000 3.47e+08    0.00%
  39430 35434       -0.0000    66        0.0000       -0.0000 3.40e+08    0.00%
  39448 35530       -0.0006    70        0.0000       -0.0000 3.41e+08    0.00%
  39470 36292       -0.0000    68        0.0000       -0.0000 3.47e+08    0.00%
  39493 35438       -0.4227    91        0.0000       -0.0000 3.40e+08    0.00%
  39514 35440       -0.0000    72        0.0000       -0.0000 3.40e+08    0.00%
  39527 36685       -1.5497    31        0.0000       -0.0000 3.53e+08    0.00%
Elapsed time = 271141.81 sec. (35501667.69 ticks, tree = 10861.03 MB, solutions = 1)
Nodefile size = 8813.18 MB (6422.30 MB after compression)
  39554 35930       -0.0000    53        0.0000       -0.0000 3.44e+08    0.00%
  39579 36298       -0.0000    71        0.0000       -0.0000 3.47e+08    0.00%
  39608 35861       -0.5843    55        0.0000       -0.0000 3.44e+08    0.00%
  39625 35862       -0.1875    99        0.0000       -0.0000 3.44e+08    0.00%
  39667 38133       -0.4995    78        0.0000       -0.0000 3.67e+08    0.00%
  39699 37223       -0.0000    65        0.0000       -0.0000 3.58e+08    0.00%
  39720 38155       -0.1086    75        0.0000       -0.0000 3.67e+08    0.00%
  39747 36704       -0.5000    30        0.0000       -0.0000 3.54e+08    0.00%
  39772 36334       -0.0000    68        0.0000       -0.0000 3.48e+08    0.00%
  39784 36234        0.0000    77        0.0000       -0.0000 3.47e+08    0.00%
Elapsed time = 272833.08 sec. (35662749.71 ticks, tree = 10901.29 MB, solutions = 1)
Nodefile size = 8853.62 MB (6453.72 MB after compression)
  39793 36341        0.0000    79        0.0000       -0.0000 3.48e+08    0.00%
  39811 36242       -0.0000    64        0.0000       -0.0000 3.47e+08    0.00%
  39824 37240       -1.0000    64        0.0000       -0.0000 3.59e+08    0.00%
  39839 36346       -0.2292    75        0.0000       -0.0000 3.48e+08    0.00%
  39856 36720       -0.0000    78        0.0000       -0.0000 3.54e+08    0.00%
  39875 36578        0.0000    81        0.0000       -0.0000 3.52e+08    0.00%
  39898 36584       -0.1101    64        0.0000       -0.0000 3.52e+08    0.00%
  39912 36734       -2.0313    59        0.0000       -0.0000 3.54e+08    0.00%
  39929 37221       -1.6201    41        0.0000       -0.0000 3.59e+08    0.00%
  39944 37225       -3.1200    49        0.0000       -0.0000 3.59e+08    0.00%
Elapsed time = 274598.47 sec. (35825230.89 ticks, tree = 10901.29 MB, solutions = 1)
Nodefile size = 8853.62 MB (6453.72 MB after compression)
  39973 36744       -0.0000    67        0.0000       -0.0000 3.54e+08    0.00%
  39997 37270        0.0000    65        0.0000       -0.0000 3.59e+08    0.00%
  40016 37275       -1.1309   100        0.0000       -0.0000 3.59e+08    0.00%
  40031 38176        0.0000    96        0.0000       -0.0000 3.67e+08    0.00%
  40042 37281       -1.0078    53        0.0000       -0.0000 3.59e+08    0.00%
  40058 36619       -0.4534    81        0.0000       -0.0000 3.52e+08    0.00%
  40077 36624        0.0000    81        0.0000       -0.0000 3.52e+08    0.00%
  40091 36277       -0.0010    83        0.0000       -0.0000 3.47e+08    0.00%
  40100 37294       -0.0007    73        0.0000       -0.0000 3.59e+08    0.00%
  40127 36763       -0.9938    68        0.0000       -0.0000 3.54e+08    0.00%
Elapsed time = 276269.38 sec. (35996571.82 ticks, tree = 10892.48 MB, solutions = 1)
Nodefile size = 8844.94 MB (6446.34 MB after compression)
  40154 37305       -0.0000    60        0.0000       -0.0000 3.59e+08    0.00%
  40185 36289       -0.0000    53        0.0000       -0.0000 3.48e+08    0.00%
  40210 38294       -0.0000    74        0.0000       -0.0000 3.68e+08    0.00%
  40228 37235        0.0000    57        0.0000       -0.0000 3.59e+08    0.00%
  40241 37237       -0.7288   160        0.0000       -0.0000 3.59e+08    0.00%
  40251 36303        0.0000    98        0.0000       -0.0000 3.48e+08    0.00%
  40260 38299        0.0000    92        0.0000       -0.0000 3.69e+08    0.00%
  40277 36406       -1.8567    80        0.0000       -0.0000 3.49e+08    0.00%
  40295 36658       -0.0000    87        0.0000       -0.0000 3.52e+08    0.00%
  40313 36408       -0.0000    65        0.0000       -0.0000 3.49e+08    0.00%
Elapsed time = 277975.47 sec. (36164316.84 ticks, tree = 10903.82 MB, solutions = 1)
Nodefile size = 8855.90 MB (6454.45 MB after compression)
  40336 36663       -0.4569    77        0.0000       -0.0000 3.52e+08    0.00%
  40352 36664       -0.5010    70        0.0000       -0.0000 3.52e+08    0.00%
  40368 38315       -1.1582    92        0.0000       -0.0000 3.69e+08    0.00%
  40382 37336        0.0000   118        0.0000       -0.0000 3.59e+08    0.00%
  40390 36669       -0.4733    93        0.0000       -0.0000 3.53e+08    0.00%
  40400 36797        0.0000    82        0.0000       -0.0000 3.54e+08    0.00%
  40413 36797        0.0000    83        0.0000       -0.0000 3.54e+08    0.00%
  40445 37259       -0.5000    53        0.0000       -0.0000 3.59e+08    0.00%
  40461 37063       -1.5141    61        0.0000       -0.0000 3.57e+08    0.00%
  40470 40075        0.0000    95        0.0000       -0.0000 3.87e+08    0.00%
Elapsed time = 279608.09 sec. (36332205.52 ticks, tree = 11018.90 MB, solutions = 1)
Nodefile size = 8971.11 MB (6541.12 MB after compression)
  40497 37072       -0.0000    40        0.0000       -0.0000 3.57e+08    0.00%
  40506 38327       -1.3806    87        0.0000       -0.0000 3.69e+08    0.00%
  40515 40078       -0.0000    73        0.0000       -0.0000 3.87e+08    0.00%
  40527 39301       -0.2205    97        0.0000       -0.0000 3.79e+08    0.00%
  40545 38335       -0.0000    99        0.0000       -0.0000 3.69e+08    0.00%
  40562 38338       -0.8439    91        0.0000       -0.0000 3.69e+08    0.00%
  40569 39306       -0.0000    70        0.0000       -0.0000 3.79e+08    0.00%
  40598 37365       -0.0000    86        0.0000       -0.0000 3.60e+08    0.00%
  40613 36983       -0.0000    92        0.0000       -0.0000 3.56e+08    0.00%
  40633 38352       -0.4805   106        0.0000       -0.0000 3.69e+08    0.00%
Elapsed time = 280707.70 sec. (36489955.95 ticks, tree = 11128.77 MB, solutions = 1)
Nodefile size = 9081.15 MB (6625.20 MB after compression)
  40643 38353       -1.6460    61        0.0000       -0.0000 3.69e+08    0.00%
  40660 39322       -0.0000    46        0.0000       -0.0000 3.79e+08    0.00%
  40673 37494       -0.0000    42        0.0000       -0.0000 3.61e+08    0.00%
  40688 36991       -0.1311    55        0.0000       -0.0000 3.56e+08    0.00%
  40703 39329       -0.0000    45        0.0000       -0.0000 3.79e+08    0.00%
  40720 37000        0.0000   105        0.0000       -0.0000 3.56e+08    0.00%
  40726 37499       -0.6186    98        0.0000       -0.0000 3.61e+08    0.00%
  40738 37388       -0.0000    95        0.0000       -0.0000 3.60e+08    0.00%
  40759 37508       -0.0000    54        0.0000       -0.0000 3.61e+08    0.00%
  40781 37390       -0.0000    51        0.0000       -0.0000 3.60e+08    0.00%
Elapsed time = 281884.39 sec. (36655973.15 ticks, tree = 11181.92 MB, solutions = 1)
Nodefile size = 9134.33 MB (6664.20 MB after compression)
  40791 39339       -0.0000    39        0.0000       -0.0000 3.79e+08    0.00%
  40802 37121        0.0000    58        0.0000       -0.0000 3.57e+08    0.00%
  40815 37124       -2.0000    67        0.0000       -0.0000 3.57e+08    0.00%
  40832 37030       -0.0000    93        0.0000       -0.0000 3.56e+08    0.00%
  40877 37414       -0.4940    70        0.0000       -0.0000 3.60e+08    0.00%
  40886 38377       -0.0000    85        0.0000       -0.0000 3.69e+08    0.00%
  40899 37127        0.0000    66        0.0000       -0.0000 3.57e+08    0.00%
  40912 37131        0.0000    79        0.0000       -0.0000 3.57e+08    0.00%
  40936 39354       -0.0000    84        0.0000       -0.0000 3.79e+08    0.00%
  40952 39361        0.0000    80        0.0000       -0.0000 3.79e+08    0.00%
Elapsed time = 283155.25 sec. (36829620.67 ticks, tree = 11181.92 MB, solutions = 1)
Nodefile size = 9134.33 MB (6664.20 MB after compression)
  40964 37530        0.0000   114        0.0000       -0.0000 3.61e+08    0.00%
  40984 37139       -1.0379    62        0.0000       -0.0000 3.57e+08    0.00%
  41001 37150       -0.2697    52        0.0000       -0.0000 3.57e+08    0.00%
  41034 39384       -0.0447    96        0.0000       -0.0000 3.79e+08    0.00%
  41068 37441       -0.0000    70        0.0000       -0.0000 3.60e+08    0.00%
  41086 37547       -0.0000    66        0.0000       -0.0000 3.61e+08    0.00%
  41102 39391       -0.0000    86        0.0000       -0.0000 3.79e+08    0.00%
  41115 38409       -0.0000    82        0.0000       -0.0000 3.70e+08    0.00%
  41126 37155       -0.2232   127        0.0000       -0.0000 3.58e+08    0.00%
  41144 37162       -0.0000    87        0.0000       -0.0000 3.58e+08    0.00%
Elapsed time = 284277.77 sec. (36988799.59 ticks, tree = 11299.45 MB, solutions = 1)
Nodefile size = 9251.98 MB (6751.04 MB after compression)
  41157 40110       -0.0006   105        0.0000       -0.0000 3.88e+08    0.00%
  41176 38418       -0.0106    49        0.0000       -0.0000 3.70e+08    0.00%
  41191 40114       -0.0000    75        0.0000       -0.0000 3.88e+08    0.00%
  41199 38239       -0.0088    91        0.0000       -0.0000 3.68e+08    0.00%
  41215 38425       -0.0000    79        0.0000       -0.0000 3.70e+08    0.00%
  41223 39409        0.0000    96        0.0000       -0.0000 3.80e+08    0.00%
  41237 40123       -0.1273    87        0.0000       -0.0000 3.88e+08    0.00%
  41250 40124       -2.9961    49        0.0000       -0.0000 3.88e+08    0.00%
  41272 37346       -0.6258    91        0.0000       -0.0000 3.60e+08    0.00%
  41290 38246        0.0000   100        0.0000       -0.0000 3.68e+08    0.00%
Elapsed time = 285435.58 sec. (37152067.82 ticks, tree = 11299.45 MB, solutions = 1)
Nodefile size = 9251.98 MB (6751.04 MB after compression)
  41322 39415       -0.0000    76        0.0000       -0.0000 3.80e+08    0.00%
  41346 38433       -0.0000   105        0.0000       -0.0000 3.70e+08    0.00%
  41368 38437       -0.4598   106        0.0000       -0.0000 3.70e+08    0.00%
  41389 38777       -0.2868    64        0.0000       -0.0000 3.73e+08    0.00%
  41407 37351       -0.0000    86        0.0000       -0.0000 3.60e+08    0.00%
  41412 38780       -0.8926    63        0.0000       -0.0000 3.73e+08    0.00%
  41426 38441        0.0000    92        0.0000       -0.0000 3.70e+08    0.00%
  41445 39426       -0.0002   100        0.0000       -0.0000 3.80e+08    0.00%
  41461 38784       -0.0000    55        0.0000       -0.0000 3.73e+08    0.00%
  41486 37361       -2.5711    81        0.0000       -0.0000 3.60e+08    0.00%
Elapsed time = 286691.18 sec. (37319426.45 ticks, tree = 11279.49 MB, solutions = 1)
Nodefile size = 9230.39 MB (6733.70 MB after compression)
  41494 38108       -0.5829    58        0.0000       -0.0000 3.67e+08    0.00%
  41513 39438       -0.4268    59        0.0000       -0.0000 3.80e+08    0.00%
  41532 38121       -0.0000    85        0.0000       -0.0000 3.67e+08    0.00%
  41553 39450        0.0000    81        0.0000       -0.0000 3.80e+08    0.00%
  41575 40161       -2.1479    56        0.0000       -0.0000 3.89e+08    0.00%
  41584 39454       -1.4260    74        0.0000       -0.0000 3.80e+08    0.00%
  41625 40188       -0.5000    81        0.0000       -0.0000 3.89e+08    0.00%
  41634 37367    infeasible              0.0000       -0.0000 3.60e+08    0.00%
  41646 38466       -0.0000   113        0.0000       -0.0000 3.70e+08    0.00%
  41661 38469       -1.6812   124        0.0000       -0.0000 3.70e+08    0.00%
Elapsed time = 287995.92 sec. (37490335.10 ticks, tree = 11279.49 MB, solutions = 1)
Nodefile size = 9230.39 MB (6733.70 MB after compression)
  41667 37371       -1.2869   118        0.0000       -0.0000 3.60e+08    0.00%
  41678 38472       -1.6074    44        0.0000       -0.0000 3.70e+08    0.00%
  41689 37378        0.0000    97        0.0000       -0.0000 3.60e+08    0.00%
  41701 38479       -0.0000    65        0.0000       -0.0000 3.70e+08    0.00%
  41724 37384       -0.0000    65        0.0000       -0.0000 3.60e+08    0.00%
  41747 40202        0.0000    64        0.0000       -0.0000 3.89e+08    0.00%
  41773 38485       -0.1108    74        0.0000       -0.0000 3.70e+08    0.00%
  41799 37390       -0.1007    95        0.0000       -0.0000 3.60e+08    0.00%
  41817 37394       -0.4999    82        0.0000       -0.0000 3.60e+08    0.00%
  41849 38810    infeasible              0.0000       -0.0000 3.74e+08    0.00%
Elapsed time = 289288.05 sec. (37661380.94 ticks, tree = 11279.49 MB, solutions = 1)
Nodefile size = 9230.39 MB (6733.70 MB after compression)
  41867 38817       -0.4723    53        0.0000       -0.0000 3.74e+08    0.00%
  41892 39493       -0.0263    61        0.0000       -0.0000 3.80e+08    0.00%
  41903 38824        0.0000    61        0.0000       -0.0000 3.74e+08    0.00%
  41933 38839       -0.0000    52        0.0000       -0.0000 3.74e+08    0.00%
  41957 38847       -0.0000    71        0.0000       -0.0000 3.74e+08    0.00%
  41967 38164        0.0000    56        0.0000       -0.0000 3.67e+08    0.00%
  41973 38311       -0.0461    86        0.0000       -0.0000 3.69e+08    0.00%
  41983 38166       -0.4963   128        0.0000       -0.0000 3.67e+08    0.00%
  41998 38853       -0.0000   111        0.0000       -0.0000 3.74e+08    0.00%
  42016 38331       -0.5000    65        0.0000       -0.0000 3.69e+08    0.00%
Elapsed time = 290605.98 sec. (37829153.68 ticks, tree = 11393.25 MB, solutions = 1)
Nodefile size = 9345.61 MB (6820.01 MB after compression)
  42029 40790        0.0000    59        0.0000       -0.0000 3.94e+08    0.00%
  42049 40792       -0.0005    75        0.0000       -0.0000 3.94e+08    0.00%
  42054 38937       -0.0065    82        0.0000       -0.0000 3.75e+08    0.00%
  42072 39522       -0.5354    61        0.0000       -0.0000 3.81e+08    0.00%
  42103 38886       -0.4787    46        0.0000       -0.0000 3.74e+08    0.00%
  42116 38891       -0.6575    38        0.0000       -0.0000 3.74e+08    0.00%
  42130 38947       -0.0000    50        0.0000       -0.0000 3.75e+08    0.00%
  42144 38442        0.0000    73        0.0000       -0.0000 3.70e+08    0.00%
  42159 40244       -0.5000    80        0.0000       -0.0000 3.90e+08    0.00%
  42180 40802       -1.1679    55        0.0000       -0.0000 3.95e+08    0.00%
Elapsed time = 291676.98 sec. (37987668.28 ticks, tree = 11409.41 MB, solutions = 1)
Nodefile size = 9361.67 MB (6831.52 MB after compression)
  42199 38907       -0.1195    51        0.0000       -0.0000 3.74e+08    0.00%
  42216 40538       -0.7058   123        0.0000       -0.0000 3.92e+08    0.00%
  42248 39556       -0.0000    49        0.0000       -0.0000 3.81e+08    0.00%
  42275 38957       -0.0000    86        0.0000       -0.0000 3.75e+08    0.00%
  42294 40554       -0.0000    54        0.0000       -0.0000 3.92e+08    0.00%
  42309 38935       -0.7173    50        0.0000       -0.0000 3.74e+08    0.00%
  42330 38970       -0.0000    59        0.0000       -0.0000 3.75e+08    0.00%
  42352 38974       -0.1937    52        0.0000       -0.0000 3.75e+08    0.00%
  42371 40824       -0.2821    63        0.0000       -0.0000 3.95e+08    0.00%
  42401 40825       -1.1948    47        0.0000       -0.0000 3.95e+08    0.00%
Elapsed time = 292913.64 sec. (38153417.64 ticks, tree = 11442.41 MB, solutions = 1)
Nodefile size = 9394.54 MB (6855.49 MB after compression)
  42420 38950       -0.0000    81        0.0000       -0.0000 3.74e+08    0.00%
  42445 40829       -0.7577   129        0.0000       -0.0000 3.95e+08    0.00%
  42457 40583       -0.2386    62        0.0000       -0.0000 3.92e+08    0.00%
  42469 38470       -0.3721    77        0.0000       -0.0000 3.70e+08    0.00%
  42491 40585        0.0000    82        0.0000       -0.0000 3.92e+08    0.00%
  42503 38957    infeasible              0.0000       -0.0000 3.74e+08    0.00%
  42522 39577       -0.4033    66        0.0000       -0.0000 3.81e+08    0.00%
  42534 38371       -0.1255    93        0.0000       -0.0000 3.69e+08    0.00%
  42549 38475       -0.2909    88        0.0000       -0.0000 3.71e+08    0.00%
  42559 40601       -1.5439    57        0.0000       -0.0000 3.92e+08    0.00%
Elapsed time = 294039.64 sec. (38313236.53 ticks, tree = 11547.36 MB, solutions = 1)
Nodefile size = 9499.86 MB (6934.10 MB after compression)
  42585 40306       -0.2334    67        0.0000       -0.0000 3.91e+08    0.00%
  42612 40309       -0.0000    74        0.0000       -0.0000 3.91e+08    0.00%
  42644 38984       -0.5468    61        0.0000       -0.0000 3.75e+08    0.00%
  42667 38486       -0.5557    52        0.0000       -0.0000 3.71e+08    0.00%
  42685 40617        0.0000   106        0.0000       -0.0000 3.93e+08    0.00%
  42719 38999       -0.0629    54        0.0000       -0.0000 3.75e+08    0.00%
  42746 40337       -0.0000    64        0.0000       -0.0000 3.91e+08    0.00%
  42777 39006        0.0000    87        0.0000       -0.0000 3.75e+08    0.00%
  42793 38497       -0.5000    92        0.0000       -0.0000 3.71e+08    0.00%
  42803 39607       -0.0000    52        0.0000       -0.0000 3.81e+08    0.00%
Elapsed time = 295165.33 sec. (38474643.65 ticks, tree = 11547.36 MB, solutions = 1)
Nodefile size = 9499.86 MB (6934.10 MB after compression)
  42822 39611       -0.4260    46        0.0000       -0.0000 3.81e+08    0.00%
  42834 39014       -0.1374    49        0.0000       -0.0000 3.75e+08    0.00%
  42865 39038       -0.0000    74        0.0000       -0.0000 3.75e+08    0.00%
  42878 39613       -0.0000    52        0.0000       -0.0000 3.81e+08    0.00%
  42899 39617       -0.6195    53        0.0000       -0.0000 3.81e+08    0.00%
  42915 39619       -0.5892    43        0.0000       -0.0000 3.82e+08    0.00%
  42938 39051       -0.7385    57        0.0000       -0.0000 3.75e+08    0.00%
  42951 40376       -2.7716    60        0.0000       -0.0000 3.91e+08    0.00%
  42964 40874       -0.1015    95        0.0000       -0.0000 3.96e+08    0.00%
  42997 39017       -0.0000   106        0.0000       -0.0000 3.76e+08    0.00%
Elapsed time = 296364.32 sec. (38637268.47 ticks, tree = 11542.47 MB, solutions = 1)
Nodefile size = 9494.88 MB (6930.66 MB after compression)
  43013 38537       -0.0000    91        0.0000       -0.0000 3.71e+08    0.00%
  43027 39375       -0.0002    77        0.0000       -0.0000 3.80e+08    0.00%
  43038 39021       -0.0000    49        0.0000       -0.0000 3.76e+08    0.00%
  43061 38548        0.0000    89        0.0000       -0.0000 3.71e+08    0.00%
  43075 40881       -1.3030   104        0.0000       -0.0000 3.96e+08    0.00%
  43085 39381       -0.0000    78        0.0000       -0.0000 3.80e+08    0.00%
  43097 39074       -0.0000    84        0.0000       -0.0000 3.75e+08    0.00%
  43119 40886       -0.0000    57        0.0000       -0.0000 3.96e+08    0.00%
  43141 39387       -0.0000    94        0.0000       -0.0000 3.80e+08    0.00%
  43163 40896        0.0000    82        0.0000       -0.0000 3.96e+08    0.00%
Elapsed time = 297514.88 sec. (38800236.82 ticks, tree = 11542.47 MB, solutions = 1)
Nodefile size = 9494.88 MB (6930.66 MB after compression)
  43188 40675       -0.8653   101        0.0000       -0.0000 3.93e+08    0.00%
  43200 39092       -0.0000    48        0.0000       -0.0000 3.75e+08    0.00%
  43208 38567        0.0000   132        0.0000       -0.0000 3.71e+08    0.00%
  43222 38572        0.0000   123        0.0000       -0.0000 3.71e+08    0.00%
  43241 40424       -0.0000    84        0.0000       -0.0000 3.91e+08    0.00%
  43251 40687        0.0000    93        0.0000       -0.0000 3.93e+08    0.00%
  43261 38580        0.0000    85        0.0000       -0.0000 3.71e+08    0.00%
  43273 39030       -0.0581   118        0.0000       -0.0000 3.76e+08    0.00%
  43290 39032       -0.0000    56        0.0000       -0.0000 3.76e+08    0.00%
  43315 40435        0.0000    96        0.0000       -0.0000 3.92e+08    0.00%
Elapsed time = 298660.98 sec. (38965799.08 ticks, tree = 11542.47 MB, solutions = 1)
Nodefile size = 9494.88 MB (6930.66 MB after compression)
  43340 39119       -0.0000    55        0.0000       -0.0000 3.76e+08    0.00%
  43355 40441       -0.0000    85        0.0000       -0.0000 3.92e+08    0.00%
  43367 39124       -2.9946    45        0.0000       -0.0000 3.76e+08    0.00%
  43399 39146        0.0000    67        0.0000       -0.0000 3.76e+08    0.00%
  43423 40448       -0.0000    81        0.0000       -0.0000 3.92e+08    0.00%
  43437 40691        0.0000    82        0.0000       -0.0000 3.93e+08    0.00%
  43478 39411        0.0000   139        0.0000       -0.0000 3.80e+08    0.00%
  43504 39665       -0.7865    59        0.0000       -0.0000 3.82e+08    0.00%
  43554 40951       -0.4833    40        0.0000       -0.0000 3.96e+08    0.00%
  43589 40702        0.0000    83        0.0000       -0.0000 3.93e+08    0.00%
Elapsed time = 300322.19 sec. (39126231.03 ticks, tree = 11579.82 MB, solutions = 1)
Nodefile size = 9532.35 MB (6959.17 MB after compression)
  43605 40476       -3.2190    53        0.0000       -0.0000 3.92e+08    0.00%
  43623 40480       -3.8124    52        0.0000       -0.0000 3.92e+08    0.00%
  43633 39678       -0.3465    72        0.0000       -0.0000 3.82e+08    0.00%
  43649 39426        0.0000   106        0.0000       -0.0000 3.80e+08    0.00%
  43662 40965       -0.0000    80        0.0000       -0.0000 3.96e+08    0.00%
  43682 39689       -0.0000    73        0.0000       -0.0000 3.83e+08    0.00%
  43687 39691       -0.0509    82        0.0000       -0.0000 3.83e+08    0.00%
  43699 40726    infeasible              0.0000       -0.0000 3.93e+08    0.00%
  43715 40500       -2.8332    68        0.0000       -0.0000 3.92e+08    0.00%
  43726 39700       -0.4511    91        0.0000       -0.0000 3.83e+08    0.00%
Elapsed time = 302118.48 sec. (39289581.99 ticks, tree = 11596.72 MB, solutions = 1)
Nodefile size = 9549.20 MB (6972.09 MB after compression)
  43746 40967       -0.0000    82        0.0000       -0.0000 3.97e+08    0.00%
  43755 40508       -2.6612    56        0.0000       -0.0000 3.92e+08    0.00%
  43767 39181       -0.0006    91        0.0000       -0.0000 3.76e+08    0.00%
  43776 40513       -0.7621    78        0.0000       -0.0000 3.92e+08    0.00%
  43792 39515       -0.3044   134        0.0000       -0.0000 3.81e+08    0.00%
  43819 40926       -0.0000    86        0.0000       -0.0000 3.96e+08    0.00%
  43836 40522       -0.0000    98        0.0000       -0.0000 3.92e+08    0.00%
  43857 39594       -0.5159    83        0.0000       -0.0000 3.82e+08    0.00%
  43868 40750       -1.5114    65        0.0000       -0.0000 3.94e+08    0.00%
  43894 40756        0.0000    84        0.0000       -0.0000 3.94e+08    0.00%
Elapsed time = 303818.40 sec. (39464021.30 ticks, tree = 11741.41 MB, solutions = 1)
Nodefile size = 9693.49 MB (7079.20 MB after compression)
  43912 40968       -0.1763   100        0.0000       -0.0000 3.96e+08    0.00%
  43943 41362       -1.5000    51        0.0000       -0.0000 4.00e+08    0.00%
  43955 40540       -0.9733    68        0.0000       -0.0000 3.92e+08    0.00%
  43960 40769       -0.0489    86        0.0000       -0.0000 3.94e+08    0.00%
  43972 40992       -0.0000    66        0.0000       -0.0000 3.97e+08    0.00%
  43988 40778        0.0000    84        0.0000       -0.0000 3.94e+08    0.00%
  44007 41000       -0.0000    84        0.0000       -0.0000 3.97e+08    0.00%
  44023 40788        0.0000    81        0.0000       -0.0000 3.94e+08    0.00%
  44033 39603       -0.3420   156        0.0000       -0.0000 3.82e+08    0.00%
  44045 40795       -1.1547   107        0.0000       -0.0000 3.94e+08    0.00%
Elapsed time = 305523.92 sec. (39631288.05 ticks, tree = 11798.30 MB, solutions = 1)
Nodefile size = 9750.37 MB (7121.16 MB after compression)
  44067 40979       -0.0000   108        0.0000       -0.0000 3.97e+08    0.00%
  44087 40993       -0.4376    92        0.0000       -0.0000 3.97e+08    0.00%
  44096 39532        0.0000    83        0.0000       -0.0000 3.81e+08    0.00%
  44109 41014       -0.0841    90        0.0000       -0.0000 3.97e+08    0.00%
  44136 41025       -0.4502    82        0.0000       -0.0000 3.97e+08    0.00%
  44159 41029       -1.2598    73        0.0000       -0.0000 3.97e+08    0.00%
  44176 39537       -0.0000    93        0.0000       -0.0000 3.81e+08    0.00%
  44210 39620       -0.7999    72        0.0000       -0.0000 3.82e+08    0.00%
  44229 41046       -0.0000    79        0.0000       -0.0000 3.97e+08    0.00%
  44241 40573       -0.0000    96        0.0000       -0.0000 3.93e+08    0.00%
Elapsed time = 307182.80 sec. (39799693.99 ticks, tree = 11919.26 MB, solutions = 1)
Nodefile size = 9871.64 MB (7208.61 MB after compression)
  44260 41398       -2.1059    56        0.0000       -0.0000 4.00e+08    0.00%
  44273 40819       -0.0000    77        0.0000       -0.0000 3.94e+08    0.00%
  44305 40824        0.0000   104        0.0000       -0.0000 3.94e+08    0.00%
  44322 41065       -0.0371    85        0.0000       -0.0000 3.97e+08    0.00%
  44355 42034       -0.8159    93        0.0000       -0.0000 4.06e+08    0.00%
  44373 42037        0.0000    75        0.0000       -0.0000 4.06e+08    0.00%
  44397 39572        0.0000    71        0.0000       -0.0000 3.81e+08    0.00%
  44415 40585       -0.0000   138        0.0000       -0.0000 3.93e+08    0.00%
  44433 42048       -1.0000    66        0.0000       -0.0000 4.07e+08    0.00%
  44447 41081       -0.1763   101        0.0000       -0.0000 3.97e+08    0.00%
Elapsed time = 308780.06 sec. (39962363.57 ticks, tree = 12011.77 MB, solutions = 1)
Nodefile size = 9963.87 MB (7276.31 MB after compression)
  44464 40857       -0.0602    98        0.0000       -0.0000 3.94e+08    0.00%
  44477 41086       -1.2052    96        0.0000       -0.0000 3.97e+08    0.00%
  44490 40601       -0.7052   113        0.0000       -0.0000 3.93e+08    0.00%
  44505 39659        0.0000    70        0.0000       -0.0000 3.82e+08    0.00%
  44529 40876       -0.0166    71        0.0000       -0.0000 3.95e+08    0.00%
  44549 40615        0.0000   103        0.0000       -0.0000 3.93e+08    0.00%
  44564 39597       -0.1709    90        0.0000       -0.0000 3.82e+08    0.00%
  44576 39664       -0.0665    86        0.0000       -0.0000 3.82e+08    0.00%
  44597 41106       -0.1102    57        0.0000       -0.0000 3.98e+08    0.00%
  44622 42063        0.0000    42        0.0000       -0.0000 4.07e+08    0.00%
Elapsed time = 310338.13 sec. (40139338.37 ticks, tree = 12011.77 MB, solutions = 1)
Nodefile size = 9963.87 MB (7276.31 MB after compression)
  44666 42082       -0.0172    59        0.0000       -0.0000 4.07e+08    0.00%
  44690 40906       -1.1579    97        0.0000       -0.0000 3.95e+08    0.00%
  44720 41031        0.0000    43        0.0000       -0.0000 3.98e+08    0.00%
  44762 41038       -0.0000    39        0.0000       -0.0000 3.98e+08    0.00%
  44777 39686        0.0000    92        0.0000       -0.0000 3.83e+08    0.00%
  44793 41425       -0.3760    97        0.0000       -0.0000 4.00e+08    0.00%
  44821 41044       -1.2865    56        0.0000       -0.0000 3.98e+08    0.00%
  44836 40173       -0.7930    85        0.0000       -0.0000 3.89e+08    0.00%
  44859 41433       -0.0000    90        0.0000       -0.0000 4.00e+08    0.00%
  44876 41146       -2.9609    50        0.0000       -0.0000 3.98e+08    0.00%
Elapsed time = 311532.93 sec. (40299359.89 ticks, tree = 12045.83 MB, solutions = 1)
Nodefile size = 9998.16 MB (7301.81 MB after compression)
  44897 41151        0.0000   143        0.0000       -0.0000 3.98e+08    0.00%
  44916 41161       -0.0006    97        0.0000       -0.0000 3.98e+08    0.00%
  44943 41167        0.0000    63        0.0000       -0.0000 3.98e+08    0.00%
  44963 40946       -1.8304    68        0.0000       -0.0000 3.95e+08    0.00%
  44986 39732       -0.9117    81        0.0000       -0.0000 3.83e+08    0.00%
  45010 42121        0.0000    87        0.0000       -0.0000 4.07e+08    0.00%
  45021 41053       -0.0007    77        0.0000       -0.0000 3.98e+08    0.00%
  45034 39743       -0.2324    53        0.0000       -0.0000 3.83e+08    0.00%
  45055 41441       -0.9863    65        0.0000       -0.0000 4.01e+08    0.00%
  45071 41199       -0.0000    81        0.0000       -0.0000 3.98e+08    0.00%
Elapsed time = 312597.10 sec. (40459996.59 ticks, tree = 12045.83 MB, solutions = 1)
Nodefile size = 9998.16 MB (7301.81 MB after compression)
  45099 39752       -1.5143    56        0.0000       -0.0000 3.83e+08    0.00%
  45111 41205       -1.7180    81        0.0000       -0.0000 3.98e+08    0.00%
  45123 39755        0.0000   171        0.0000       -0.0000 3.83e+08    0.00%
  45143 41462       -0.0000    85        0.0000       -0.0000 4.01e+08    0.00%
  45165 41464       -0.0000    79        0.0000       -0.0000 4.01e+08    0.00%
  45177 39762       -0.5000    74        0.0000       -0.0000 3.83e+08    0.00%
  45187 41469       -0.7156    79        0.0000       -0.0000 4.01e+08    0.00%
  45204 41222       -1.0981    50        0.0000       -0.0000 3.98e+08    0.00%
  45217 40699       -1.4982    95        0.0000       -0.0000 3.94e+08    0.00%
  45235 42156       -0.3137    96        0.0000       -0.0000 4.08e+08    0.00%
Elapsed time = 313767.13 sec. (40628541.06 ticks, tree = 12045.83 MB, solutions = 1)
Nodefile size = 9998.16 MB (7301.81 MB after compression)
  45264 40712       -0.4811   141        0.0000       -0.0000 3.94e+08    0.00%
  45284 42164       -0.0000    95        0.0000       -0.0000 4.08e+08    0.00%
  45305 40717       -0.0927    98        0.0000       -0.0000 3.94e+08    0.00%
  45321 40201       -0.0000    58        0.0000       -0.0000 3.89e+08    0.00%
  45328 41243       -0.3497    91        0.0000       -0.0000 3.99e+08    0.00%
  45341 41489       -0.7332   106        0.0000       -0.0000 4.01e+08    0.00%
  45360 41247       -0.9858    76        0.0000       -0.0000 3.99e+08    0.00%
  45383 39800       -0.4333    66        0.0000       -0.0000 3.84e+08    0.00%
  45398 41259       -0.0000   103        0.0000       -0.0000 3.99e+08    0.00%
  45428 39829       -0.0000    58        0.0000       -0.0000 3.84e+08    0.00%
Elapsed time = 315033.86 sec. (40798013.25 ticks, tree = 12124.69 MB, solutions = 1)
Nodefile size = 10077.07 MB (7361.13 MB after compression)
  45442 41493       -0.0000    77        0.0000       -0.0000 4.01e+08    0.00%
  45456 39839       -0.0000    69        0.0000       -0.0000 3.84e+08    0.00%
  45472 42185       -0.0000    87        0.0000       -0.0000 4.08e+08    0.00%
  45487 42187       -1.6216    51        0.0000       -0.0000 4.08e+08    0.00%
  45502 40726       -1.0000    87        0.0000       -0.0000 3.94e+08    0.00%
  45514 39842       -0.0000    42        0.0000       -0.0000 3.84e+08    0.00%
  45531 41525       -1.6860    55        0.0000       -0.0000 4.01e+08    0.00%
  45553 41286       -0.8606    92        0.0000       -0.0000 3.99e+08    0.00%
  45583 41065       -0.0000    73        0.0000       -0.0000 3.98e+08    0.00%
  45601 44504       -0.3256    96        0.0000       -0.0000 4.30e+08    0.00%
Elapsed time = 316180.64 sec. (40967343.58 ticks, tree = 12350.57 MB, solutions = 1)
Nodefile size = 10302.63 MB (7529.05 MB after compression)
  45611 43424        0.0000   106        0.0000       -0.0000 4.18e+08    0.00%
  45630 42829       -0.7099    58        0.0000       -0.0000 4.13e+08    0.00%
  45646 42835        0.0000    79        0.0000       -0.0000 4.13e+08    0.00%
  45664 43434        0.0000    89        0.0000       -0.0000 4.18e+08    0.00%
  45676 42842       -0.0093    76        0.0000       -0.0000 4.13e+08    0.00%
  45687 42212        0.0000    81        0.0000       -0.0000 4.08e+08    0.00%
  45700 42611       -0.4203    59        0.0000       -0.0000 4.11e+08    0.00%
  45716 42847        0.0000    66        0.0000       -0.0000 4.14e+08    0.00%
  45736 41595       -0.0000   102        0.0000       -0.0000 4.02e+08    0.00%
  45750 42221       -1.4203    89        0.0000       -0.0000 4.08e+08    0.00%
Elapsed time = 317235.28 sec. (41138963.22 ticks, tree = 12349.95 MB, solutions = 1)
Nodefile size = 10302.39 MB (7528.80 MB after compression)
  45776 41544       -0.3994   115        0.0000       -0.0000 4.01e+08    0.00%
  45794 42632       -1.7925    59        0.0000       -0.0000 4.11e+08    0.00%
  45820 42231    infeasible              0.0000       -0.0000 4.08e+08    0.00%
  45837 45889    infeasible              0.0000       -0.0000 4.45e+08    0.00%
  45857 42648       -0.0042    67        0.0000       -0.0000 4.11e+08    0.00%
  45879 41608       -0.2269    33        0.0000       -0.0000 4.02e+08    0.00%
  45892 41563       -0.0000    69        0.0000       -0.0000 4.01e+08    0.00%
  45906 41613       -0.1007    88        0.0000       -0.0000 4.02e+08    0.00%
  45918 41617       -0.7298    51        0.0000       -0.0000 4.02e+08    0.00%
  45937 45899       -0.0000   104        0.0000       -0.0000 4.45e+08    0.00%
Elapsed time = 318288.87 sec. (41305166.68 ticks, tree = 12445.55 MB, solutions = 1)
Nodefile size = 10397.69 MB (7600.61 MB after compression)
  45954 42866       -0.0018    73        0.0000       -0.0000 4.14e+08    0.00%
  45976 43476        0.0000   130        0.0000       -0.0000 4.19e+08    0.00%
  45987 41581       -1.9846    52        0.0000       -0.0000 4.01e+08    0.00%
  46008 45904       -1.4506    61        0.0000       -0.0000 4.45e+08    0.00%
  46030 41635        0.0000    72        0.0000       -0.0000 4.02e+08    0.00%
  46046 41588        0.0000    81        0.0000       -0.0000 4.01e+08    0.00%
  46063 43490        0.0000    83        0.0000       -0.0000 4.19e+08    0.00%
  46076 41590       -0.4516    60        0.0000       -0.0000 4.01e+08    0.00%
  46091 43494       -0.3603   124        0.0000       -0.0000 4.19e+08    0.00%
  46094 43495        0.0000   146        0.0000       -0.0000 4.19e+08    0.00%
Elapsed time = 319512.62 sec. (41481268.16 ticks, tree = 12445.55 MB, solutions = 1)
Nodefile size = 10397.69 MB (7600.61 MB after compression)
  46104 41596       -0.6430    77        0.0000       -0.0000 4.01e+08    0.00%
  46122 42274       -1.0000    88        0.0000       -0.0000 4.09e+08    0.00%
  46141 41648       -0.0000    71        0.0000       -0.0000 4.03e+08    0.00%
  46157 45922       -0.4487    55        0.0000       -0.0000 4.45e+08    0.00%
  46174 44536       -0.5000    41        0.0000       -0.0000 4.31e+08    0.00%
  46190 41611       -1.9246    51        0.0000       -0.0000 4.02e+08    0.00%
  46203 41670       -1.0023    76        0.0000       -0.0000 4.03e+08    0.00%
  46220 45929       -0.0000    85        0.0000       -0.0000 4.45e+08    0.00%
  46227 42283        0.0000   137        0.0000       -0.0000 4.09e+08    0.00%
  46246 43510       -0.3591   110        0.0000       -0.0000 4.19e+08    0.00%
Elapsed time = 320679.32 sec. (41649225.05 ticks, tree = 12442.12 MB, solutions = 1)
Nodefile size = 10394.17 MB (7596.38 MB after compression)
  46260 42686       -1.1188   139        0.0000       -0.0000 4.12e+08    0.00%
  46276 42689        0.0000   101        0.0000       -0.0000 4.12e+08    0.00%
  46290 43519        0.0000    98        0.0000       -0.0000 4.19e+08    0.00%
  46295 45943       -0.0000    58        0.0000       -0.0000 4.46e+08    0.00%
  46302 43522        0.0000   100        0.0000       -0.0000 4.19e+08    0.00%
  46310 44544        0.0000    77        0.0000       -0.0000 4.31e+08    0.00%
  46323 42215       -0.0262    54        0.0000       -0.0000 4.08e+08    0.00%
  46338 42218       -1.1413    66        0.0000       -0.0000 4.08e+08    0.00%
  46351 44548        0.0000    97        0.0000       -0.0000 4.31e+08    0.00%
  46380 44554       -0.9344    87        0.0000       -0.0000 4.31e+08    0.00%
Elapsed time = 321844.46 sec. (41823209.77 ticks, tree = 12442.12 MB, solutions = 1)
Nodefile size = 10394.17 MB (7596.38 MB after compression)
  46388 42232       -1.8550    38        0.0000       -0.0000 4.08e+08    0.00%
  46402 44128    infeasible              0.0000       -0.0000 4.25e+08    0.00%
  46419 42240       -0.0000    51        0.0000       -0.0000 4.08e+08    0.00%
  46428 43544       -0.6761   139        0.0000       -0.0000 4.19e+08    0.00%
  46440 44563       -1.4096    47        0.0000       -0.0000 4.31e+08    0.00%
  46455 42251       -0.0000    45        0.0000       -0.0000 4.08e+08    0.00%
  46467 44131       -0.0000    67        0.0000       -0.0000 4.26e+08    0.00%
  46480 44133       -0.7099    59        0.0000       -0.0000 4.26e+08    0.00%
  46494 45961       -0.0000    99        0.0000       -0.0000 4.46e+08    0.00%
  46509 44140       -0.0000    54        0.0000       -0.0000 4.26e+08    0.00%
Elapsed time = 323010.63 sec. (41985831.51 ticks, tree = 12456.96 MB, solutions = 1)
Nodefile size = 10409.12 MB (7607.77 MB after compression)
  46529 42909       -0.0000    91        0.0000       -0.0000 4.15e+08    0.00%
  46545 42916       -0.0000    75        0.0000       -0.0000 4.15e+08    0.00%
  46557 45971       -0.1961    82        0.0000       -0.0000 4.46e+08    0.00%
  46567 42922       -0.0013    76        0.0000       -0.0000 4.15e+08    0.00%
  46589 42924       -0.1000    68        0.0000       -0.0000 4.15e+08    0.00%
  46618 44158       -0.0000    88        0.0000       -0.0000 4.26e+08    0.00%
  46628 42713       -1.3004   138        0.0000       -0.0000 4.12e+08    0.00%
  46642 42138        0.0000    97        0.0000       -0.0000 4.07e+08    0.00%
  46655 45981       -0.0000    43        0.0000       -0.0000 4.46e+08    0.00%
  46670 42273       -0.3758   102        0.0000       -0.0000 4.08e+08    0.00%
Elapsed time = 324095.66 sec. (42154280.32 ticks, tree = 12456.96 MB, solutions = 1)
Nodefile size = 10409.12 MB (7607.77 MB after compression)
  46681 42276       -0.3758   102        0.0000       -0.0000 4.08e+08    0.00%
  46688 44166        0.0000    89        0.0000       -0.0000 4.26e+08    0.00%
  46703 42727       -0.0000    70        0.0000       -0.0000 4.12e+08    0.00%
  46726 43576       -1.4222    58        0.0000       -0.0000 4.20e+08    0.00%
  46743 45999        0.0000    92        0.0000       -0.0000 4.46e+08    0.00%
  46751 46002       -0.0003   104        0.0000       -0.0000 4.46e+08    0.00%
  46768 44174       -0.0000    52        0.0000       -0.0000 4.26e+08    0.00%
  46774 42154       -0.1713   104        0.0000       -0.0000 4.07e+08    0.00%
  46791 44179        0.0000   113        0.0000       -0.0000 4.26e+08    0.00%
  46805 42743       -0.0000    93        0.0000       -0.0000 4.12e+08    0.00%
Elapsed time = 325233.47 sec. (42315050.13 ticks, tree = 12456.96 MB, solutions = 1)
Nodefile size = 10409.12 MB (7607.77 MB after compression)
  46822 42305        0.0000   141        0.0000       -0.0000 4.09e+08    0.00%
  46841 42752       -0.0000    72        0.0000       -0.0000 4.12e+08    0.00%
  46856 42755       -0.0008   102        0.0000       -0.0000 4.13e+08    0.00%
  46869 42166       -0.0003   135        0.0000       -0.0000 4.07e+08    0.00%
  46880 44187       -2.3182    57        0.0000       -0.0000 4.26e+08    0.00%
  46902 42315       -0.1704    65        0.0000       -0.0000 4.09e+08    0.00%
  46916 42945       -0.0000    76        0.0000       -0.0000 4.15e+08    0.00%
  46930 42764       -0.0000    91        0.0000       -0.0000 4.13e+08    0.00%
  46948 43596        0.0000   141        0.0000       -0.0000 4.20e+08    0.00%
  46991 44224       -0.0000    55        0.0000       -0.0000 4.26e+08    0.00%
Elapsed time = 326703.20 sec. (42479764.13 ticks, tree = 12548.86 MB, solutions = 1)
Nodefile size = 10501.20 MB (7677.31 MB after compression)
  47024 43626       -0.9862    96        0.0000       -0.0000 4.20e+08    0.00%
  47050 42957       -0.0000    91        0.0000       -0.0000 4.15e+08    0.00%
  47066 44238       -0.0000    73        0.0000       -0.0000 4.26e+08    0.00%
  47086 44240       -0.8223    73        0.0000       -0.0000 4.26e+08    0.00%
  47097 46029       -0.0000    87        0.0000       -0.0000 4.47e+08    0.00%
  47109 44245       -0.0000    52        0.0000       -0.0000 4.26e+08    0.00%
  47125 42952       -1.3776   161        0.0000       -0.0000 4.14e+08    0.00%
  47136 42670       -0.0000   122        0.0000       -0.0000 4.12e+08    0.00%
  47152 43643        0.0000    82        0.0000       -0.0000 4.20e+08    0.00%
  47167 42681        0.0000   116        0.0000       -0.0000 4.12e+08    0.00%
Elapsed time = 328356.36 sec. (42644215.55 ticks, tree = 12536.56 MB, solutions = 1)
Nodefile size = 10489.07 MB (7666.32 MB after compression)
  47188 42963       -0.4631    79        0.0000       -0.0000 4.14e+08    0.00%
  47204 42965       -2.5313    56        0.0000       -0.0000 4.14e+08    0.00%
  47216 46040       -0.7130    99        0.0000       -0.0000 4.47e+08    0.00%
  47229 44629       -0.0010    91        0.0000       -0.0000 4.32e+08    0.00%
  47247 42961       -0.0000    90        0.0000       -0.0000 4.16e+08    0.00%
  47261 44263       -0.0013    89        0.0000       -0.0000 4.26e+08    0.00%
  47276 42965       -0.0000    70        0.0000       -0.0000 4.16e+08    0.00%
  47294 43671       -0.5000    61        0.0000       -0.0000 4.21e+08    0.00%
  47325 44265       -0.9961    69        0.0000       -0.0000 4.26e+08    0.00%
  47339 43767       -1.2407    91        0.0000       -0.0000 4.21e+08    0.00%
Elapsed time = 329951.29 sec. (42814050.33 ticks, tree = 12604.99 MB, solutions = 1)
Nodefile size = 10556.99 MB (7718.46 MB after compression)
  47344 42979       -0.0000    54        0.0000       -0.0000 4.16e+08    0.00%
  47360 43770       -0.0000    52        0.0000       -0.0000 4.22e+08    0.00%
  47370 44267       -0.0000   110        0.0000       -0.0000 4.26e+08    0.00%
  47385 43772        0.0000    78        0.0000       -0.0000 4.22e+08    0.00%
  47395 44280       -0.0000    93        0.0000       -0.0000 4.27e+08    0.00%
  47413 42999       -0.0208    93        0.0000       -0.0000 4.15e+08    0.00%
  47424 44282       -1.8314   114        0.0000       -0.0000 4.27e+08    0.00%
  47441 43006        0.0000   115        0.0000       -0.0000 4.15e+08    0.00%
  47458 44288       -0.7570    82        0.0000       -0.0000 4.27e+08    0.00%
  47484 42709       -0.5000    89        0.0000       -0.0000 4.12e+08    0.00%
Elapsed time = 330933.73 sec. (42980171.51 ticks, tree = 12608.06 MB, solutions = 1)
Nodefile size = 10560.13 MB (7718.79 MB after compression)
  47496 43793       -0.0000    77        0.0000       -0.0000 4.22e+08    0.00%
  47513 43797       -1.2259    82        0.0000       -0.0000 4.22e+08    0.00%
  47533 42714       -0.5369    69        0.0000       -0.0000 4.12e+08    0.00%
  47541 44300       -2.1356    90        0.0000       -0.0000 4.27e+08    0.00%
  47559 43806       -0.0006    56        0.0000       -0.0000 4.22e+08    0.00%
  47569 42720       -1.1070    89        0.0000       -0.0000 4.12e+08    0.00%
  47578 46057       -0.0000   121        0.0000       -0.0000 4.47e+08    0.00%
  47589 43811       -1.4681   113        0.0000       -0.0000 4.22e+08    0.00%
  47607 44309       -0.0000    60        0.0000       -0.0000 4.27e+08    0.00%
  47627 42724       -1.4439    85        0.0000       -0.0000 4.12e+08    0.00%
Elapsed time = 332521.61 sec. (43146265.45 ticks, tree = 12675.96 MB, solutions = 1)
Nodefile size = 10628.09 MB (7769.93 MB after compression)
  47644 43816       -0.7320    89        0.0000       -0.0000 4.22e+08    0.00%
  47662 43024       -0.0000    58        0.0000       -0.0000 4.16e+08    0.00%
  47680 43026       -0.0000    58        0.0000       -0.0000 4.16e+08    0.00%
  47692 43027       -1.6796    77        0.0000       -0.0000 4.16e+08    0.00%
  47710 44324       -1.0000    56        0.0000       -0.0000 4.27e+08    0.00%
  47734 42744       -0.2439    38        0.0000       -0.0000 4.12e+08    0.00%
  47745 42746        0.0000    67        0.0000       -0.0000 4.12e+08    0.00%
  47761 43049       -2.1259    60        0.0000       -0.0000 4.15e+08    0.00%
  47776 42752       -1.1069    90        0.0000       -0.0000 4.12e+08    0.00%
  47791 43033       -0.0002    69        0.0000       -0.0000 4.16e+08    0.00%
Elapsed time = 334160.51 sec. (43309506.17 ticks, tree = 12675.96 MB, solutions = 1)
Nodefile size = 10628.09 MB (7769.93 MB after compression)
  47821 44689       -0.0000    60        0.0000       -0.0000 4.33e+08    0.00%
  47849 44706       -0.0000    63        0.0000       -0.0000 4.33e+08    0.00%
  47879 43834       -0.0000    43        0.0000       -0.0000 4.22e+08    0.00%
  47895 46252        0.0000    79        0.0000       -0.0000 4.48e+08    0.00%
  47924 45220       -0.2237    75        0.0000       -0.0000 4.38e+08    0.00%
  47939 44739       -0.2943    58        0.0000       -0.0000 4.33e+08    0.00%
  47948 43530       -0.5824    50        0.0000       -0.0000 4.19e+08    0.00%
  47967 43841       -0.0000    69        0.0000       -0.0000 4.22e+08    0.00%
  47979 43843       -3.1823    45        0.0000       -0.0000 4.22e+08    0.00%
  47998 43534       -0.0289    95        0.0000       -0.0000 4.19e+08    0.00%
Elapsed time = 335837.97 sec. (43474710.28 ticks, tree = 12735.74 MB, solutions = 1)
Nodefile size = 10688.05 MB (7814.79 MB after compression)
  48003 43535       -0.0000    78        0.0000       -0.0000 4.19e+08    0.00%
  48015 45225        0.0000   118        0.0000       -0.0000 4.38e+08    0.00%
  48033 43855        0.0000    93        0.0000       -0.0000 4.22e+08    0.00%
  48055 43540       -0.0000    84        0.0000       -0.0000 4.20e+08    0.00%
  48069 43854        0.0000   125        0.0000       -0.0000 4.22e+08    0.00%
  48082 46131       -0.7654    56        0.0000       -0.0000 4.48e+08    0.00%
  48089 43859        0.0000   113        0.0000       -0.0000 4.22e+08    0.00%
  48111 43870       -1.6561    34        0.0000       -0.0000 4.23e+08    0.00%
  48127 45248       -0.0859    60        0.0000       -0.0000 4.38e+08    0.00%
  48139 45254       -0.3160    58        0.0000       -0.0000 4.38e+08    0.00%
Elapsed time = 337499.45 sec. (43638039.34 ticks, tree = 12760.94 MB, solutions = 1)
Nodefile size = 10713.04 MB (7831.49 MB after compression)
  48153 46141       -0.4188   109        0.0000       -0.0000 4.48e+08    0.00%
  48173 43883       -1.2387    69        0.0000       -0.0000 4.23e+08    0.00%
  48191 43550       -2.1858    61        0.0000       -0.0000 4.20e+08    0.00%
  48210 44351       -1.2798   120        0.0000       -0.0000 4.28e+08    0.00%
  48233 44770        0.0000    69        0.0000       -0.0000 4.33e+08    0.00%
  48245 45265        0.0000   119        0.0000       -0.0000 4.38e+08    0.00%
  48267 43559        0.0000    75        0.0000       -0.0000 4.20e+08    0.00%
  48290 44780       -0.0000    74        0.0000       -0.0000 4.33e+08    0.00%
  48313 43899       -0.0000    96        0.0000       -0.0000 4.23e+08    0.00%
  48343 43911       -0.0000    73        0.0000       -0.0000 4.23e+08    0.00%
Elapsed time = 338950.72 sec. (43798624.96 ticks, tree = 12760.94 MB, solutions = 1)
Nodefile size = 10713.04 MB (7831.49 MB after compression)
  48371 43570       -0.0000    72        0.0000       -0.0000 4.20e+08    0.00%
  48396 46296        0.0000    76        0.0000       -0.0000 4.49e+08    0.00%
  48413 45293       -0.0000    68        0.0000       -0.0000 4.38e+08    0.00%
  48431 43923       -0.0000   113        0.0000       -0.0000 4.23e+08    0.00%
  48455 45296       -0.0000    79        0.0000       -0.0000 4.39e+08    0.00%
  48466 43584       -0.0000    88        0.0000       -0.0000 4.20e+08    0.00%
  48479 45301       -0.0003    63        0.0000       -0.0000 4.39e+08    0.00%
  48498 43948       -0.0152    40        0.0000       -0.0000 4.23e+08    0.00%
  48518 43951       -0.2504    46        0.0000       -0.0000 4.23e+08    0.00%
  48537 46308       -0.1561    43        0.0000       -0.0000 4.49e+08    0.00%
Elapsed time = 339975.13 sec. (43956022.97 ticks, tree = 12897.91 MB, solutions = 1)
Nodefile size = 10849.99 MB (7932.98 MB after compression)
  48553 46310        0.0000    98        0.0000       -0.0000 4.49e+08    0.00%
  48566 43971        0.0000    96        0.0000       -0.0000 4.23e+08    0.00%
  48584 43975       -0.4155    86        0.0000       -0.0000 4.23e+08    0.00%
  48603 44823       -0.0255    50        0.0000       -0.0000 4.34e+08    0.00%
  48618 44831       -0.1224    57        0.0000       -0.0000 4.34e+08    0.00%
  48627 44832       -0.6869    56        0.0000       -0.0000 4.34e+08    0.00%
  48639 43949       -0.1295    73        0.0000       -0.0000 4.23e+08    0.00%
  48649 45003       -1.2877    54        0.0000       -0.0000 4.35e+08    0.00%
  48671 44223       -0.5176    64        0.0000       -0.0000 4.26e+08    0.00%
  48681 44365       -0.4502    77        0.0000       -0.0000 4.28e+08    0.00%
Elapsed time = 341138.09 sec. (44122746.64 ticks, tree = 12897.91 MB, solutions = 1)
Nodefile size = 10849.99 MB (7932.98 MB after compression)
  48708 45014       -1.6097   103        0.0000       -0.0000 4.35e+08    0.00%
  48732 44234       -1.3909    52        0.0000       -0.0000 4.27e+08    0.00%
  48754 47091       -1.7415    57        0.0000       -0.0000 4.56e+08    0.00%
  48764 45322       -0.0010    73        0.0000       -0.0000 4.39e+08    0.00%
  48774 45324       -1.7014    77        0.0000       -0.0000 4.39e+08    0.00%
  48780 45326       -1.4925    52        0.0000       -0.0000 4.39e+08    0.00%
  48795 45037        0.0000   105        0.0000       -0.0000 4.35e+08    0.00%
  48809 44839       -1.0467    88        0.0000       -0.0000 4.34e+08    0.00%
  48819 45333       -0.0000   117        0.0000       -0.0000 4.39e+08    0.00%
  48841 44705       -0.7625    65        0.0000       -0.0000 4.32e+08    0.00%
Elapsed time = 342238.55 sec. (44297817.63 ticks, tree = 12887.85 MB, solutions = 1)
Nodefile size = 10840.28 MB (7924.12 MB after compression)
  48856 45338        0.0000    88        0.0000       -0.0000 4.39e+08    0.00%
  48877 44260       -0.0000    94        0.0000       -0.0000 4.27e+08    0.00%
  48889 44706       -2.1896    44        0.0000       -0.0000 4.32e+08    0.00%
  48899 44707        0.0000    80        0.0000       -0.0000 4.32e+08    0.00%
  48909 45044       -1.7881    64        0.0000       -0.0000 4.35e+08    0.00%
  48925 45049       -0.0000    83        0.0000       -0.0000 4.35e+08    0.00%
  48951 46160       -0.0000    83        0.0000       -0.0000 4.48e+08    0.00%
  48965 45076       -0.4127    59        0.0000       -0.0000 4.35e+08    0.00%
  48981 44854       -0.1598    74        0.0000       -0.0000 4.34e+08    0.00%
  48997 45087       -0.0000   112        0.0000       -0.0000 4.35e+08    0.00%
Elapsed time = 343806.53 sec. (44457691.53 ticks, tree = 12902.91 MB, solutions = 1)
Nodefile size = 10855.22 MB (7934.43 MB after compression)
  49012 44719        0.0000   124        0.0000       -0.0000 4.32e+08    0.00%
  49021 45350       -0.0009    75        0.0000       -0.0000 4.39e+08    0.00%
  49054 45097        0.0000    93        0.0000       -0.0000 4.35e+08    0.00%
  49061 46369       -0.9800    79        0.0000       -0.0000 4.50e+08    0.00%
  49068 46372       -0.0000    54        0.0000       -0.0000 4.50e+08    0.00%
  49074 44270       -0.5000    69        0.0000       -0.0000 4.27e+08    0.00%
  49088 45101       -0.5000    72        0.0000       -0.0000 4.35e+08    0.00%
  49102 44277       -0.5868    68        0.0000       -0.0000 4.27e+08    0.00%
  49113 44278       -0.3627    45        0.0000       -0.0000 4.27e+08    0.00%
  49130 44284       -0.2487    83        0.0000       -0.0000 4.27e+08    0.00%
Elapsed time = 345561.82 sec. (44629441.81 ticks, tree = 12935.47 MB, solutions = 1)
Nodefile size = 10887.77 MB (7959.04 MB after compression)
  49151 47145       -1.2632   105        0.0000       -0.0000 4.57e+08    0.00%
  49163 47147       -0.7923    65        0.0000       -0.0000 4.57e+08    0.00%
  49174 45136    infeasible              0.0000       -0.0000 4.36e+08    0.00%
  49192 45361       -1.2415    68        0.0000       -0.0000 4.40e+08    0.00%
  49211 47154       -0.8686    88        0.0000       -0.0000 4.57e+08    0.00%
  49224 45370       -1.4998    79        0.0000       -0.0000 4.40e+08    0.00%
  49243 46381       -1.3696   108        0.0000       -0.0000 4.50e+08    0.00%
  49251 44308       -0.0000    79        0.0000       -0.0000 4.28e+08    0.00%
  49267 45149       -0.0000    64        0.0000       -0.0000 4.36e+08    0.00%
  49280 47165       -1.0000    76        0.0000       -0.0000 4.57e+08    0.00%
Elapsed time = 345608.99 sec. (44791155.89 ticks, tree = 13496.59 MB, solutions = 1)
Nodefile size = 11448.84 MB (8388.36 MB after compression)
  49296 45380       -0.1352    92        0.0000       -0.0000 4.40e+08    0.00%
  49309 46396       -0.0000    83        0.0000       -0.0000 4.50e+08    0.00%
  49326 46398       -0.9290    86        0.0000       -0.0000 4.50e+08    0.00%
  49339 46401       -0.0000    80        0.0000       -0.0000 4.50e+08    0.00%
  49346 44749       -0.0728    88        0.0000       -0.0000 4.32e+08    0.00%
  49353 46408       -0.0000    74        0.0000       -0.0000 4.50e+08    0.00%
  49359 44766       -0.2311    92        0.0000       -0.0000 4.33e+08    0.00%
  49367 46413       -0.9290    93        0.0000       -0.0000 4.50e+08    0.00%
  49377 45397       -0.0062    54        0.0000       -0.0000 4.40e+08    0.00%
  49391 45948       -0.0000    75        0.0000       -0.0000 4.45e+08    0.00%
Elapsed time = 345608.99 sec. (44965975.80 ticks, tree = 13496.59 MB, solutions = 1)
Nodefile size = 11448.84 MB (8388.36 MB after compression)
  49399 44777       -0.3865    82        0.0000       -0.0000 4.33e+08    0.00%
  49413 46423       -0.0000    67        0.0000       -0.0000 4.50e+08    0.00%
  49421 45958        0.0000    88        0.0000       -0.0000 4.46e+08    0.00%
  49443 44783       -0.7859    64        0.0000       -0.0000 4.33e+08    0.00%
  49463 45965       -0.0000    71        0.0000       -0.0000 4.46e+08    0.00%
  49484 45968        0.0000    82        0.0000       -0.0000 4.46e+08    0.00%
  49498 48232        0.0000    82        0.0000       -0.0000 4.69e+08    0.00%
  49510 45976       -1.6207    53        0.0000       -0.0000 4.46e+08    0.00%
  49517 46438       -0.3460   119        0.0000       -0.0000 4.50e+08    0.00%
  49532 44802       -0.0000    73        0.0000       -0.0000 4.33e+08    0.00%
Elapsed time = 345608.99 sec. (45137996.48 ticks, tree = 13496.59 MB, solutions = 1)
Nodefile size = 11448.84 MB (8388.36 MB after compression)
  49538 45179       -2.5227   102        0.0000       -0.0000 4.36e+08    0.00%
  49542 45181       -2.3222   102        0.0000       -0.0000 4.36e+08    0.00%
  49551 45185       -0.6602    57        0.0000       -0.0000 4.36e+08    0.00%
  49560 45187       -0.6602    53        0.0000       -0.0000 4.36e+08    0.00%
  49571 46449       -0.2773    78        0.0000       -0.0000 4.50e+08    0.00%
  49581 44812       -0.6527    80        0.0000       -0.0000 4.33e+08    0.00%
  49595 44815       -1.3798   110        0.0000       -0.0000 4.33e+08    0.00%
  49599 46455       -0.3488   109        0.0000       -0.0000 4.50e+08    0.00%
  49605 45985       -0.3670    76        0.0000       -0.0000 4.46e+08    0.00%
  49611 45987       -1.6872    47        0.0000       -0.0000 4.46e+08    0.00%
Elapsed time = 345608.99 sec. (45311147.14 ticks, tree = 13496.59 MB, solutions = 1)
Nodefile size = 11448.84 MB (8388.36 MB after compression)
  49616 45990        0.0000    78        0.0000       -0.0000 4.46e+08    0.00%
  49630 45410       -1.2156    74        0.0000       -0.0000 4.40e+08    0.00%
  49647 44823       -0.0000    91        0.0000       -0.0000 4.33e+08    0.00%
  49656 45199       -0.6239    75        0.0000       -0.0000 4.36e+08    0.00%
  49666 45422       -0.9984    70        0.0000       -0.0000 4.40e+08    0.00%
  49683 45423       -1.7465    60        0.0000       -0.0000 4.40e+08    0.00%
  49701 47202       -1.0734    89        0.0000       -0.0000 4.58e+08    0.00%
  49717 47206       -0.8434   132        0.0000       -0.0000 4.58e+08    0.00%
  49726 47208       -0.5905    56        0.0000       -0.0000 4.58e+08    0.00%
  49736 44847       -2.1015    62        0.0000       -0.0000 4.33e+08    0.00%
Elapsed time = 345608.99 sec. (45489788.24 ticks, tree = 13496.59 MB, solutions = 1)
Nodefile size = 11448.84 MB (8388.36 MB after compression)
  49742 47212       -0.0000    65        0.0000       -0.0000 4.58e+08    0.00%
  49769 48248       -0.0444    75        0.0000       -0.0000 4.69e+08    0.00%
  49774 48250       -0.0011    72        0.0000       -0.0000 4.69e+08    0.00%
  49788 47230       -0.4688    74        0.0000       -0.0000 4.58e+08    0.00%
  49800 46011        0.0000    91        0.0000       -0.0000 4.46e+08    0.00%
  49809 45223       -0.0000   126        0.0000       -0.0000 4.37e+08    0.00%
  49826 48259       -0.0009    85        0.0000       -0.0000 4.69e+08    0.00%
  49847 45235       -1.2763    77        0.0000       -0.0000 4.37e+08    0.00%
  49857 48265       -0.7011    81        0.0000       -0.0000 4.69e+08    0.00%
  49871 45241       -2.0780    77        0.0000       -0.0000 4.37e+08    0.00%
Elapsed time = 345608.99 sec. (45653449.73 ticks, tree = 13496.59 MB, solutions = 1)
Nodefile size = 11448.84 MB (8388.36 MB after compression)
  49887 46022        0.0000    90        0.0000       -0.0000 4.46e+08    0.00%
  49905 48282       -0.0941   110        0.0000       -0.0000 4.69e+08    0.00%
  49914 48285       -2.1139    45        0.0000       -0.0000 4.69e+08    0.00%
  49926 46349        0.0000    95        0.0000       -0.0000 4.49e+08    0.00%
  49938 46351       -1.2855    86        0.0000       -0.0000 4.49e+08    0.00%
  49956 48306       -0.4849    92        0.0000       -0.0000 4.69e+08    0.00%
  49967 47258       -0.1920    68        0.0000       -0.0000 4.59e+08    0.00%
  49980 46363       -0.4878    67        0.0000       -0.0000 4.49e+08    0.00%
  49987 47261       -0.7509    76        0.0000       -0.0000 4.59e+08    0.00%
  49992 46797        0.0000    73        0.0000       -0.0000 4.53e+08    0.00%
Elapsed time = 345608.99 sec. (45823896.64 ticks, tree = 13496.59 MB, solutions = 1)
Nodefile size = 11448.84 MB (8388.36 MB after compression)
  50006 46375       -0.0000    66        0.0000       -0.0000 4.49e+08    0.00%
  50016 46377       -0.0000    60        0.0000       -0.0000 4.49e+08    0.00%
  50027 47262        0.0000    82        0.0000       -0.0000 4.59e+08    0.00%
  50041 46390       -0.0166    71        0.0000       -0.0000 4.50e+08    0.00%
  50049 46392       -0.5841    87        0.0000       -0.0000 4.50e+08    0.00%
  50056 47266        0.0000    96        0.0000       -0.0000 4.59e+08    0.00%
  50068 46800       -0.0012    89        0.0000       -0.0000 4.54e+08    0.00%
  50077 46802       -0.2167   109        0.0000       -0.0000 4.54e+08    0.00%
  50084 46428       -0.6822    72        0.0000       -0.0000 4.50e+08    0.00%
  50099 47427       -0.3366    62        0.0000       -0.0000 4.60e+08    0.00%
Elapsed time = 345608.99 sec. (45994309.31 ticks, tree = 13496.59 MB, solutions = 1)
Nodefile size = 11448.84 MB (8388.36 MB after compression)
  50115 46415       -0.0000    98        0.0000       -0.0000 4.50e+08    0.00%
  50124 46439        0.0000    74        0.0000       -0.0000 4.50e+08    0.00%
  50129 46420       -1.0018    85        0.0000       -0.0000 4.50e+08    0.00%
  50139 46443       -0.3865    74        0.0000       -0.0000 4.50e+08    0.00%
  50147 47643        0.0000   104        0.0000       -0.0000 4.63e+08    0.00%
  50174 47660        0.0000    79        0.0000       -0.0000 4.63e+08    0.00%
  50190 47667        0.0000    99        0.0000       -0.0000 4.63e+08    0.00%
  50206 46814       -0.4407    91        0.0000       -0.0000 4.54e+08    0.00%
  50224 47441        0.0000    90        0.0000       -0.0000 4.61e+08    0.00%
  50242 46825        0.0000    72        0.0000       -0.0000 4.54e+08    0.00%
Elapsed time = 345608.99 sec. (46163057.42 ticks, tree = 13496.59 MB, solutions = 1)
Nodefile size = 11448.84 MB (8388.36 MB after compression)
  50248 47693       -0.0000    93        0.0000       -0.0000 4.63e+08    0.00%
  50262 47704        0.0000    81        0.0000       -0.0000 4.63e+08    0.00%
  50268 46450    infeasible              0.0000       -0.0000 4.51e+08    0.00%
  50275 46828       -0.0000    52        0.0000       -0.0000 4.54e+08    0.00%
  50277 47448        0.0000    83        0.0000       -0.0000 4.61e+08    0.00%
  50294 46830       -0.0002    73        0.0000       -0.0000 4.54e+08    0.00%
  50306 47728        0.0000    64        0.0000       -0.0000 4.63e+08    0.00%
  50324 46468        0.0000    51        0.0000       -0.0000 4.51e+08    0.00%
  50329 47736       -1.1438    53        0.0000       -0.0000 4.63e+08    0.00%
  50338 46435        0.0000    77        0.0000       -0.0000 4.50e+08    0.00%
Elapsed time = 345608.99 sec. (46366196.09 ticks, tree = 13496.59 MB, solutions = 1)
Nodefile size = 11448.84 MB (8388.36 MB after compression)
  50343 47747        0.0000    94        0.0000       -0.0000 4.63e+08    0.00%
  50357 47752        0.0000   101        0.0000       -0.0000 4.63e+08    0.00%
  50365 47753       -1.3546   122        0.0000       -0.0000 4.63e+08    0.00%
  50373 46455       -0.0500    61        0.0000       -0.0000 4.50e+08    0.00%
  50385 47451       -0.9096    76        0.0000       -0.0000 4.61e+08    0.00%
  50399 46463        0.0000   136        0.0000       -0.0000 4.50e+08    0.00%
  50407 46833        0.0000    86        0.0000       -0.0000 4.54e+08    0.00%
  50417 47766        0.0000    88        0.0000       -0.0000 4.63e+08    0.00%
  50434 47463       -0.2871    78        0.0000       -0.0000 4.61e+08    0.00%
  50453 47791        0.0000    69        0.0000       -0.0000 4.63e+08    0.00%
Elapsed time = 345608.99 sec. (46552692.48 ticks, tree = 13496.59 MB, solutions = 1)
Nodefile size = 11448.84 MB (8388.36 MB after compression)
  50461 47795       -0.3166    89        0.0000       -0.0000 4.63e+08    0.00%
  50480 47469       -0.7533    57        0.0000       -0.0000 4.61e+08    0.00%
  50494 47471       -1.0043    95        0.0000       -0.0000 4.61e+08    0.00%
  50500 46866       -1.7906    62        0.0000       -0.0000 4.54e+08    0.00%
  50507 46558       -0.1634    85        0.0000       -0.0000 4.51e+08    0.00%
  50509 46559        0.0000    79        0.0000       -0.0000 4.51e+08    0.00%
  50513 46838       -0.2875    78        0.0000       -0.0000 4.54e+08    0.00%
  50517 46564       -1.0142    63        0.0000       -0.0000 4.51e+08    0.00%
  50521 46566       -1.4131    71        0.0000       -0.0000 4.51e+08    0.00%
  50533 46845       -1.4330    50        0.0000       -0.0000 4.54e+08    0.00%
Elapsed time = 345608.99 sec. (46735455.18 ticks, tree = 13496.59 MB, solutions = 1)
Nodefile size = 11448.84 MB (8388.36 MB after compression)
  50545 46856       -0.0938    35        0.0000       -0.0000 4.54e+08    0.00%
  50564 46869        0.0000    72        0.0000       -0.0000 4.54e+08    0.00%
  50569 47475       -0.0000    95        0.0000       -0.0000 4.61e+08    0.00%
  50583 46888        0.0000    81        0.0000       -0.0000 4.54e+08    0.00%
  50598 46583       -1.0031    25        0.0000       -0.0000 4.52e+08    0.00%
  50610 47808       -1.5585    73        0.0000       -0.0000 4.63e+08    0.00%
  50637 47820        0.0000    89        0.0000       -0.0000 4.63e+08    0.00%
  50647 46878        0.0000    75        0.0000       -0.0000 4.54e+08    0.00%
  50663 46881        0.0000    79        0.0000       -0.0000 4.54e+08    0.00%
  50671 46883       -0.6548    74        0.0000       -0.0000 4.54e+08    0.00%
Elapsed time = 345608.99 sec. (46902965.37 ticks, tree = 13496.59 MB, solutions = 1)
Nodefile size = 11448.84 MB (8388.36 MB after compression)
  50681 46593       -0.2878    88        0.0000       -0.0000 4.52e+08    0.00%
  50688 47482       -0.0000    80        0.0000       -0.0000 4.61e+08    0.00%
  50700 47489       -1.1185    91        0.0000       -0.0000 4.61e+08    0.00%
  50702 47490       -0.8056    96        0.0000       -0.0000 4.61e+08    0.00%
  50711 46602       -0.0000    79        0.0000       -0.0000 4.52e+08    0.00%
  50718 47837        0.0000   119        0.0000       -0.0000 4.63e+08    0.00%
  50737 46910       -0.7887    64        0.0000       -0.0000 4.54e+08    0.00%
  50741 47839        0.0000   167        0.0000       -0.0000 4.63e+08    0.00%
  50744 46911       -0.0000    60        0.0000       -0.0000 4.55e+08    0.00%
  50755 46905        0.0000    67        0.0000       -0.0000 4.55e+08    0.00%
Elapsed time = 345608.99 sec. (47092078.98 ticks, tree = 13496.59 MB, solutions = 1)
Nodefile size = 11448.84 MB (8388.36 MB after compression)
  50763 46924       -0.7055    52        0.0000       -0.0000 4.55e+08    0.00%
  50769 47842       -0.0468   107        0.0000       -0.0000 4.64e+08    0.00%
  50778 46912       -1.6739    55        0.0000       -0.0000 4.55e+08    0.00%
  50790 46913       -1.6204    56        0.0000       -0.0000 4.55e+08    0.00%
  50793 46914        0.0000    61        0.0000       -0.0000 4.55e+08    0.00%
  50798 46916        0.0000    51        0.0000       -0.0000 4.55e+08    0.00%
  50807 46932       -0.1875    92        0.0000       -0.0000 4.55e+08    0.00%
  50815 46922       -1.1764    62        0.0000       -0.0000 4.55e+08    0.00%
  50820 47508       -0.0000    73        0.0000       -0.0000 4.62e+08    0.00%
  50830 47510       -0.7286    64        0.0000       -0.0000 4.62e+08    0.00%
Elapsed time = 345608.99 sec. (47276709.01 ticks, tree = 13496.59 MB, solutions = 1)
Nodefile size = 11448.84 MB (8388.36 MB after compression)
  50834 47512       -0.5955    62        0.0000       -0.0000 4.62e+08    0.00%
  50849 47517       -1.1103    93        0.0000       -0.0000 4.62e+08    0.00%
  50850 46625       -0.0120   101        0.0000       -0.0000 4.52e+08    0.00%
  50855 47160       -0.0000    48        0.0000       -0.0000 4.57e+08    0.00%
  50859 47861       -0.5237    71        0.0000       -0.0000 4.64e+08    0.00%
  50867 47524        0.0000    40        0.0000       -0.0000 4.62e+08    0.00%
  50884 47531       -0.3526    59        0.0000       -0.0000 4.62e+08    0.00%
  50889 47873       -0.4158   127        0.0000       -0.0000 4.64e+08    0.00%
  50900 47541       -0.4293    75        0.0000       -0.0000 4.62e+08    0.00%
  50914 47168       -0.0000    91        0.0000       -0.0000 4.57e+08    0.00%
Elapsed time = 345608.99 sec. (47461475.20 ticks, tree = 13496.59 MB, solutions = 1)
Nodefile size = 11448.84 MB (8388.36 MB after compression)
  50929 47172        0.0000    81        0.0000       -0.0000 4.57e+08    0.00%
  50930 47173       -0.6576    59        0.0000       -0.0000 4.57e+08    0.00%
  50932 47175       -0.0000    37        0.0000       -0.0000 4.57e+08    0.00%
  50936 47179       -2.0609    55        0.0000       -0.0000 4.57e+08    0.00%
  50941 47184       -0.3590    84        0.0000       -0.0000 4.57e+08    0.00%
  50944 47187        0.0000    86        0.0000       -0.0000 4.57e+08    0.00%
  50946 47189        0.0000   115        0.0000       -0.0000 4.58e+08    0.00%
  50955 47198        0.0000   103        0.0000       -0.0000 4.58e+08    0.00%
  50958 47201       -0.6830   107        0.0000       -0.0000 4.58e+08    0.00%
  50963 47206       -0.4488   100        0.0000       -0.0000 4.58e+08    0.00%
Elapsed time = 345608.99 sec. (47731313.69 ticks, tree = 13496.59 MB, solutions = 1)
Nodefile size = 11448.84 MB (8388.36 MB after compression)
  50965 47208       -0.5000    84        0.0000       -0.0000 4.58e+08    0.00%
  50971 47214       -0.9970    62        0.0000       -0.0000 4.58e+08    0.00%
  50974 47217       -1.0436    61        0.0000       -0.0000 4.58e+08    0.00%
  50977 47218       -1.0000    57        0.0000       -0.0000 4.58e+08    0.00%
  50983 47726       -0.1188    76        0.0000       -0.0000 4.63e+08    0.00%
  50995 47736       -0.0000    63        0.0000       -0.0000 4.63e+08    0.00%
  50999 47740        0.0000    81        0.0000       -0.0000 4.63e+08    0.00%
  51003 47225       -0.8871   103        0.0000       -0.0000 4.58e+08    0.00%
  51005 47744       -0.4286    59        0.0000       -0.0000 4.63e+08    0.00%
  51008 47228       -2.1022    56        0.0000       -0.0000 4.58e+08    0.00%
Elapsed time = 345608.99 sec. (47933026.05 ticks, tree = 13496.59 MB, solutions = 1)
Nodefile size = 11448.84 MB (8388.36 MB after compression)
  51011 47229        0.0000    78        0.0000       -0.0000 4.58e+08    0.00%
  51018 47746       -0.4039    69        0.0000       -0.0000 4.63e+08    0.00%
  51031 47756       -0.2340    71        0.0000       -0.0000 4.63e+08    0.00%
  51033 47757       -2.5909    61        0.0000       -0.0000 4.63e+08    0.00%
  51037 48477       -0.5113    67        0.0000       -0.0000 4.72e+08    0.00%
  51046 48482       -0.1389    98        0.0000       -0.0000 4.72e+08    0.00%
  51053 48488       -0.0000    95        0.0000       -0.0000 4.72e+08    0.00%
  51057 47764       -0.2413    72        0.0000       -0.0000 4.64e+08    0.00%
  51065 48495       -0.0000    85        0.0000       -0.0000 4.72e+08    0.00%
  51073 47240       -0.4557    70        0.0000       -0.0000 4.58e+08    0.00%
Elapsed time = 345608.99 sec. (48127104.05 ticks, tree = 13496.59 MB, solutions = 1)
Nodefile size = 11448.84 MB (8388.36 MB after compression)
  51076 47773       -0.0000    55        0.0000       -0.0000 4.64e+08    0.00%
  51081 47241       -0.0000   100        0.0000       -0.0000 4.58e+08    0.00%
  51086 47810       -1.0248    73        0.0000       -0.0000 4.64e+08    0.00%
  51087 47811        0.0000    80        0.0000       -0.0000 4.64e+08    0.00%
  51088 47779       -0.0001    64        0.0000       -0.0000 4.64e+08    0.00%
  51094 47812       -0.0002    89        0.0000       -0.0000 4.64e+08    0.00%
  51098 47814       -1.1218    48        0.0000       -0.0000 4.64e+08    0.00%
  51099 47787       -0.4651   122        0.0000       -0.0000 4.64e+08    0.00%
  51102 47790       -0.0000    77        0.0000       -0.0000 4.64e+08    0.00%
  51104 47792       -0.0000    88        0.0000       -0.0000 4.64e+08    0.00%
Elapsed time = 345608.99 sec. (48394524.01 ticks, tree = 13496.59 MB, solutions = 1)
Nodefile size = 11448.84 MB (8388.36 MB after compression)
  51105 47815       -0.0000    71        0.0000       -0.0000 4.64e+08    0.00%
  51110 47794       -0.0000    95        0.0000       -0.0000 4.64e+08    0.00%
  51112 47819        0.0000    75        0.0000       -0.0000 4.64e+08    0.00%
  51114 47821        0.0000    72        0.0000       -0.0000 4.64e+08    0.00%
  51116 47821    infeasible              0.0000       -0.0000 4.65e+08    0.00%
  51119 47796       -0.8762   126        0.0000       -0.0000 4.64e+08    0.00%
  51128 47797       -0.9817   109        0.0000       -0.0000 4.64e+08    0.00%
  51132 47833        0.0000    70        0.0000       -0.0000 4.65e+08    0.00%
  51140 47839       -0.3901    63        0.0000       -0.0000 4.65e+08    0.00%
  51143 48287       -0.0000    43        0.0000       -0.0000 4.69e+08    0.00%
Elapsed time = 345608.99 sec. (48623896.40 ticks, tree = 13496.59 MB, solutions = 1)
Nodefile size = 11448.84 MB (8388.36 MB after compression)
  51147 48291       -0.4035    91        0.0000       -0.0000 4.69e+08    0.00%
  51150 48294       -2.1037    47        0.0000       -0.0000 4.70e+08    0.00%
  51152 47839        0.0000    96        0.0000       -0.0000 4.65e+08    0.00%
  51155 47840        0.0000    88        0.0000       -0.0000 4.65e+08    0.00%
  51156 48298        0.0000    47        0.0000       -0.0000 4.70e+08    0.00%
  51161 47841        0.0000   106        0.0000       -0.0000 4.65e+08    0.00%
  51165 47845       -0.1737   152        0.0000       -0.0000 4.65e+08    0.00%
  51166 47846       -0.0000    79        0.0000       -0.0000 4.65e+08    0.00%
  51167 47847       -0.0986    89        0.0000       -0.0000 4.65e+08    0.00%
  51171 47849       -1.1527    96        0.0000       -0.0000 4.65e+08    0.00%
Elapsed time = 345608.99 sec. (48966579.95 ticks, tree = 13496.59 MB, solutions = 1)
Nodefile size = 11448.84 MB (8388.36 MB after compression)
  51174 47852       -0.0003    73        0.0000       -0.0000 4.65e+08    0.00%
  51177 48335       -1.4093    54        0.0000       -0.0000 4.70e+08    0.00%
  51186 48344       -1.0021    71        0.0000       -0.0000 4.70e+08    0.00%
  51190 48348       -0.5955    64        0.0000       -0.0000 4.70e+08    0.00%
  51193 48351       -0.4652    69        0.0000       -0.0000 4.70e+08    0.00%
  51198 48356       -0.9418    74        0.0000       -0.0000 4.70e+08    0.00%
  51200 48358       -1.3567    53        0.0000       -0.0000 4.70e+08    0.00%
  51206 48364       -0.0000    48        0.0000       -0.0000 4.70e+08    0.00%
  51209 48367       -0.0003    65        0.0000       -0.0000 4.70e+08    0.00%
  51211 48369       -0.0016    72        0.0000       -0.0000 4.71e+08    0.00%
Elapsed time = 345608.99 sec. (49200348.33 ticks, tree = 13496.59 MB, solutions = 1)
Nodefile size = 11448.84 MB (8388.36 MB after compression)
  51212 48370       -0.0015    68        0.0000       -0.0000 4.71e+08    0.00%
  51217 48375       -1.3081    96        0.0000       -0.0000 4.71e+08    0.00%

Implied bound cuts applied:  619
Flow cuts applied:  2
Mixed integer rounding cuts applied:  109
Gomory fractional cuts applied:  3

Root node processing (before b&c):
  Real time             =  196.08 sec. (121985.11 ticks)
Parallel b&c, 8 threads:
  Real time             = 345335.68 sec. (49291272.70 ticks)
  Sync time (average)   =   18.97 sec.
  Wait time (average)   =    0.10 sec.
                          ------------
Total (root+branch&cut) = 345531.76 sec. (49413257.81 ticks)

Solution pool: 1 solution saved.

Populate - Time limit exceeded, integer optimal:  Objective =  0.0000000000e+00
Current MIP best bound = -0.0000000000e+00 (gap = -0, 0.00%)
Solution time = 345609.01 sec.  Iterations = 483112552  Nodes = 51219 (49581)
Deterministic time = 49457114.84 ticks  (143.10 ticks/sec)


Solution pool written to file 'r-wgcp-tight.sol'.

MIP start 'm1' written to file 'r-wgcp-tight.mst'.
Current MIP best bound = -0.0000000000e+00 (gap = -0, 0.00%)
```
