## Supplementary Material SM2 for "Harnessing natural modularity of cellular metabolism to design a modular chassis cell for a diverse class of products by using goal attainment optimization": solve.sh

```
#!/bin/bash
PARENT=$(dirname `pwd`) 
PROBLEM="r-wgcp-tight"
START="a6_b1" # From 05_universal
TIMELIM=345600 # 4 days
mat2dat "${PARENT}/${PROBLEM}.mat" -o "${PROBLEM}.dat" -a 6 -b 1 --free_w 0 --multiobjective_type goal --ignore_weights_m true --default_goal 0.5


runmc ${PROBLEM} enumerate_htol $TIMELIM $START

# Cleanup unneccessary files
rm *.lp
rm *.dat
rm *.sol
```
