## Supplementary Material SM2 for "Harnessing natural modularity of cellular metabolism to design a modular chassis cell for a diverse class of products by using goal attainment optimization": r-wgcp-17-tight.log

```
Log started (V12.8.0.0) Thu Aug 30 17:33:05 2018

New value for time limit in seconds: 36000
CPXPARAM_TimeLimit                               36000
CPXPARAM_Emphasis_Numerical                      1
CPXPARAM_Parallel                                -1
CPXPARAM_Benders_Strategy                        3
CPXPARAM_MIP_Tolerances_Integrality              9.9999999999999995e-08
CPXPARAM_MIP_Pool_AbsGap                         0
Tried aggregator 3 times.
MIP Presolve eliminated 515199 rows and 236423 columns.
Aggregator did 31295 substitutions.
Reduced MIP has 36405 rows, 117414 columns, and 350037 nonzeros.
Reduced MIP has 33 binaries, 0 generals, 0 SOSs, and 0 indicators.
Presolve time = 0.70 sec. (691.27 ticks)
Tried aggregator 2 times.
Aggregator did 26 substitutions.
Reduced MIP has 36379 rows, 117388 columns, and 349743 nonzeros.
Reduced MIP has 33 binaries, 0 generals, 0 SOSs, and 0 indicators.
Presolve time = 0.15 sec. (124.16 ticks)

        Nodes                                         Cuts/
   Node  Left     Objective  IInf  Best Integer    Best Bound    ItCnt     Gap

      0     0       18.0000                        Benders: 5        0         
      0     0       18.0000                       Benders: 18        1         
Tried aggregator 1 time.
Reduced MIP has 24 rows, 51 columns, and 575 nonzeros.
Reduced MIP has 33 binaries, 0 generals, 0 SOSs, and 0 indicators.
Presolve time = 0.00 sec. (0.11 ticks)
Probing time = 0.00 sec. (0.06 ticks)
Tried aggregator 1 time.
Reduced MIP has 24 rows, 51 columns, and 575 nonzeros.
Reduced MIP has 33 binaries, 0 generals, 0 SOSs, and 0 indicators.
Presolve time = 0.00 sec. (0.11 ticks)
Probing time = 0.00 sec. (0.06 ticks)
MIP emphasis: balance optimality and feasibility.
MIP search method: dynamic search.
Parallel mode: opportunistic, using up to 8 threads.
Root relaxation solution time = 0.00 sec. (0.12 ticks)
      0     0       18.0000     1                     18.0000       32         
*     0+    0                            1.3244       18.0000              --- 
*     0+    0                            1.5043       18.0000              --- 
*     0+    0                            1.7000       18.0000           958.85%

Repeating presolve.
Tried aggregator 1 time.
Reduced MIP has 24 rows, 51 columns, and 575 nonzeros.
Reduced MIP has 33 binaries, 0 generals, 0 SOSs, and 0 indicators.
Presolve time = 0.00 sec. (0.12 ticks)
Probing time = 0.00 sec. (0.06 ticks)
Tried aggregator 1 time.
Reduced MIP has 24 rows, 51 columns, and 575 nonzeros.
Reduced MIP has 33 binaries, 0 generals, 0 SOSs, and 0 indicators.
Presolve time = 0.00 sec. (0.12 ticks)
Represolve time = 0.03 sec. (25.90 ticks)
Probing time = 0.00 sec. (0.06 ticks)
MIP emphasis: balance optimality and feasibility.
MIP search method: dynamic search.
Parallel mode: opportunistic, using up to 8 threads.
Root relaxation solution time = 0.00 sec. (1.07 ticks)
*     0+    0                            1.7000       18.0000           958.85%
      0     0       18.0000     1        1.7000       18.0000       72  958.85%
      0     3       18.0000     3        1.7000     Cuts: 258       74  958.85%
Elapsed time = 175.25 sec. (150270.90 ticks, tree = 0.01 MB, solutions = 1)
      1     6       18.0000     4        1.7000       18.0000       79  958.85%
      3     2       18.0000     4        1.7000       18.0000       72  958.85%
      6    11       17.8067     2        1.7000       18.0000       86  958.85%
      7    12       17.5672     2        1.7000       18.0000       88  958.85%
     10     9       17.9927    10        1.7000       18.0000       82  958.85%
     15     6       17.9525     2        1.7000       18.0000       77  958.85%
     17    16       17.9389     2        1.7000       18.0000       95  958.85%
     18    14    infeasible              1.7000       18.0000      101  958.85%
     19     5       18.0000     5        1.7000       18.0000       75  958.85%
     22    14       17.4197     2        1.7000       18.0000      106  958.85%
Elapsed time = 219.02 sec. (180641.63 ticks, tree = 0.01 MB, solutions = 1)
     24    21       17.6054     2        1.7000       18.0000      139  958.85%
     26    15       17.9435     4        1.7000       18.0000      102  958.85%
     30     4       18.0000     7        1.7000       18.0000       74  958.85%
     35     9       17.9936     9        1.7000       18.0000       83  958.85%
     36    19       17.9340     4        1.7000       18.0000      106  958.85%
     38    23       17.9916     5        1.7000       18.0000      135  958.85%
     41    21       17.9333     4        1.7000       18.0000      117  958.85%
     42    13       16.9456     2        1.7000       18.0000       99  958.85%
     45    15       17.3491     3        1.7000       18.0000      107  958.85%
     46    26       17.7218     5        1.7000       18.0000      145  958.85%
Elapsed time = 266.92 sec. (213233.96 ticks, tree = 0.01 MB, solutions = 1)
     57    23       17.5898     3        1.7000       18.0000      149  958.85%
     59    26        cutoff              1.7000       18.0000      159  958.85%
     63    28       17.3491     2        1.7000       18.0000      161  958.85%
     65    28        cutoff              1.7000       18.0000      166  958.85%
     71    29       17.5421     3        1.7000       18.0000      159  958.85%
     76    26       17.9398     7        1.7000       18.0000      170  958.85%
     78    38       17.6127     4        1.7000       18.0000      233  958.85%
     82    50       17.9492    10        1.7000       18.0000      362  958.85%
     85    11        cutoff              1.7000       18.0000       92  958.85%
     86    55        cutoff              1.7000       18.0000      416  958.85%
Elapsed time = 357.50 sec. (271928.52 ticks, tree = 0.01 MB, solutions = 1)
*    89    35      integral     0       14.4780       18.0000      234   24.33%
     90    58       17.3634     0       14.4780       18.0000      462   24.33%
     92    55       17.2480     3       14.4780       18.0000      385   24.33%
     95    58        cutoff             14.4780       18.0000      519   24.33%
     99    16        cutoff             14.4780       18.0000       97   24.33%
    100    57       16.5507     6       14.4780       18.0000      414   24.33%
    103    60        cutoff             14.4780       18.0000      507   24.33%
    105    40        2.2854     0       14.4780       18.0000      279   24.33%
    106    62        cutoff             14.4780       18.0000      630   24.33%
    108    64       16.4409     6       14.4780       18.0000      652   24.33%
Elapsed time = 391.54 sec. (292271.38 ticks, tree = 0.01 MB, solutions = 1)
    109    64        cutoff             14.4780       18.0000      631   24.33%
    110    60        cutoff             14.4780       18.0000      519   24.33%
    114    60        cutoff             14.4780       18.0000      526   24.33%
    118    63        cutoff             14.4780       18.0000      636   24.33%
    121    62       17.8633     4       14.4780       18.0000      630   24.33%
    124    59        cutoff             14.4780       18.0000      505   24.33%
    129    63        cutoff             14.4780       18.0000      663   24.33%
    135    64       16.7112     7       14.4780       18.0000      663   24.33%
    143    76        cutoff             14.4780       18.0000      908   24.33%
    152    76        cutoff             14.4780       18.0000      904   24.33%
Elapsed time = 425.86 sec. (316009.43 ticks, tree = 0.01 MB, solutions = 1)
    157    71        cutoff             14.4780       18.0000      643   24.33%
    159    75        cutoff             14.4780       18.0000      926   24.33%
    161    75        cutoff             14.4780       18.0000      964   24.33%
    164    79       17.9000     3       14.4780       18.0000      985   24.33%
    166    71        cutoff             14.4780       18.0000      678   24.33%
*   169    76      integral     0       14.8329       18.0000     1010   21.35%
*   169+   76                           14.8329       18.0000            21.35%
    169    76       14.8329     0       14.8329       18.0000     1010   21.35%
    209    73       14.6871     4       14.8329       18.0000      708   21.35%
    212    76        cutoff             14.8329       18.0000      989   21.35%
    226    92       15.3445     4       14.8329       18.0000     1590   21.35%
    230    72        cutoff             14.8329       18.0000      727   21.35%
Elapsed time = 479.21 sec. (343472.26 ticks, tree = 0.02 MB, solutions = 1)
    235    88       17.9409     2       14.8329       18.0000     1428   21.35%
    238    92        cutoff             14.8329       18.0000     1617   21.35%
    242    79       16.1580     4       14.8329       18.0000     1135   21.35%
    253    76        cutoff             14.8329       18.0000     1095   21.35%
    256    93       17.7375     7       14.8329       18.0000     1672   21.35%
    259    96        cutoff             14.8329       18.0000     1731   21.35%
    266    99       17.2270     7       14.8329       18.0000     2011   21.35%
    283    78       14.8486     2       14.8329       18.0000     1168   21.35%
    284    96       16.4253     6       14.8329       18.0000     1692   21.35%
    288   108        cutoff             14.8329       18.0000     1743   21.35%
Elapsed time = 511.00 sec. (369591.61 ticks, tree = 0.03 MB, solutions = 1)
    290    97       17.3738     4       14.8329       18.0000     1625   21.35%
    292   114        cutoff             14.8329       18.0000     2528   21.35%
    301    95       17.6196    11       14.8329       18.0000     1708   21.35%
    308   103       15.6679     2       14.8329       18.0000     1890   21.35%
    313    88        cutoff             14.8329       18.0000     1436   21.35%
    315   140        cutoff             14.8329       18.0000     2686   21.35%
    320    75        cutoff             14.8329       18.0000      755   21.35%
    324   106        cutoff             14.8329       18.0000     1993   21.35%
    343   121       17.0077     3       14.8329       18.0000     2425   21.35%
    344   114        cutoff             14.8329       18.0000     2624   21.35%
Elapsed time = 534.48 sec. (386625.91 ticks, tree = 0.03 MB, solutions = 1)
    352    95        cutoff             14.8329       18.0000     1708   21.35%
    356    96        cutoff             14.8329       18.0000     1767   21.35%
    360   114        cutoff             14.8329       18.0000     2654   21.35%
    364    97        cutoff             14.8329       18.0000     1747   21.35%
    368    95        cutoff             14.8329       18.0000     1742   21.35%
    371   111        cutoff             14.8329       18.0000     2193   21.35%
    373   111       16.0304     6       14.8329       18.0000     2036   21.35%
    374   141        cutoff             14.8329       18.0000     2689   21.35%
    391   110    infeasible             14.8329       18.0000     2050   21.35%
    396   109       17.7992    12       14.8329       18.0000     2200   21.35%
Elapsed time = 572.06 sec. (409300.75 ticks, tree = 0.03 MB, solutions = 1)
    402   166       17.3746     7       14.8329       17.9851     3871   21.25%
    403   111       17.3681     5       14.8329       17.9851     2251   21.25%
    409   166        cutoff             14.8329       17.9851     3920   21.25%
    430   188       15.1756     2       14.8329       17.9851     4904   21.25%
    432   170        cutoff             14.8329       17.9851     4060   21.25%
    450   148        cutoff             14.8329       17.9851     3111   21.25%
    469   142        cutoff             14.8329       17.9851     2768   21.25%
    483   173       16.7117     9       14.8329       17.9828     4519   21.24%
    507   181        cutoff             14.8329       17.9828     4966   21.24%
    515   181        cutoff             14.8329       17.9828     5052   21.24%
Elapsed time = 624.50 sec. (441995.62 ticks, tree = 0.04 MB, solutions = 1)
    529   198       14.9839     3       14.8329       17.9828     5310   21.24%
    572   206       17.3996     4       14.8329       17.9828     5728   21.24%
    583   188        cutoff             14.8329       17.9828     4909   21.24%
    611   174        cutoff             14.8329       17.9828     4533   21.24%
    630   202        cutoff             14.8329       17.9828     6136   21.24%
    640   212        cutoff             14.8329       17.9689     5769   21.14%
    645   226        cutoff             14.8329       17.9689     7685   21.14%
    663   264       16.3973     3       14.8329       17.9686     8416   21.14%
    666   263        cutoff             14.8329       17.9686     8439   21.14%
    682   287       17.3980    10       14.8329       17.9686     9357   21.14%
Elapsed time = 705.59 sec. (496567.82 ticks, tree = 0.07 MB, solutions = 1)
    705   295        cutoff             14.8329       17.9686     9411   21.14%
    707   205        cutoff             14.8329       17.9686     6040   21.14%
    736   187        cutoff             14.8329       17.9686     5310   21.14%
    744   226        cutoff             14.8329       17.9686     7889   21.14%
    785   306       16.9452     5       14.8329       17.9686    10086   21.14%
    848   306        cutoff             14.8329       17.9675    10190   21.13%
    865   306        cutoff             14.8329       17.9675    10446   21.13%
    892   268        cutoff             14.8329       17.9675     8643   21.13%
    901   314        cutoff             14.8329       17.9642    10578   21.11%
    931   347       17.2686     9       14.8329       17.9642    12435   21.11%
Elapsed time = 782.37 sec. (545328.43 ticks, tree = 0.10 MB, solutions = 1)
    946   313        cutoff             14.8329       17.9642    10687   21.11%
    948   333        cutoff             14.8329       17.9642    11755   21.11%
    961   346        cutoff             14.8329       17.9464    12487   20.99%
    976   317       17.0560     3       14.8329       17.9464    10959   20.99%
    999   305        cutoff             14.8329       17.9464    10106   20.99%
   1055   318        cutoff             14.8329       17.9405    11125   20.95%
   1076   308        cutoff             14.8329       17.9405    10569   20.95%
   1089   322        cutoff             14.8329       17.9405    11341   20.95%
   1109   394       16.1775     3       14.8329       17.9405    14078   20.95%
   1122   316        cutoff             14.8329       17.9405    11017   20.95%
Elapsed time = 868.28 sec. (600118.24 ticks, tree = 0.15 MB, solutions = 1)
   1182   405        cutoff             14.8329       17.9403    14237   20.95%
   1221   350        cutoff             14.8329       17.9389    12824   20.94%
   1257   422       14.9806     5       14.8329       17.9389    14782   20.94%
   1258   457       15.6013     3       14.8329       17.9389    17295   20.94%
   1262   447        cutoff             14.8329       17.9389    16014   20.94%
   1294   459        cutoff             14.8329       17.9389    17319   20.94%
   1331   481        cutoff             14.8329       17.9389    18120   20.94%
   1348   484        cutoff             14.8329       17.9389    18453   20.94%
   1390   515        cutoff             14.8329       17.9389    19326   20.94%
   1419   421        cutoff             14.8329       17.9389    14784   20.94%
Elapsed time = 986.05 sec. (671841.13 ticks, tree = 0.18 MB, solutions = 1)
   1435   507        cutoff             14.8329       17.9389    19653   20.94%
   1439   482        cutoff             14.8329       17.9389    18109   20.94%
   1476   505        cutoff             14.8329       17.9389    19681   20.94%
   1505   562       15.8757     5       14.8329       17.9389    21172   20.94%
   1515   507        cutoff             14.8329       17.9389    19908   20.94%
   1544   508        cutoff             14.8329       17.9389    20100   20.94%
   1562   570       15.9406     6       14.8329       17.9389    21623   20.94%
   1582   569        cutoff             14.8329       17.9389    22023   20.94%
   1597   571        cutoff             14.8329       17.9389    21316   20.94%
   1616   348        cutoff             14.8329       17.9389    12154   20.94%
Elapsed time = 1073.98 sec. (730416.80 ticks, tree = 0.26 MB, solutions = 1)
   1653   570        cutoff             14.8329       17.9121    21521   20.76%
   1703   503        cutoff             14.8329       17.9121    19108   20.76%
   1725   593        cutoff             14.8329       17.9121    22861   20.76%
   1752   649        cutoff             14.8329       17.9121    25464   20.76%
   1810   629        cutoff             14.8329       17.9121    23852   20.76%
   1869   582        cutoff             14.8329       17.8622    22437   20.42%
   1883   606        cutoff             14.8329       17.8622    23204   20.42%
   1979   644        cutoff             14.8329       17.8528    25003   20.36%
   1989   646        cutoff             14.8329       17.8311    24654   20.21%
   2062   681        cutoff             14.8329       17.8311    27121   20.21%
Elapsed time = 1179.44 sec. (796804.02 ticks, tree = 0.41 MB, solutions = 1)
   2102   735        cutoff             14.8329       17.8311    29337   20.21%
   2202   775        cutoff             14.8329       17.8311    30876   20.21%
   2229   680       15.6323     2       14.8329       17.8311    26635   20.21%
   2244   679        cutoff             14.8329       17.8311    26636   20.21%
   2322   825        cutoff             14.8329       17.8311    33170   20.21%
   2357   744        cutoff             14.8329       17.8311    29978   20.21%
   2366   864        cutoff             14.8329       17.8311    35529   20.21%
   2398   849        cutoff             14.8329       17.8311    34450   20.21%
   2443   932        cutoff             14.8329       17.8311    38321   20.21%
   2500   941        cutoff             14.8329       17.8311    39195   20.21%
Elapsed time = 1271.29 sec. (856280.37 ticks, tree = 0.53 MB, solutions = 1)
   2521   911        cutoff             14.8329       17.8311    37913   20.21%
   2539   872        cutoff             14.8329       17.8311    35996   20.21%
   2562   942        cutoff             14.8329       17.8311    39227   20.21%
   2610   912        cutoff             14.8329       17.8311    38019   20.21%
   2635   918        cutoff             14.8329       17.8311    38186   20.21%
   2764   774        cutoff             14.8329       17.8311    31014   20.21%
   2854  1042        cutoff             14.8329       17.7079    45861   19.38%
   2904   999        cutoff             14.8329       17.7079    42222   19.38%
   2956  1008        cutoff             14.8329       17.7079    43109   19.38%
   2959  1029        cutoff             14.8329       17.7079    45198   19.38%
Elapsed time = 1350.99 sec. (910382.86 ticks, tree = 0.66 MB, solutions = 1)
   3047  1094        cutoff             14.8329       17.7079    49420   19.38%
   3082   975        cutoff             14.8329       17.7079    40815   19.38%
   3128   911        cutoff             14.8329       17.7079    37511   19.38%
   3207  1009        cutoff             14.8329       17.6196    43160   18.79%
   3236  1097        cutoff             14.8329       17.6196    49565   18.79%
   3408  1198        cutoff             14.8329       17.6187    57230   18.78%
   3468  1125        cutoff             14.8329       17.6187    51422   18.78%
   3526  1203        cutoff             14.8329       17.6187    57733   18.78%
   3562  1086        cutoff             14.8329       17.6187    48586   18.78%
   3582  1016        cutoff             14.8329       17.6187    42924   18.78%
Elapsed time = 1448.04 sec. (971398.15 ticks, tree = 0.84 MB, solutions = 1)
   3625  1248        cutoff             14.8329       17.6187    60444   18.78%
   3742  1168        cutoff             14.8329       17.6187    54513   18.78%
   3770  1277        cutoff             14.8329       17.6187    63744   18.78%
   3852  1126        cutoff             14.8329       17.6187    52049   18.78%
   3913  1242        cutoff             14.8329       17.6187    60157   18.78%
   3970  1261        cutoff             14.8329       17.6187    61000   18.78%
   4259  1036        cutoff             14.8329       17.3157    44421   16.74%
   4271  1298        cutoff             14.8329       17.3157    65335   16.74%
   4339  1319        cutoff             14.8329       17.3135    66001   16.72%
   4383  1464        cutoff             14.8329       17.3135    73119   16.72%
Elapsed time = 1563.12 sec. (1045946.70 ticks, tree = 1.03 MB, solutions = 1)
   4425  1446        cutoff             14.8329       17.2690    72094   16.42%
   4454  1350        cutoff             14.8329       17.2506    67684   16.30%
   4487  1362        cutoff             14.8329       17.2506    68464   16.30%
   4610  1470       15.7245     7       14.8329       17.2389    75419   16.22%
   4637  1381        cutoff             14.8329       17.2294    69633   16.16%
   4680  1469        cutoff             14.8329       17.2294    79110   16.16%
   4730  1454        cutoff             14.8329       17.2294    79732   16.16%
   4827  1483        cutoff             14.8329       17.2294    78826   16.16%
   4852  1479       15.5453     7       14.8329       17.2294    78539   16.16%
   4871  1448        cutoff             14.8329       17.2294    80077   16.16%
Elapsed time = 1626.98 sec. (1099626.81 ticks, tree = 1.18 MB, solutions = 1)
   4883  1482        cutoff             14.8329       17.2294    76214   16.16%
   4910  1456        cutoff             14.8329       17.2294    80601   16.16%
   4916  1460        cutoff             14.8329       17.2294    76428   16.16%
   4917  1451       17.9791    23       14.8329       16.7976    83344   13.25%
   5235   183       15.3748     3       14.8329       16.7976    89839   13.25%
   5314   187        cutoff             14.8329       16.7976    89831   13.25%
*  5527   215      integral     0       14.8330       16.7976    90752   13.24%
   5660   308        cutoff             14.8330       16.7976    93931   13.24%
   6129   523       15.8087     4       14.8330       16.7976   101684   13.24%
   6476   414        cutoff             14.8330       16.7976    98168   13.24%
Elapsed time = 1722.04 sec. (1207829.86 ticks, tree = 0.26 MB, solutions = 1)
   6628   513       15.5392     5       14.8330       16.7976   101351   13.24%
   6773   672        cutoff             14.8330       16.7976   109133   13.24%
   6839   621        cutoff             14.8330       16.7976   107788   13.24%
   7164   667        cutoff             14.8330       16.7976   110656   13.24%
   7291   841        cutoff             14.8330       16.7976   119625   13.24%
   7559   935        cutoff             14.8330       16.7976   123428   13.24%
   7663   923        cutoff             14.8330       16.7976   123090   13.24%
   7892   950        cutoff             14.8330       16.7976   124927   13.24%
   8004  1044       16.1394    15       14.8330       16.5026   128438   11.26%
   8050  1009        cutoff             14.8330       16.4986   127397   11.23%
Elapsed time = 1791.13 sec. (1253196.32 ticks, tree = 0.59 MB, solutions = 1)
   8151  1039        cutoff             14.8330       16.4986   128172   11.23%
   8262  1137        cutoff             14.8330       16.2403   130604    9.49%
   8354  1183       15.1380     4       14.8330       16.2160   132809    9.32%
   8531  1167        cutoff             14.8330       16.2160   132408    9.32%
   8603  1227        cutoff             14.8330       16.1461   134236    8.85%
   8843  1260        cutoff             14.8330       16.1438   134880    8.84%
   8959  1275       15.2498     3       14.8330       16.1438   136867    8.84%
   9092  1281        cutoff             14.8330       16.0751   137189    8.37%
   9153  1299        cutoff             14.8330       16.0273   138534    8.05%
   9241  1313        cutoff             14.8330       16.0044   140956    7.90%
Elapsed time = 1868.23 sec. (1302682.02 ticks, tree = 1.00 MB, solutions = 1)
   9287  1313       14.9843     3       14.8330       15.9905   142809    7.80%
   9297  1317        cutoff             14.8330       15.9905   142039    7.80%
   9373  1329        cutoff             14.8330       15.9905   141674    7.80%
   9495  1306    infeasible             14.8330       15.9905   142886    7.80%
   9577  1296        cutoff             14.8330       15.9312   143650    7.40%
   9945  1296        cutoff             14.8330       15.9312   144206    7.40%
  10046  1040        cutoff             14.8330       15.7341   149657    6.08%
  10136   996       15.0202     5       14.8330       15.7341   150280    6.08%
  10321   790        cutoff             14.8330       15.6751   151449    5.68%
  10533   668        cutoff             14.8330       15.6751   151820    5.68%
Elapsed time = 1934.88 sec. (1349400.50 ticks, tree = 0.41 MB, solutions = 1)
  10981   149        cutoff             14.8330       15.0979   154135    1.79%
  11131   253        cutoff             14.8330       15.0979   153758    1.79%

Benders cuts applied:  6128
Mixed integer rounding cuts applied:  34

Root node processing (before b&c):
  Real time             =  134.57 sec. (145675.37 ticks)
Parallel b&c, 8 threads:
  Real time             = 1813.89 sec. (1216587.70 ticks)
  Sync time (average)   =   25.94 sec.
  Wait time (average)   =    0.17 sec.
                          ------------
Total (root+branch&cut) = 1948.46 sec. (1362263.08 ticks)

Solution pool: 1 solution saved.

MIP - Integer optimal solution:  Objective =  1.4833005734e+01
Solution time = 1948.53 sec.  Iterations = 154527  Nodes = 11173 (1)
Deterministic time = 1362292.50 ticks  (699.14 ticks/sec)


Solution pool written to file 'r-wgcp-17-tight.sol'.
Current MIP best bound =  1.4833005734e+01 (gap = -0, 0.00%)
```
