## Supplementary Material SM2 for "Harnessing natural modularity of cellular metabolism to design a modular chassis cell for a diverse class of products by using goal attainment optimization": r-wgcp-17-tight.log

```
Log started (V12.8.0.0) Thu Aug 30 19:00:58 2018

New value for time limit in seconds: 54000
CPXPARAM_TimeLimit                               54000
CPXPARAM_Emphasis_Numerical                      1
CPXPARAM_Parallel                                -1
CPXPARAM_Output_WriteLevel                       2
CPXPARAM_MIP_Tolerances_Integrality              9.9999999999999995e-08
CPXPARAM_MIP_Pool_RelGap                         0.0001
CPXPARAM_MIP_Pool_Intensity                      4
CPXPARAM_MIP_Limits_Populate                     1000000

Populate: phase I 
Tried aggregator 4 times.
MIP Presolve eliminated 515157 rows and 227871 columns.
MIP Presolve modified 14934 coefficients.
Aggregator did 32150 substitutions.
Reduced MIP has 35592 rows, 125111 columns, and 338852 nonzeros.
Reduced MIP has 33 binaries, 0 generals, 0 SOSs, and 0 indicators.
Presolve time = 0.71 sec. (805.51 ticks)
Probing time = 0.02 sec. (3.84 ticks)
Tried aggregator 1 time.
Reduced MIP has 35592 rows, 125111 columns, and 338852 nonzeros.
Reduced MIP has 33 binaries, 0 generals, 0 SOSs, and 0 indicators.
Presolve time = 0.07 sec. (78.09 ticks)
Probing time = 0.02 sec. (3.84 ticks)
Clique table members: 4.
MIP emphasis: balance optimality and feasibility.
MIP search method: dynamic search.
Parallel mode: opportunistic, using up to 8 threads.
Root relaxation solution time = 40.11 sec. (13800.31 ticks)

        Nodes                                         Cuts/
   Node  Left     Objective  IInf  Best Integer    Best Bound    ItCnt     Gap

      0     0       18.0000    23                     18.0000     3662         
      0     0       17.9996    26                    Cuts: 77    30617         
      0     0       17.9994    26                 MIRcuts: 69    45431         
      0     0       17.9994    26                 MIRcuts: 32    45553         
*     0+    0                            1.3181       17.9994              --- 
Heuristic still looking.
Heuristic still looking.
Heuristic still looking.
      0     2       17.9994    26        1.3181       17.9994    45553     --- 
Elapsed time = 667.40 sec. (201945.77 ticks, tree = 0.01 MB, solutions = 1)
      1     6    infeasible              1.3181       17.9994   204399     --- 
*     2+    7                            2.3792       17.9994           656.52%
      2    11       10.3244    10        2.3792       17.9994   285388  656.52%
      3     3       17.9996    23        2.3792       17.9994    71494  656.52%
      4     9       10.8593    23        2.3792       17.9994   204450  656.52%
      5    14       10.8593    23        2.3792       17.9994   293331  656.52%
      6    15       10.8593    22        2.3792       17.9994   294351  656.52%
      7     3       13.0989    26        2.3792       17.9994    82526  656.52%
      9     4       14.5300    22        2.3792       17.9994    90808  656.52%
     10     6       17.9998    26        2.3792       17.9994   185248  656.52%
     11     4       18.0000    24        2.3792       17.9994   100137  656.52%
Elapsed time = 1056.62 sec. (266635.65 ticks, tree = 0.62 MB, solutions = 1)
     12    15       17.9998    25        2.3792       17.9994   329528  656.52%
     13     5       13.0989    23        2.3792       17.9994   125794  656.52%
     14    16       17.9997    24        2.3792       17.9994   334440  656.52%
     15     7       17.0262    21        2.3792       17.9994   183605  656.52%
     16     8       13.0989    25        2.3792       17.9994   202017  656.52%
     18     6       17.1848    22        2.3792       17.9994   176852  656.52%
     19     9       13.0989    25        2.3792       17.9994   210226  656.52%
     20    12       13.0989    23        2.3792       17.9994   289346  656.52%
     21    13       13.0990    23        2.3792       17.9994   293659  656.52%
     22    14       13.0989    22        2.3792       17.9994   295095  656.52%
Elapsed time = 1259.40 sec. (294591.78 ticks, tree = 2.02 MB, solutions = 1)
     23    16       10.8593    17        2.3792       17.9994   330801  656.52%
     24    17       10.8593    19        2.3792       17.9994   340048  656.52%
     26    18       10.8593    15        2.3792       17.9994   343353  656.52%
     27    15       13.0989    21        2.3792       17.9994   295210  656.52%
     28    16       13.0989    20        2.3792       17.9994   297508  656.52%
     31    19       10.8593     9        2.3792       17.9994   350957  656.52%
     33    10       10.3244    18        2.3792       17.9994   255366  656.52%
     34    12       10.3244    16        2.3792       17.9994   273933  656.52%
     35    20       10.8593     6        2.3792       17.9994   363811  656.52%
     37    17       16.2713    21        2.3792       17.9994   359973  656.52%
Elapsed time = 1493.48 sec. (331457.96 ticks, tree = 1.61 MB, solutions = 1)
     39    21       17.0249    22        2.3792       17.9994   471875  656.52%
     40    21       10.8593     9        2.3792       17.9994   387395  656.52%
     41    18       17.9997    23        2.3792       17.9994   378334  656.52%
     42    19       17.9993    23        2.3792       17.9994   383921  656.52%
     43    20       17.9471    21        2.3792       17.9994   385835  656.52%
     45    21       17.9479    24        2.3792       17.9994   396339  656.52%
     48    23       16.9764    24        2.3792       17.9994   486443  656.52%
     49    11       17.1845    25        2.3792       17.9994   313570  656.52%
     50    24       16.7361    20        2.3792       17.9994   491651  656.52%
     51    16       17.1843    23        2.3792       17.9994   376767  656.52%
Elapsed time = 1730.32 sec. (360376.59 ticks, tree = 2.46 MB, solutions = 1)
     53    19       13.0989    17        2.3792       17.9994   299869  656.52%
     54    17       17.1848    21        2.3792       17.9994   380808  656.52%
     58    46       17.6075    20        2.3792       17.9994   627164  656.52%
     59    47       17.7026    20        2.3792       17.9994   628204  656.52%
     60    28       13.0989    16        2.3792       17.9994   436884  656.52%
     62    13       10.3244    10        2.3792       17.9994   422409  656.52%
     63    26       15.4650    18        2.3792       17.9994   555404  656.52%
     64    48       16.7901    18        2.3792       17.9994   636700  656.52%
     66    49       17.6869    18        2.3792       17.9994   640881  656.52%
     68    51       17.6850    16        2.3792       17.9994   646461  656.52%
Elapsed time = 1913.38 sec. (390520.81 ticks, tree = 2.26 MB, solutions = 1)
*    69    20      integral     0        2.3855       17.9994   535744  654.55%
     69    21        2.3855     0        2.3855       17.9994   535744  654.55%
     70    30       13.0989    13        2.3855       17.9994   472194  654.55%
     71    31       13.0989    13        2.3855       17.9994   479354  654.55%
     73    32       13.0989     7        2.3855       17.9994   501127  654.55%
     74    33       13.0989    10        2.3855       17.9994   503006  654.55%
     75    61       10.8586    14        2.3855       17.9994  1325230  654.55%
     76    18       17.1841    21        2.3855       17.9994   413154  654.55%
     77    61        2.3832     0        2.3855       17.9994  1354061  654.55%
     80    32    infeasible              2.3855       17.9994   515924  654.55%
     82    31       17.1848    19        2.3855       17.9994   482883  654.55%
Elapsed time = 2186.44 sec. (423422.47 ticks, tree = 1.95 MB, solutions = 1)
     83    25    infeasible              2.3855       17.9994   591489  654.55%
     85    82       15.1681    16        3.5362       17.9994  1613281  409.01%
     86    82        1.3201     0        3.5362       17.9994  1617120  409.01%
     89    32       17.1332    23        3.5362       17.9994   500247  409.01%
     90    62       14.8128    20        3.5362       17.9994  1378012  409.01%
     91    50        2.5957     9        3.5362       17.9994   733297  409.01%
     92    63       14.8128    20        3.5362       17.9994  1396227  409.01%
     93    54        0.4527     0        3.5362       17.9994   705116  409.01%
     94    33       17.0626    20        3.5362       17.9994   546945  409.01%
     96    85       18.0000    18        3.5362       17.9994  1660932  409.01%
Elapsed time = 2454.71 sec. (448741.53 ticks, tree = 2.02 MB, solutions = 1)
     97    51        2.8564    11        3.5362       17.9994   776086  409.01%
     99    51        1.1153     0        3.5362       17.9994   777372  409.01%
    101    64       12.2364    18        3.5362       17.9994  1415009  409.01%
    104    55       16.0573    15        3.5362       17.9994   992480  409.01%
    106    53       18.0000    23        3.5362       17.9994   781119  409.01%
    108    54       17.9815    22        3.5362       17.9994   782275  409.01%
    111    56       18.0000    22        3.5362       17.9994   785534  409.01%
    112    57       18.0000    21        3.5362       17.9994   787141  409.01%
    114    66       14.8128    16        3.5362       17.9994  1434331  409.01%
    115     5       14.5300    17        3.5362       17.9994   340686  409.01%
Elapsed time = 2681.36 sec. (468163.40 ticks, tree = 1.82 MB, solutions = 1)
    117    56       17.9405    20        3.5362       17.9994   738507  409.01%
    119    87       18.0000    11        3.5362       17.9994  1714043  409.01%
    121    53       14.5300    19        3.5362       17.9994  1086566  409.01%
    123    88       18.0000    15        3.5362       17.9994  1739835  409.01%
    124    90       16.0573    12        3.5362       17.9994  1922849  409.01%
    125    54       14.5300    14        3.5362       17.9994  1101624  409.01%
    126    55       14.5300    13        3.5362       17.9994  1111523  409.01%
    128   105       17.9403    18        3.5362       17.9994  2057444  409.01%
    129    89       17.4040    13        3.5362       17.9994  1773539  409.01%
    131    66    infeasible              3.5362       17.9994  1523577  409.01%
Elapsed time = 3038.89 sec. (507813.59 ticks, tree = 3.87 MB, solutions = 1)
    134    64       14.5300    14        3.5362       17.9994  1373534  409.01%
    135    91       18.0000    12        3.5362       17.9994  1789402  409.01%
    136   107       17.7604    16        3.5362       17.9994  2079932  409.01%
    137    34       16.8509    19        3.5362       17.9994   549279  409.01%
    138   110       14.8128    16        3.5362       17.9994  2251781  409.01%
    140    91        2.0575     0        3.5362       17.9994  1993307  409.01%
    141    92       17.9815    21        3.5362       17.9994  2004064  409.01%
    142    74    infeasible              3.5362       17.9994  1467179  409.01%
    143    65       14.5296    15        3.5362       17.9994  1398097  409.01%
    144    75       17.9998    18        3.5362       17.9994  1438751  409.01%
Elapsed time = 3311.56 sec. (536347.14 ticks, tree = 4.28 MB, solutions = 1)
    145    75       15.4993    17        3.5362       17.9994  1495808  409.01%
    146   109       17.9405    15        3.5362       17.9994  2101099  409.01%
    148    92       16.2713    12        3.5362       17.9994  1796446  409.01%
    152    83       14.5300    11        3.5362       17.9994  1674119  409.01%
    155   112       17.9405     7        3.5362       17.9994  2127549  409.01%
    156    76       18.0000    19        3.5362       17.9994  1544180  409.01%
    158    96       18.0000     6        3.5362       17.9994  1829612  409.01%
    160   114        5.1771    14        3.5362       17.9994  2186320  409.01%
    168    93       17.9819    20        3.5362       17.9994  2135398  409.01%
    169   120       17.4040    13        3.5362       17.9994  2208930  409.01%
Elapsed time = 3979.52 sec. (607315.34 ticks, tree = 3.49 MB, solutions = 1)
    172   133       13.8237    10        3.5362       17.9994  2908509  409.01%
*   174+  133                            3.8787       17.9994           364.06%
    174   158        0.8841     0        3.8787       17.9994  3596376  364.06%
    176   141       14.8129    11        3.8787       17.9994  3247004  364.06%
    180   159       17.9927    12        3.8787       17.9994  3605418  364.06%
    181   139       14.4971    18        3.8787       17.9994  3193552  364.06%
    191   149       13.2940     7        3.8787       17.9994  3194444  364.06%
    198   143       14.8129     8        3.8787       17.9994  3266775  364.06%
    202   161       17.9256    10        3.8787       17.9994  3632558  364.06%
*   205   135      integral     0       10.4895       17.9994  2914333   71.59%
    208   156       17.9447     7       10.4895       17.9994  3225280   71.59%
    215   138       17.9447     8       10.4895       17.9994  2925074   71.59%
Elapsed time = 4590.20 sec. (666089.69 ticks, tree = 12.11 MB, solutions = 1)
    228   176        4.4607     2       10.4895       17.9994  3652163   71.59%
    230   140       12.3684     9       10.4895       17.9994  2948092   71.59%
    233   159       18.0000    22       10.4895       17.9994  3265984   71.59%
    239   145        7.8411    13       10.4895       17.9994  3319318   71.59%
    244    84       14.5300     9       10.4895       17.9994  1875984   71.59%
    247   161       18.0000    20       10.4895       17.9994  3277054   71.59%
    248   145        1.4426     0       10.4895       17.9994  3343801   71.59%
    249    85       18.0000    11       10.4895       17.9994  1920316   71.59%
    253   146       17.9343    12       10.4895       17.9994  3356975   71.59%
    256   148       17.9343     8       10.4895       17.9994  3358420   71.59%
Elapsed time = 4974.70 sec. (717435.38 ticks, tree = 13.27 MB, solutions = 1)
    258   129    infeasible             10.4895       17.9994  2862842   71.59%
    260   146    infeasible             10.4895       17.9994  3045720   71.59%
    262   130       17.9954     3       10.4895       17.9994  2875365   71.59%
    267   128       14.5300    10       10.4895       17.9994  2736533   71.59%
    269   142       17.7992    13       10.4895       17.9994  3443507   71.59%
    272   221       18.0000    14       10.4895       17.9994  4948786   71.59%
    277   207    infeasible             10.4895       17.9994  4626007   71.59%
    280   182       17.6303    14       10.4895       17.9994  3807443   71.59%
    285   183    infeasible             10.4895       17.9994  3812202   71.59%
    290   225       14.1191    15       10.4895       17.9994  4984933   71.59%
Elapsed time = 5599.07 sec. (793755.30 ticks, tree = 16.37 MB, solutions = 1)
    296   192       17.9918    15       10.4895       17.9994  3959768   71.59%
    300   209       17.7992    17       10.4895       17.9994  4657466   71.59%
    303   232       17.9838    12       10.4895       17.9994  5001068   71.59%
    306   211       17.7851    14       10.4895       17.9994  4663347   71.59%
    308   235       17.9985    12       10.4895       17.9994  5018630   71.59%
    309   219        0.3781     0       10.4895       17.9994  4893495   71.59%
    311   163    infeasible             10.4895       17.9994  3784126   71.59%
    314   212       17.9257    21       10.4895       17.9994  4698441   71.59%
    317   163       14.4571    12       10.4895       17.9994  3792143   71.59%
    332   175    infeasible             10.4895       17.9994  3822711   71.59%
Elapsed time = 6167.45 sec. (850491.20 ticks, tree = 17.97 MB, solutions = 1)
    333   176       18.0000    18       10.4895       17.9994  3833327   71.59%
    334   213       17.9257    20       10.4895       17.9994  4700311   71.59%
    336   214       17.2825    15       10.4895       17.9994  4708869   71.59%
    337   215       17.9257    19       10.4895       17.9994  4716670   71.59%
    338   216       17.9254    18       10.4895       17.9994  4723531   71.59%
    340   217       17.9255    17       10.4895       17.9994  4730473   71.59%
    343   221       17.9986    15       10.4895       17.9994  4940549   71.59%
    346   238       14.3831    12       10.4895       17.9994  5136311   71.59%
    348   239       13.8727    12       10.4895       17.9994  5141863   71.59%
    353   246       17.9994    15       10.4895       17.9994  5183901   71.59%
Elapsed time = 6839.96 sec. (912543.87 ticks, tree = 25.67 MB, solutions = 1)
    354   247       16.0950    11       10.4895       17.9994  5206449   71.59%
    355   241        3.7525     0       10.4895       17.9994  5175550   71.59%
    359    20        9.0656    18       10.4895       17.9994   904893   71.59%
    361   240       17.9851    13       10.4895       17.9994  5113791   71.59%
    365   244       17.9998    10       10.4895       17.9994  5203241   71.59%
    367   242       16.2713    14       10.4895       17.9994  5143913   71.59%
    368   251       10.3755    14       10.4895       17.9994  5303081   71.59%
    369   243       17.9995    15       10.4895       17.9994  5175107   71.59%
    371   252       18.0000    17       10.4895       17.9994  5321345   71.59%
    372   245       17.7695    16       10.4895       17.9994  5188456   71.59%
Elapsed time = 7507.51 sec. (977271.95 ticks, tree = 24.68 MB, solutions = 1)
    374   246       17.6933    15       10.4895       17.9994  5202568   71.59%
    375   253       18.0000    15       10.4895       17.9994  5353680   71.59%
    377   219       17.9257     9       10.4895       17.9994  4887330   71.59%
    378   298        1.3259     0       10.4895       17.9994  6651061   71.59%
    380   222       17.9985    13       10.4895       17.9994  5072628   71.59%
    383   296    infeasible             10.4895       17.9994  6690230   71.59%
    384   192        9.0656    18       10.4895       17.9994  4457997   71.59%
    387   184       17.6121    15       10.4895       17.9994  4073882   71.59%
    392   255       17.6276    14       10.4895       17.9994  5766812   71.59%
    397   296    infeasible             10.4895       17.9994  6733008   71.59%
Elapsed time = 8226.65 sec. (1043879.37 ticks, tree = 31.98 MB, solutions = 1)
    401   403        7.8292     7       10.4895       17.9994  9340725   71.59%
    406   254       17.6331    16       10.4895       17.9994  5479796   71.59%
    409   255        0.8812     0       10.4895       17.9994  5798961   71.59%
    416   239       17.3837    16       10.4895       17.9994  5160452   71.59%
    418   405       15.7667    16       10.4895       17.9994  9354658   71.59%
    422   256    infeasible             10.4895       17.9994  5533285   71.59%
    433   271        8.9226    14       10.4895       17.9994  6274359   71.59%
    434   239        0.3848     0       10.4895       17.9994  5197165   71.59%
    441   257    infeasible             10.4895       17.9994  5848988   71.59%
    442   273       16.9302    17       10.4895       17.9994  6286815   71.59%
Elapsed time = 8533.80 sec. (1091438.52 ticks, tree = 31.98 MB, solutions = 1)
    450   409       15.7667    14       10.4895       17.9994  9372365   71.59%
    456   256    infeasible             10.4895       17.9994  5870860   71.59%
    458   241       16.9503    12       10.4895       17.9994  5236873   71.59%
    459   255       14.4449    17       10.4895       17.9994  5889136   71.59%
    461   259       17.9979    14       10.4895       17.9994  5622964   71.59%
    463   414       17.9343    16       10.4895       17.9994  9417673   71.59%
    468   259        8.6856    13       10.4895       17.9994  5894800   71.59%
    470   303       18.0000    18       10.4895       17.9994  6798033   71.59%
    473   304       17.9851    17       10.4895       17.9994  6803063   71.59%
    475   414        0.8872     0       10.4895       17.9994  9462415   71.59%
Elapsed time = 8925.22 sec. (1144704.65 ticks, tree = 30.84 MB, solutions = 1)
    479   305       18.0000    17       10.4895       17.9994  6813188   71.59%
    483   275       16.9302    12       10.4895       17.9994  6340597   71.59%
    487   342       17.9426    15       10.4895       17.9994  8136191   71.59%
    490   259       17.3442    16       10.4895       17.9994  5962466   71.59%
    495   251       17.6181     9       10.4895       17.9994  5783250   71.59%
    500   315        4.0694     6       10.4895       17.9994  7005764   71.59%
    502   262    infeasible             10.4895       17.9994  6006593   71.59%
    503   301        0.4861     0       10.4895       17.9994  6875048   71.59%
    505   414       17.7992    13       10.4895       17.9994  9507751   71.59%
    509   275       17.9343    17       10.4895       17.9994  6319763   71.59%
Elapsed time = 9440.22 sec. (1200860.56 ticks, tree = 30.84 MB, solutions = 1)
    513   316       17.9343    19       10.4895       17.9994  7035217   71.59%
    516   325       17.9244    13       10.4895       17.9994  7652261   71.59%
    520   415       13.7533    14       10.4895       17.9994  9560223   71.59%
    525   326       16.8647    18       10.4895       17.9994  7678433   71.59%
    535   306       16.3055    16       10.4895       17.9994  6947545   71.59%
    540   318       17.9447    15       10.4895       17.9994  6921698   71.59%
    548   317        0.2893     0       10.4895       17.9994  7098432   71.59%
    552   414    infeasible             10.4895       17.9994  9605041   71.59%
    557   326        3.7746     0       10.4895       17.9994  7719518   71.59%
    559   307       13.7291    13       10.4895       17.9994  6993573   71.59%
Elapsed time = 10036.75 sec. (1254230.70 ticks, tree = 32.98 MB, solutions = 1)
    563   348        0.8841     0       10.4895       17.9994  8334668   71.59%
    566   318        0.4059     0       10.4895       17.9994  7135725   71.59%
    570   350       17.7605    15       10.4895       17.9994  8340252   71.59%
    573   319       17.9816    19       10.4895       17.9994  7143483   71.59%
    577   355       17.3407    18       10.4895       17.9994  8418580   71.59%
    581   355        1.6083     0       10.4895       17.9994  8425751   71.59%
    583   352       16.6987    16       10.4895       17.9994  8368006   71.59%
    587   412       14.4174    15       10.4895       17.9983  9730471   71.58%
    596   416    infeasible             10.4895       17.9983  9640135   71.58%
    597   417       16.0333    13       10.4895       17.9983  9644080   71.58%
Elapsed time = 10282.82 sec. (1306540.84 ticks, tree = 32.98 MB, solutions = 1)
    602   354    infeasible             10.4895       17.9983  8475696   71.58%
    607   356       17.9255    14       10.4895       17.9983  8479924   71.58%
    610   421       17.9391     6       10.4895       17.9983  9771363   71.58%
    612   422       17.2972    15       10.4895       17.9983  9676230   71.58%
    616   353       16.3013    16       10.4895       17.9983  8399484   71.58%
    617   360       12.1227    13       10.4895       17.9983  8517770   71.58%
    620   320       17.9851    15       10.4895       17.9983  7073627   71.58%
    624   355       12.3303    15       10.4895       17.9983  8428126   71.58%
    627   362        3.7075     0       10.4895       17.9983  8548851   71.58%
    630   330       13.5278    20       10.4895       17.9983  7849297   71.58%
Elapsed time = 10715.21 sec. (1373561.09 ticks, tree = 34.31 MB, solutions = 1)
    637   433       17.9343    11       10.6065       17.9983 10377388   69.69%
    639   452       16.7559    11       10.6065       17.9983 10804851   69.69%
    643   316       17.8737    20       10.6065       17.9983  7203600   69.69%
    646   376       17.5778    19       10.6065       17.9983  8804534   69.69%
    649   375       17.9851    13       10.6065       17.9983  8665481   69.69%
    653   451    infeasible             10.6065       17.9927 10843751   69.64%
    655   375        3.7525     0       10.6065       17.9927  8693418   69.64%
    658   450    infeasible             10.6065       17.9927 10865150   69.64%
    662   460    infeasible             10.6065       17.9927 11330579   69.64%
    664   459    infeasible             10.6065       17.9927 11352076   69.64%
Elapsed time = 11071.00 sec. (1431988.29 ticks, tree = 34.83 MB, solutions = 1)
    667   449    infeasible             10.6065       17.9927 10893089   69.64%
    671   376       17.9847    18       10.6065       17.9927  8730090   69.64%
    676   462       14.4153     7       10.6065       17.9927 11370355   69.64%
    677   433    infeasible             10.6065       17.9927 10496241   69.64%
    682   464       17.5991    19       10.6065       17.9927 11392525   69.64%
    690   436       11.5511     8       10.6065       17.9927 10511527   69.64%
    698   458        1.7034     0       10.6065       17.9927 10937508   69.64%
*   699   457      integral     0       14.7442       17.9927 10953636   22.03%
    699   458       14.7442     0       14.7442       17.9927 10953636   22.03%
    703   440       17.3837    17       14.7442       17.9927 10524258   22.03%
    706   362       17.8855     2       14.7442       17.9927  8503648   22.03%
Elapsed time = 11499.87 sec. (1478488.64 ticks, tree = 44.80 MB, solutions = 1)
    711   363        5.2940    16       14.7442       17.9927  8524703   22.03%
    714   467       15.8050    18       14.7442       17.9927 11429904   22.03%
    720   378       17.9927    11       14.7442       17.9927  8902017   22.03%
    725   461       15.4951    11       14.7442       17.9927 10993816   22.03%
    727   472       17.4567    15       14.7442       17.9927 11456150   22.03%
    733   463        3.7718     0       14.7442       17.9927 11021479   22.03%
    737   483        0.3957     0       14.7442       17.9927 12401650   22.03%
    742   445       16.9122    13       14.7442       17.9927 10577892   22.03%
    743   473        4.0051     0       14.7442       17.9927 11491776   22.03%
    744   463    infeasible             14.7442       17.9927 11061951   22.03%
Elapsed time = 12107.01 sec. (1542720.92 ticks, tree = 44.91 MB, solutions = 1)
    747   474       17.4040    11       14.7442       17.9927 11513117   22.03%
    750   475       15.8677     7       14.7442       17.9927 11517382   22.03%
    752   476       17.4040    10       14.7442       17.9927 11521324   22.03%
    754   478       17.3890     6       14.7442       17.9927 11525598   22.03%
    755   463    infeasible             14.7442       17.9927 11131877   22.03%
    756   422       17.9847    14       14.7442       17.9927 10008797   22.03%
    758   446       17.3837    16       14.7442       17.9927 10629455   22.03%
    761   484       17.7851    14       14.7442       17.9927 12492633   22.03%
    762   448       17.1289    15       14.7442       17.9927 10641533   22.03%
    765   484        1.0207     0       14.7442       17.9927 12513230   22.03%
Elapsed time = 12617.91 sec. (1595701.88 ticks, tree = 47.47 MB, solutions = 1)
    769   450        2.2034     0       14.7442       17.9927 10668552   22.03%
    773   485       17.7844    13       14.7442       17.9927 12525381   22.03%
    777   451       14.7241    14       14.7442       17.9927 10689777   22.03%
    784   586        9.1364    12       14.7442       17.9847 14668383   21.98%
*   787   487      integral     0       14.8329       17.9847 12559329   21.25%
    789   487        0.9593     0       14.8329       17.9847 12578773   21.25%
    792   503    infeasible             14.8329       17.9847 12733167   21.25%
    794   487        2.8511     0       14.8329       17.9847 12615849   21.25%
    795   531       17.8797    19       14.8329       17.9847 13363620   21.25%
    797   532       17.8795    18       14.8329       17.9847 13368575   21.25%
Elapsed time = 13122.38 sec. (1658418.54 ticks, tree = 57.86 MB, solutions = 1)
    801   488       13.4469     7       14.8329       17.9847 12645965   21.25%
    802   533       16.2237    18       14.8329       17.9847 13383748   21.25%
    806   588       17.7992    14       14.8329       17.9847 14729189   21.25%
    808   489       15.8053    21       14.8329       17.9847 12661955   21.25%
    814   539        9.7245    15       14.8329       17.9847 13407097   21.25%
    820   557       17.8437    20       14.8329       17.9847 14201541   21.25%
    821   493       14.4566    18       14.8329       17.9847 12677529   21.25%
    829   546       17.0762    19       14.8329       17.9847 13433551   21.25%
    833   557       17.8326    19       14.8329       17.9847 14222339   21.25%
    835   589       16.0806    13       14.8329       17.9847 14745331   21.25%
Elapsed time = 13455.47 sec. (1709576.72 ticks, tree = 57.76 MB, solutions = 1)
    840   558       14.4968    18       14.8329       17.9847 14250203   21.25%
    841   552       12.6384    15       14.8329       17.9847 13481188   21.25%
    844   557    infeasible             14.8329       17.9847 14271930   21.25%
    845   495        1.3518     0       14.8329       17.9847 12746868   21.25%
    849   558       14.6012    10       14.8329       17.9847 14285364   21.25%
    850   559       17.4040    13       14.8329       17.9847 14286879   21.25%
    852   470       17.9850    17       14.8329       17.9847 11861372   21.25%
    853   471       17.1648    18       14.8329       17.9847 11867950   21.25%
    855   590       17.7992    13       14.8329       17.9847 14808616   21.25%
    867   498       15.6617     5       14.8329       17.9847 12817761   21.25%
Elapsed time = 13852.95 sec. (1766861.95 ticks, tree = 57.76 MB, solutions = 1)
    869   499        8.2240     9       14.8329       17.9847 12836219   21.25%
    873   560       17.4040    15       14.8329       17.9847 14355193   21.25%
    875   470        1.3258     0       14.8329       17.9847 12144535   21.25%
    879   561       17.4040    11       14.8329       17.9847 14365017   21.25%
    883   555       16.7903    20       14.8329       17.9847 13515507   21.25%
    887   505    infeasible             14.8329       17.9847 12941445   21.25%
    894   507       14.6126    15       14.8329       17.9847 12962245   21.25%
    901   506    infeasible             14.8329       17.9847 12985567   21.25%
    902   534        3.7525     0       14.8329       17.9847 13446498   21.25%
    906   561       17.5355    16       14.8329       17.9847 13558593   21.25%
Elapsed time = 14205.83 sec. (1823018.27 ticks, tree = 62.80 MB, solutions = 1)
    909   594       16.6644    13       14.8329       17.9847 14912214   21.25%
    915   537       16.7055    10       14.8329       17.9847 13477518   21.25%
    921   598       16.8594    14       14.8329       17.9847 14931600   21.25%
    925   535    infeasible             14.8329       17.9847 13498350   21.25%
    929   561        8.4124     0       14.8329       17.9847 13607826   21.25%
    933   475        9.9163    16       14.8329       17.9847 12257285   21.25%
    936   476       17.7827    18       14.8329       17.9847 12264098   21.25%
    940   509       17.7065    14       14.8329       17.9847 13082531   21.25%
    944   560    infeasible             14.8329       17.9847 14396607   21.25%
    945   476       17.7801    18       14.8329       17.9847 12303337   21.25%
Elapsed time = 14550.04 sec. (1874862.39 ticks, tree = 80.67 MB, solutions = 1)
    948   564        3.7508     0       14.8329       17.9847 13667076   21.25%
    953   538       16.5360    16       14.8329       17.9847 13536086   21.25%
    955   562       17.4999    14       14.8329       17.9847 14425426   21.25%
    958   538        2.2434     0       14.8329       17.9847 13549951   21.25%
    962   625       16.4610    14       14.8329       17.9847 15713805   21.25%
    965   539       17.6075    19       14.8329       17.9847 13566221   21.25%
    972   542       16.9487    16       14.8329       17.9847 13568717   21.25%
    974   564       16.7786    20       14.8329       17.9847 14459287   21.25%
    977   696       17.8437    20       14.8329       17.9815 17023385   21.23%
    982   696        1.3290     0       14.8329       17.9815 17034947   21.23%
Elapsed time = 15038.74 sec. (1927253.11 ticks, tree = 78.87 MB, solutions = 1)
    983   628       17.0465    16       14.8329       17.9815 15739191   21.23%
    990   548       10.9853    10       14.8329       17.9815 13591544   21.23%
    996   511       13.6016    14       14.8329       17.9815 13126624   21.23%
   1002   633        6.3902     7       14.8329       17.9815 16053266   21.23%
   1007   564       17.3442    18       14.8329       17.9815 14560632   21.23%
   1010   540    infeasible             14.8329       17.9815 13759103   21.23%
   1015   565       16.1961    16       14.8329       17.9815 14531351   21.23%
   1017   631       15.6711    16       14.8329       17.9815 15794409   21.23%
   1020   699       17.8302    16       14.8329       17.9815 17101794   21.23%
   1022   608       17.5783    13       14.8329       17.9815 14896685   21.23%
Elapsed time = 15594.04 sec. (1981277.18 ticks, tree = 77.34 MB, solutions = 1)
   1025   610       15.2280    10       14.8329       17.9815 14901551   21.23%
   1029   565        0.2087     0       14.8329       17.9815 14566122   21.23%
   1032   567       12.3347    14       14.8329       17.9815 14604837   21.23%
   1035   610        4.8809    14       14.8329       17.9815 14932070   21.23%
   1041   542       17.8037    16       14.8329       17.9815 13807220   21.23%
   1045   601        3.5373     0       14.8329       17.9815 15187492   21.23%
   1048   637       15.7799    18       14.8329       17.9815 15841437   21.23%
   1054   638       13.3384    17       14.8329       17.9815 15846755   21.23%
   1058   566       16.2209    17       14.8329       17.9815 14571770   21.23%
   1061   639       17.1848    13       14.8329       17.9815 15859503   21.23%
Elapsed time = 16134.04 sec. (2041238.12 ticks, tree = 78.05 MB, solutions = 1)
   1067   568       15.5881     9       14.8329       17.9815 14577399   21.23%
   1069   570       15.5881    10       14.8329       17.9815 14579787   21.23%
   1071   605        1.4811     0       14.8329       17.9815 15270963   21.23%
   1074   605    infeasible             14.8329       17.9815 15279761   21.23%
   1079   643       17.1282    16       14.8329       17.9815 15883164   21.23%
   1082   606       17.1677    10       14.8329       17.9815 15286064   21.23%
   1086   573       15.7736    16       14.8329       17.9815 14628807   21.23%
   1087   702    infeasible             14.8329       17.9815 17256514   21.23%
   1088   611       16.9302    10       14.8329       17.9815 15036431   21.23%
   1091   645       16.1036    17       14.8329       17.9815 15924529   21.23%
Elapsed time = 16722.58 sec. (2096711.18 ticks, tree = 82.69 MB, solutions = 1)
   1094   607        3.7075     0       14.8329       17.9815 15072033   21.23%
   1098   572       14.6747    18       14.8329       17.9815 14743728   21.23%
   1101   760       17.0910    19       14.8329       17.9380 19119500   20.93%
   1102   646       15.9731    16       14.8329       17.9380 15961132   20.93%
   1103   760        3.7673     0       14.8329       17.9380 19141777   20.93%
   1107   732       17.2600    12       14.8329       17.9380 18137088   20.93%
   1113   737       16.7904     7       14.8329       17.9380 18145813   20.93%
   1116   737        6.8858     0       14.8329       17.9380 18163237   20.93%
   1120   702        3.8836     0       14.8329       17.9380 17248062   20.93%
   1122   706       17.2972    13       14.8329       17.9380 17341965   20.93%
Elapsed time = 17381.76 sec. (2159011.31 ticks, tree = 84.05 MB, solutions = 1)
   1126   649       16.9706    16       14.8329       17.9380 16026178   20.93%
   1129   650       14.1369    15       14.8329       17.9380 16033625   20.93%
   1132   609        0.8872     0       14.8329       17.9380 15137742   20.93%
   1133   657    infeasible             14.8329       17.9380 16675703   20.93%
*  1134   737      integral     0       14.8329       17.9380 18230642   20.93%
   1137   703        3.5193     0       14.8329       17.9380 17284843   20.93%
   1138   651       16.9117    18       14.8329       17.9380 16063177   20.93%
   1142   708       16.2698    17       14.8329       17.9380 17384181   20.93%
   1145   652       13.9619    16       14.8329       17.9380 16072917   20.93%
   1148   704       17.7781    15       14.8329       17.9380 17295649   20.93%
Elapsed time = 17864.55 sec. (2206306.00 ticks, tree = 83.54 MB, solutions = 1)
   1153   709       14.0956    16       14.8329       17.9380 17395665   20.93%
   1156   642       13.9311    19       14.8329       17.9380 16378227   20.93%
   1160   739       14.2057    13       14.8329       17.9380 18295535   20.93%
   1162   653       16.0989    17       14.8329       17.9380 16107206   20.93%
   1167   653        2.6590     0       14.8329       17.9380 16117059   20.93%
   1171   739        0.6056     0       14.8329       17.9380 18333618   20.93%
   1173   713       11.7335    14       14.8329       17.9380 17440061   20.93%
   1174   714       17.0635    15       14.8329       17.9380 17450015   20.93%
   1176   622       15.7158    18       14.8329       17.9380 15264855   20.93%
   1178   715       11.8146    13       14.8329       17.9380 17485598   20.93%
Elapsed time = 18467.25 sec. (2263664.73 ticks, tree = 82.49 MB, solutions = 1)
   1179   740       16.8528    17       14.8329       17.9380 18364236   20.93%
   1183   814        0.2886     0       14.8329       17.8437 21140812   20.30%
   1185   647        0.3957     0       14.8329       17.8437 16291475   20.30%
   1187   658       17.9343    12       14.8329       17.8437 16803868   20.30%
   1189   646    infeasible             14.8329       17.8437 16332867   20.30%
   1193   645    infeasible             14.8329       17.8437 16353115   20.30%
   1195   659       17.9342    14       14.8329       17.8437 16835217   20.30%
   1198   762       17.3837     9       14.8329       17.8437 19296114   20.30%
   1201   646       11.3554    15       14.8329       17.8437 16376401   20.30%
   1202   719        3.7446     0       14.8329       17.8437 17632824   20.30%
Elapsed time = 18926.37 sec. (2338044.54 ticks, tree = 84.00 MB, solutions = 1)
   1205   718    infeasible             14.8329       17.8437 17655513   20.30%
   1207   661       17.5444    19       14.8329       17.8437 16900278   20.30%
   1209   718        0.0412     0       14.8329       17.8437 17698505   20.30%
   1212   816       12.4467    15       14.8329       17.8437 21257236   20.30%
   1213   817       15.7332    18       14.8329       17.8437 21260889   20.30%
   1215   818       12.7784    18       14.8329       17.8437 21271306   20.30%
   1219   819       12.1602    15       14.8329       17.8437 21280762   20.30%
   1220   662    infeasible             14.8329       17.8437 16947826   20.30%
   1223   649       16.9917    20       14.8329       17.8437 16433667   20.30%
   1225   742       15.4369    13       14.8329       17.8437 18665460   20.30%
Elapsed time = 19362.90 sec. (2402022.72 ticks, tree = 88.49 MB, solutions = 1)
   1226   819        0.3105     0       14.8329       17.8437 21337071   20.30%
   1227   819        3.0435     0       14.8329       17.8437 21349320   20.30%
   1229   719       16.7310    12       14.8329       17.8437 17747478   20.30%
   1232   742       11.8137     0       14.8329       17.8437 18700640   20.30%
   1234   820       15.4058    16       14.8329       17.8437 21368607   20.30%
   1237   822        1.3517     0       14.8329       17.8437 21378949   20.30%
   1241   742        0.3844     0       14.8329       17.7752 18745818   19.84%
   1245   707       16.9919    20       14.8329       17.7752 17418666   19.84%
   1250   768        4.9891    15       14.8329       17.7752 19569148   19.84%
   1253   763        1.3650     0       14.8329       17.7752 19459936   19.84%
Elapsed time = 19752.79 sec. (2454723.87 ticks, tree = 94.43 MB, solutions = 1)
   1255   744       14.0581    14       14.8329       17.7752 18770935   19.84%
   1260   770       14.8094    14       14.8329       17.7752 19591710   19.84%
   1264   898       16.1858    16       14.8329       17.7752 23847987   19.84%
   1268   744        0.5431     0       14.8329       17.7752 18798895   19.84%
   1270   773       16.3867    19       14.8329       17.7752 20151654   19.84%
   1274   899       15.7158    15       14.8329       17.7752 23871744   19.84%
   1278   774       17.5232    18       14.8329       17.7752 20165606   19.84%
   1283   769        0.8922     0       14.8329       17.7752 19643235   19.84%
   1289   768       10.5179    11       14.8329       17.7752 19537957   19.84%
   1292   744        6.4417     0       14.8329       17.7752 18637379   19.84%
Elapsed time = 20086.40 sec. (2498446.95 ticks, tree = 94.43 MB, solutions = 1)
   1295   747       15.6513    16       14.8329       17.7752 18855409   19.84%
*  1297+  898                           14.8329       17.7752            19.84%
   1297   867    infeasible             14.8329       17.7752 23041184   19.84%
   1303   746       14.4832     4       14.8329       17.7752 18664949   19.84%
   1309   775       11.4710    17       14.8329       17.7752 20200836   19.84%
   1312   746        0.3775     0       14.8329       17.7752 18690929   19.84%
   1318   769       12.1201    18       14.8329       17.7752 19584506   19.84%
   1321   868       13.8100    19       14.8329       17.7752 23052346   19.84%
   1331   776       16.9512    18       14.8329       17.7752 20252006   19.84%
   1335   770        2.1875     0       14.8329       17.7752 19618215   19.84%
   1337   753       15.6260     9       14.8329       17.7752 18939313   19.84%
Elapsed time = 20390.25 sec. (2544482.77 ticks, tree = 97.36 MB, solutions = 1)
   1341   755        7.7744     9       14.8329       17.7752 18955299   19.84%
   1345   906       14.7090    15       14.8329       17.7752 23960470   19.84%
   1348   906        3.0562     0       14.8329       17.7752 23972203   19.84%
   1356   910       15.4512    12       14.8329       17.7752 23983334   19.84%
   1367   774       15.7331    18       14.8329       17.7752 19672124   19.84%
   1376   915        8.1556     0       14.8329       17.7752 24013647   19.84%
   1383   831       17.4707    17       14.8329       17.7752 21641288   19.84%
   1389   773       15.9960    11       14.8329       17.7752 19777818   19.84%
   1393   776        3.1980     0       14.8329       17.7752 19702542   19.84%
   1396   885       17.2902    18       14.8329       17.7752 23494090   19.84%
Elapsed time = 20828.70 sec. (2592128.26 ticks, tree = 98.60 MB, solutions = 1)
   1403   916        4.5620     0       14.8329       17.7752 24069746   19.84%
   1405   915    infeasible             14.8329       17.7752 24082109   19.84%
   1413   784        3.4745     0       14.8329       17.7752 20335063   19.84%
   1419   835       17.4658    14       14.8329       17.7216 21677713   19.47%
   1424   888       12.3263    14       14.8329       17.7216 23563512   19.47%
   1428   889       13.0262    16       14.8329       17.7216 23575011   19.47%
   1430   835    infeasible             14.8329       17.7216 21716376   19.47%
   1434   869    infeasible             14.8329       17.7216 23153959   19.47%
   1439   870       13.2817    16       14.8329       17.7216 23165412   19.47%
   1443   835        3.9611     0       14.8329       17.7216 21752495   19.47%
Elapsed time = 21214.28 sec. (2635871.26 ticks, tree = 97.95 MB, solutions = 1)
   1450   960       13.7952    18       14.8329       17.7216 25161839   19.47%
   1457   894        5.4122    10       14.8329       17.7216 23651709   19.47%
   1460   960        0.8801     0       14.8329       17.7216 25188950   19.47%
   1462   838       11.9598     0       14.8329       17.7216 21802879   19.47%
   1468   784       12.1271     8       14.8329       17.7216 20521386   19.47%
   1471   895        0.0149     0       14.8329       17.7216 23702416   19.47%
   1476   786       16.3892    13       14.8329       17.7216 20535847   19.47%
   1482   874       16.0585    16       14.8329       17.7216 23213924   19.47%
   1483   790        6.6710    12       14.8329       17.7216 20480883   19.47%
   1485   773       16.2907    17       14.8329       17.7216 19843369   19.47%
Elapsed time = 21788.72 sec. (2694251.54 ticks, tree = 100.04 MB, solutions = 2)
   1487   786    infeasible             14.8329       17.7216 20568770   19.47%
   1490   839        6.5545     0       14.8329       17.7216 21831282   19.47%
   1494   785    infeasible             14.8329       17.7216 20586160   19.47%
   1497   899       11.5271     9       14.8329       17.7216 23745787   19.47%
   1498   784    infeasible             14.8329       17.7216 20609640   19.47%
   1504   901        4.9196    12       14.8329       17.7216 23784879   19.47%
   1509   791    infeasible             14.8329       17.7216 20552624   19.47%
   1511   790    infeasible             14.8329       17.7216 20563330   19.47%
   1516   790        1.4834     0       14.8329       17.7216 20578419   19.47%
   1519   791       15.4267    12       14.8329       17.7216 20589988   19.47%
Elapsed time = 22354.85 sec. (2748864.76 ticks, tree = 104.94 MB, solutions = 3)
   1524   793        7.2117    10       14.8329       17.7216 20597702   19.47%
   1527   840    infeasible             14.8329       17.7216 21913719   19.47%
   1533   794        1.3256     0       14.8329       17.7216 20614349   19.47%
   1538   797        1.4811     0       14.8329       17.7216 20616511   19.47%
   1542   885       16.0585    17       14.8329       17.7216 23314310   19.47%
   1545   918       12.3642    11       14.8329       17.7216 24266415   19.47%
   1547   842        3.7561     0       14.8329       17.7216 22168978   19.47%
   1549   785       16.9919    17       14.8329       17.7216 20568642   19.47%
   1551   963        2.7921     0       14.8329       17.7216 25474366   19.47%
*  1552+  902                           14.8329       17.7216            19.47%
   1554   786       16.9920    16       14.8329       17.4040 20579298   17.33%
Elapsed time = 22907.09 sec. (2803262.29 ticks, tree = 104.40 MB, solutions = 3)
   1558   842       11.6850    17       14.8329       17.4040 22198852   17.33%
   1560   903        3.0505     0       14.8329       17.4040 23886641   17.33%
   1566  1044       13.7410    16       14.8329       17.4040 27939341   17.33%
   1571   964       10.4777    14       14.8329       17.4040 25539143   17.33%
   1572   964        3.4748     0       14.8329       17.4040 25554677   17.33%
   1578   905        2.8117     0       14.8329       17.4040 23948066   17.33%
   1579  1101       15.6656    17       14.8329       17.4040 28587372   17.33%
   1585   843       16.2713    16       14.8329       17.4040 22254113   17.33%
   1590   904        6.3101    12       14.8329       17.4040 23984370   17.33%
   1595   921        1.1960     0       14.8329       17.4040 24387956   17.33%
Elapsed time = 23358.08 sec. (2851585.68 ticks, tree = 103.70 MB, solutions = 3)
   1599   922       13.8931    17       14.8329       17.4040 24392132   17.33%
   1601   844        0.8922     0       14.8329       17.4040 22034393   17.33%
   1603   787       16.9920    15       14.8329       17.4040 20657624   17.33%
   1605   844       16.2713    15       14.8329       17.4040 22295571   17.33%
   1611   925        1.3196     0       14.8329       17.4040 24424954   17.33%
   1613   844        1.3135     0       14.8329       17.4040 22323996   17.33%
   1616   933       17.0045    14       14.8329       17.4040 24715443   17.33%
   1617  1048       14.5567    18       14.8329       17.4040 28081780   17.33%
   1624  1102        1.6859     0       14.8329       17.4040 28740421   17.33%
   1630   933        1.3253     0       14.8329       17.4040 24736213   17.33%
Elapsed time = 23881.95 sec. (2900495.58 ticks, tree = 104.35 MB, solutions = 3)
   1638   845        1.0260     0       14.8329       17.4040 22117780   17.33%
   1647   934       16.9426    18       14.8329       17.4040 24744629   17.33%
   1649  1106       14.4611    15       14.8329       17.4040 28812035   17.33%
   1650  1106        1.4152     0       14.8329       17.4040 28824183   17.33%
   1652  1106        0.3146     0       14.8329       17.4040 28837617   17.33%
   1656  1108       14.9084    12       14.8329       17.4040 28843985   17.33%
   1660   847       16.4074    15       14.8329       17.4040 22172767   17.33%
   1667  1050       15.8677    11       14.8329       17.4040 28171764   17.33%
   1671   847        8.0600     0       14.8329       17.4040 22193214   17.33%
   1675   847        1.5772     0       14.8329       17.4040 22438971   17.33%
Elapsed time = 24300.52 sec. (2945175.80 ticks, tree = 109.06 MB, solutions = 3)
   1682  1152        2.6186     0       14.8329       17.4040 29645918   17.33%
   1691   789       16.9414    16       14.8329       17.4040 20787804   17.33%
   1694   981        0.1927     0       14.8329       17.4040 25764897   17.33%
   1698   983       16.2427    18       14.8329       17.4040 25785130   17.33%
   1708   989       16.2418    15       14.8329       17.4040 25796296   17.33%
   1718   996       14.7167    13       14.8329       17.4040 25808337   17.33%
   1722  1157        2.6349     0       14.8329       17.4040 29700664   17.33%
   1731  1051        0.8114     0       14.8329       17.4040 28316413   17.33%
   1735   998        2.6186     0       14.8329       17.4040 25836811   17.33%
   1741   835       16.9958    13       14.8329       17.4040 21906834   17.33%
Elapsed time = 24839.51 sec. (2992270.54 ticks, tree = 108.69 MB, solutions = 3)
   1744  1000        1.6558     0       14.8329       17.4040 25866704   17.33%
   1752  1018       14.5953    13       14.8329       17.4040 26543218   17.33%
   1758   850        1.5063     0       14.8329       17.4040 22558669   17.33%
   1764  1020        2.2351     0       14.8329       17.4040 26563603   17.33%
   1768  1005       15.2890    17       14.8329       17.4040 25926988   17.33%
   1770  1006       15.2892    16       14.8329       17.4040 25934671   17.33%
   1774  1007        3.4770     0       14.8329       17.4040 25948346   17.33%
   1777  1133        0.6699     0       14.8329       17.4040 29234596   17.33%
   1781  1010        9.7319    15       14.8329       17.4040 25958999   17.33%
   1784  1011       12.0022    11       14.8329       17.4040 25971823   17.33%
Elapsed time = 25425.65 sec. (3044574.05 ticks, tree = 111.04 MB, solutions = 3)
   1787  1011    infeasible             14.8329       17.4040 25986002   17.33%
   1791   851       15.5881     7       14.8329       17.4040 22559135   17.33%
   1806  1019       15.0175    11       14.8329       17.4040 26002207   17.33%
   1828   939       16.0586    19       14.8329       17.4040 24867410   17.33%
   1832  1096        1.6609     0       14.8329       17.4040 28176422   17.33%
   1834  1097       16.0573    15       14.8329       17.4040 28186114   17.33%
   1845  1159       15.4750    14       14.8329       17.4040 29809271   17.33%
   1849   943       13.4071    16       14.8329       17.4040 24886328   17.33%
   1860   889       16.0586    15       14.8329       17.4040 23640359   17.33%
   1867   890       16.0586    15       14.8329       17.4040 23648671   17.33%
Elapsed time = 25842.59 sec. (3088818.95 ticks, tree = 111.18 MB, solutions = 3)
   1875   894       16.0586    11       14.8329       17.4040 23656576   17.33%
   1885   896       16.0586     9       14.8329       17.4040 23665560   17.33%
   1893  1100        1.4938     0       14.8329       17.4040 28289599   17.33%
   1895   899        0.3266     0       14.8329       17.4040 23701406   17.33%
   1900   899        0.2215     0       14.8329       17.4040 23718187   17.33%
   1904   853       15.5880     8       14.8329       17.4040 22648234   17.33%
   1912  1224        1.4765     0       14.8329       17.4040 31699101   17.33%
   1917  1212        1.5125     0       14.8329       17.4040 31461326   17.33%
   1922  1102        1.4942     0       14.8329       17.4040 28381138   17.33%
   1928  1224        3.3602     0       14.8329       17.4040 31748277   17.33%
Elapsed time = 26271.35 sec. (3135574.20 ticks, tree = 118.76 MB, solutions = 3)
   1934  1105       15.9072    11       14.8329       16.2713 28419181    9.70%
   1947  1375        1.7000     0       14.8329       16.2713 36496799    9.70%
   1951  1258       16.2537    20       14.8329       16.2713 33005763    9.70%
   1956  1377        2.0701     0       14.8329       16.2713 36539029    9.70%
   1961  1018    infeasible             14.8329       16.2713 26882356    9.70%
   1970  1383        6.8079    11       14.8329       16.2713 36578224    9.70%
   1978  1227        1.4834     0       14.8329       16.2713 32138000    9.70%
   1979  1107        1.5813     0       14.8329       16.2713 28552007    9.70%
   1982  1260       16.2537    16       14.8329       16.2713 33055390    9.70%
   1986   927       15.0517    20       14.8329       16.2713 24567951    9.70%
Elapsed time = 26645.19 sec. (3185189.42 ticks, tree = 118.73 MB, solutions = 3)
   1994  1276       16.0578     6       14.8329       16.2713 33978923    9.70%
   1998  1106        1.6326     0       14.8329       16.2713 28619695    9.70%
   2003  1107       15.1433    20       14.8329       16.2713 28630320    9.70%
   2007   930       16.7392    20       14.8329       16.2713 24589488    9.70%
   2009  1018    infeasible             14.8329       16.2713 26935462    9.70%
   2015  1108    infeasible             14.8329       16.2713 28676934    9.70%
   2019  1278        0.2210     0       14.8329       16.2713 34076433    9.70%
   2020  1277    infeasible             14.8329       16.2713 34094167    9.70%
   2023  1277        2.7165     0       14.8329       16.2713 34117026    9.70%
   2027  1020       16.2568     6       14.8329       16.2713 26984243    9.70%
Elapsed time = 27186.50 sec. (3234876.73 ticks, tree = 117.20 MB, solutions = 3)
   2028  1287        2.7887     0       14.8329       16.2713 34395366    9.70%
   2033  1247        1.2924     0       14.8329       16.2713 32681779    9.70%
   2035  1021       11.8669    10       14.8329       16.2713 27032933    9.70%
   2036  1264        0.2478     0       14.8329       16.2713 33243634    9.70%
   2037  1108    infeasible             14.8329       16.2713 28728198    9.70%
   2048  1108        1.3603     0       14.8329       16.2713 28743553    9.70%
   2053  1027       11.8356    16       14.8329       16.2713 27085658    9.70%
   2056  1266       16.2537    17       14.8329       16.2713 33288598    9.70%
   2059  1401       16.2646    16       14.8329       16.2713 37430768    9.70%
   2063  1227       15.3820    16       14.8329       16.2713 32033724    9.70%
Elapsed time = 27753.28 sec. (3293988.77 ticks, tree = 116.59 MB, solutions = 3)
   2068  1114        1.6090     0       14.8329       16.2713 28927365    9.70%
   2071   931       16.4618    12       14.8329       16.2713 24685923    9.70%
   2074  1116       15.2683    20       14.8329       16.2713 28954697    9.70%
   2079  1118        1.3218     0       14.8329       16.2713 28963766    9.70%
   2085  1292       13.8633    11       14.8329       16.2713 34493632    9.70%
   2093  1120    infeasible             14.8329       16.2713 28985060    9.70%
   2094  1292        2.8227     0       14.8329       16.2713 34520864    9.70%
   2096  1250       15.6758    18       14.8329       16.2713 32749211    9.70%
   2098  1292        2.7887     0       14.8329       16.2713 34552628    9.70%
   2100  1292        9.8401     0       14.8329       16.2713 34579946    9.70%
Elapsed time = 28227.44 sec. (3341855.38 ticks, tree = 117.14 MB, solutions = 3)
   2101  1231       15.0251    17       14.8329       16.2713 32214964    9.70%
   2104  1231        1.4552     0       14.8329       16.2713 32237558    9.70%
   2106  1232       12.8571    15       14.8329       16.2713 32258613    9.70%
   2108  1238       15.9639    15       14.8329       16.2713 32396932    9.70%
   2111  1023        1.3237     0       14.8329       16.2713 27079275    9.70%
   2114  1251        0.3442     0       14.8329       16.2713 32818943    9.70%
   2115  1252       15.6758    17       14.8329       16.2713 32825185    9.70%
   2117   962       16.0479    16       14.8329       16.2713 25212176    9.70%
   2120  1025       16.4067    17       14.8329       16.2713 27111671    9.70%
   2124  1253       15.6758    17       14.8329       16.2713 32853386    9.70%
Elapsed time = 28584.82 sec. (3392680.67 ticks, tree = 117.38 MB, solutions = 3)
   2125  1213        0.5765     0       14.8329       16.2713 31419985    9.70%
   2126  1213        0.2215     0       14.8329       16.2713 31439878    9.70%
   2128  1214       15.3609    16       14.8329       16.2713 31450839    9.70%
   2129  1243        1.4890     0       14.8329       16.2713 32511792    9.70%
   2135  1216       16.0175    16       14.8329       16.2713 31482693    9.70%
   2138  1254        1.5063     0       14.8329       16.2713 32905774    9.70%
   2142  1142       16.2713    21       14.8329       16.2713 29326004    9.70%
   2149  1244       15.9407     8       14.8329       16.2713 32586608    9.70%
   2152  1024        6.4629     0       14.8329       16.2713 27240647    9.70%
   2154  1405       16.2209    16       14.8329       16.2713 37688149    9.70%
Elapsed time = 28860.65 sec. (3447042.31 ticks, tree = 117.38 MB, solutions = 3)
   2157  1245        2.0510     0       14.8329       16.2713 32633727    9.70%
   2161  1221       13.1203    14       14.8329       16.2713 31594994    9.70%
   2166  1025        4.0529     0       14.8329       16.2713 27285988    9.70%
   2169  1162       11.4819    15       14.8329       16.2713 30128836    9.70%
   2172  1222        1.4514     0       14.8329       16.2713 31631440    9.70%
   2181  1144       16.2713    20       14.8329       16.2713 29404826    9.70%
   2187  1226        1.5048     0       14.8329       16.2713 31666127    9.70%
   2194  1163        2.2590     0       14.8329       16.2713 30188469    9.70%
   2196  1163        1.0342     0       14.8329       16.2713 30204517    9.70%
   2204  1232       15.9749     6       14.8329       16.2713 31689982    9.70%
Elapsed time = 29185.81 sec. (3489689.37 ticks, tree = 118.64 MB, solutions = 3)
   2207  1164       10.0255    16       14.8329       16.2713 30236414    9.70%
   2213  1405    infeasible             14.8329       16.2713 37994990    9.70%
   2218  1413       11.0241    15       14.8329       16.2713 37830115    9.70%
   2223  1239       15.9749     9       14.8329       16.2713 31721428    9.70%
   2227  1284        1.4889     0       14.8329       16.2713 34317063    9.70%
   2233  1405        1.0609     0       14.8329       16.2713 38053739    9.70%
   2238  1214       16.0586    16       14.8329       16.2713 31400487    9.70%
   2240  1413        1.0341     0       14.8329       16.2713 37888383    9.70%
   2246  1415       11.3790    16       14.8329       16.2713 37899877    9.70%
   2254  1245       16.2713    19       14.8329       16.2713 32618115    9.70%
Elapsed time = 29623.31 sec. (3538714.31 ticks, tree = 119.60 MB, solutions = 3)
   2260  1416       11.3296    17       14.8329       16.2713 37927501    9.70%
   2263  1246        8.3683     8       14.8329       16.2713 31836880    9.70%
   2268  1246        1.6792     0       14.8329       16.2713 31861824    9.70%
   2271  1246        1.7051     0       14.8329       16.2713 31885563    9.70%
   2275  1246       16.2713    15       14.8329       16.2713 32649294    9.70%
   2281  1385        6.6232    13       14.8329       16.2713 36858299    9.70%
   2284  1251        8.6718     7       14.8329       16.2713 31940644    9.70%
   2287  1251        1.7000     0       14.8329       16.2713 31964353    9.70%
   2289  1251        2.0693     0       14.8329       16.2713 31986509    9.70%
   2292  1516       16.2533    14       14.8329       16.2537 43414919    9.58%
Elapsed time = 30106.37 sec. (3589792.81 ticks, tree = 120.74 MB, solutions = 3)
   2295  1259       15.5881    15       14.8329       16.2537 33156156    9.58%
   2299  1468       15.3274    13       14.8329       16.2537 41170157    9.58%
   2303  1517       16.2533    13       14.8329       16.2537 43442790    9.58%
   2305  1404        0.5765     0       14.8329       16.2537 37897424    9.58%
   2308  1468        0.1735     0       14.8329       16.2537 41204518    9.58%
   2312  1257       15.9460     8       14.8329       16.2537 32105482    9.58%
   2316  1272       16.0563    16       14.8329       16.2537 34061321    9.58%
   2319  1247       16.2209    16       14.8329       16.2537 32791970    9.58%
   2323  1257    infeasible             14.8329       16.2537 32153615    9.58%
   2330  1262       15.6757    15       14.8329       16.2537 33267146    9.58%
Elapsed time = 30935.38 sec. (3642834.10 ticks, tree = 122.28 MB, solutions = 3)
   2334  1404       16.0014    19       14.8329       16.2537 38002091    9.58%
   2336  1257        1.6089     0       14.8329       16.2537 32202714    9.58%
   2337  1257        1.5044     0       14.8329       16.2537 32225055    9.58%
   2343  1258       15.9646    12       14.8329       16.2537 32238274    9.58%
   2347  1406        9.7101    17       14.8329       16.2537 38043008    9.58%
   2353  1259        1.4977     0       14.8329       16.2537 32267351    9.58%
   2355  1406        3.5870     0       14.8329       16.2537 38065225    9.58%
   2359  1265       15.6758    12       14.8329       16.2537 33333476    9.58%
   2362  1411        1.5047     0       14.8329       16.2537 38498270    9.58%
   2367  1334       13.1152    13       14.8329       16.2537 35322663    9.58%
Elapsed time = 30935.38 sec. (3692168.13 ticks, tree = 122.28 MB, solutions = 3)
   2371  1274       14.8105    12       14.8329       16.2537 33897325    9.58%
   2373  1393       16.2713    15       14.8329       16.2537 37146362    9.58%
   2374  1412       15.8791     6       14.8329       16.2537 38587644    9.58%
   2376  1448       15.6758    11       14.8329       16.2537 40374128    9.58%
   2379  1376        1.5979     0       14.8329       16.2537 36614116    9.58%
   2380  1447    infeasible             14.8329       16.2537 40458993    9.58%
   2382  1274       16.2537    14       14.8329       16.2537 34299068    9.58%
   2387  1277       14.9940    14       14.8329       16.2537 34020197    9.58%
   2389  1448        0.6249     0       14.8329       16.2537 40517305    9.58%
   2391  1493       14.8522    16       14.8329       16.2537 42678666    9.58%
Elapsed time = 30935.38 sec. (3769763.01 ticks, tree = 122.28 MB, solutions = 3)
   2392  1280       14.8985    13       14.8329       16.2537 34055030    9.58%
   2396  1282       14.9943    12       14.8329       16.2537 34071435    9.58%
   2399  1451        8.0769    16       14.8329       16.2537 40577039    9.58%
   2402  1284        0.1779     0       14.8329       16.2537 34100991    9.58%
   2404  1284        0.1779     0       14.8329       16.2537 34121186    9.58%
   2406  1493        0.0677     0       14.8329       16.2537 42753427    9.58%
   2408  1283        0.1761     0       14.8329       16.2537 34156017    9.58%
   2409  1283        1.0317     0       14.8329       16.2537 34169640    9.58%
   2412  1283        1.0317     0       14.8329       16.2537 34182959    9.58%
   2415  1494        9.2010    13       14.8329       16.2537 42806156    9.58%
Elapsed time = 30935.38 sec. (3819110.71 ticks, tree = 122.28 MB, solutions = 3)
   2420  1348        8.8045     9       14.8329       16.2537 35594048    9.58%
   2423  1396       14.9559    17       14.8329       16.2537 37334121    9.58%
   2426  1396        1.3135     0       14.8329       16.2537 37353337    9.58%
   2429  1400       13.9765    15       14.8329       16.2537 37588123    9.58%
   2432  1397       16.2710    14       14.8329       16.2537 37377051    9.58%
   2436  1397        2.2958     0       14.8329       16.2537 37402687    9.58%
   2438  1348        1.0794     0       14.8329       16.2537 35691542    9.58%
   2443  1400       10.5128    16       14.8329       16.2537 37438857    9.58%
   2448  1401       16.2708    15       14.8329       16.2537 37457112    9.58%
   2450  1349        0.2210     0       14.8329       16.2537 35744476    9.58%
Elapsed time = 30935.38 sec. (3885674.92 ticks, tree = 122.28 MB, solutions = 3)
   2452  1402       16.2708    13       14.8329       16.2537 37480466    9.58%
   2455  1350       15.1632    17       14.8329       16.2537 35760976    9.58%
   2458  1404        2.6587     0       14.8329       16.2537 37512121    9.58%
   2461  1350       15.1632    15       14.8329       16.2537 35797809    9.58%
   2464  1422        0.3274     0       14.8329       16.2537 38979995    9.58%
   2466  1351       15.1632    12       14.8329       16.2537 35815707    9.58%
   2469  1463       15.9533    13       14.8329       16.2537 40991038    9.58%
   2471  1463        2.0664     0       14.8329       16.2537 41018056    9.58%
   2474  1464        9.2614    13       14.8329       16.2537 41044636    9.58%
   2476  1352        0.2087     0       14.8329       16.2537 35875916    9.58%
Elapsed time = 30935.38 sec. (3949622.44 ticks, tree = 122.28 MB, solutions = 3)
   2477  1472       15.2784    15       14.8329       16.2537 41256677    9.58%
   2481  1407       16.2393    16       14.8329       16.2537 37642642    9.58%
   2487  1472        1.2610     0       14.8329       16.2537 41283604    9.58%
   2489  1453       10.8240    12       14.8329       16.2537 40559218    9.58%
   2491  1453        1.1960     0       14.8329       16.2537 40574082    9.58%
   2493  1408        1.3125     0       14.8329       16.2537 37700419    9.58%
   2495  1409        1.4552     0       14.8329       16.2537 38397352    9.58%
   2497  1473       15.2784    16       14.8329       16.2537 41322549    9.58%
   2499  1464        2.0693     0       14.8329       16.2537 40988819    9.58%
   2502  1474       13.2062    15       14.8329       16.2537 41345057    9.58%
Elapsed time = 30935.38 sec. (3999875.68 ticks, tree = 122.28 MB, solutions = 3)
   2503  1465       15.0329    16       14.8329       16.2537 41010443    9.58%
   2506  1411        6.5540     0       14.8329       16.2537 38591685    9.58%
   2508  1466        8.6911    14       14.8329       16.2537 41042243    9.58%
   2510  1466        2.2426     0       14.8329       16.2537 41059168    9.58%
   2512  1475       10.5424    16       14.8329       16.2537 41349769    9.58%
   2514  1464       10.0039    16       14.8329       16.2537 41017791    9.58%
   2516  1465       15.5503    11       14.8329       16.2537 41031290    9.58%
   2517  1466       15.5500    10       14.8329       16.2537 41043137    9.58%
   2518  1467        7.8343     7       14.8329       16.2537 41059769    9.58%
   2519  1467        6.9273     0       14.8329       16.2537 41073200    9.58%
Elapsed time = 30935.38 sec. (4051417.00 ticks, tree = 122.28 MB, solutions = 3)
   2522  1466        6.5299     0       14.8329       16.2537 41090455    9.58%
   2524  1495        0.1717     0       14.8329       16.2537 42751253    9.58%
   2525  1494    infeasible             14.8329       16.2537 42776608    9.58%
   2526  1469       15.2837    17       14.8329       16.2537 41196210    9.58%
   2527  1469        1.2610     0       14.8329       16.2537 41225407    9.58%
   2528  1522        0.0376     0       14.8329       16.2537 43867003    9.58%
   2529  1522       16.0496    15       14.8329       16.2537 43987665    9.58%
   2531  1523        0.0677     0       14.8329       16.2537 44012031    9.58%
   2534  1522        0.2384     0       14.8329       16.2537 43951975    9.58%
   2536  1470    infeasible             14.8329       16.2537 41343559    9.58%
Elapsed time = 30935.38 sec. (4135715.20 ticks, tree = 122.28 MB, solutions = 3)
   2537  1517        0.0149     0       14.8329       16.2537 43593295    9.58%
   2541  1524        7.6898    14       14.8329       16.2537 43756160    9.58%
   2542  1524        0.0677     0       14.8329       16.2537 43775758    9.58%
   2543  1524        0.9971     0       14.8329       16.2537 43792711    9.58%
   2544  1524        0.0677     0       14.8329       16.2537 43817846    9.58%
   2545  1523       15.8610    10       14.8329       16.2537 44097177    9.58%
   2546  1522    infeasible             14.8329       16.2537 44140893    9.58%
   2547  1523       15.8609    13       14.8329       16.2537 44240145    9.58%
   2548  1523        2.9099     0       14.8329       16.2537 44263864    9.58%
   2549  1524       15.8609    11       14.8329       16.2537 44290982    9.58%
Elapsed time = 30935.38 sec. (4329614.30 ticks, tree = 122.28 MB, solutions = 3)
   2550  1554       13.9742    15       14.8329       15.8609 45737711    6.93%
   2551  1554        0.3192     0       14.8329       14.8329 45759229   -0.00%

Implied bound cuts applied:  13
Mixed integer rounding cuts applied:  74
Gomory fractional cuts applied:  2

Root node processing (before b&c):
  Real time             =  296.18 sec. (201914.52 ticks)
Parallel b&c, 8 threads:
  Real time             = 30639.23 sec. (4139888.48 ticks)
  Sync time (average)   =  939.23 sec.
  Wait time (average)   =    0.09 sec.
                          ------------
Total (root+branch&cut) = 30935.41 sec. (4341803.00 ticks)

Populate: phase II 
MIP emphasis: balance optimality and feasibility.
MIP search method: dynamic search.
Parallel mode: opportunistic, using up to 8 threads.

        Nodes                                         Cuts/
   Node  Left     Objective  IInf  Best Integer    Best Bound    ItCnt     Gap

   2552  1552       14.8329     0       14.8329       14.8329 45759229   -0.00%
Elapsed time = 30935.81 sec. (4341910.59 ticks, tree = 122.27 MB, solutions = 3)

Implied bound cuts applied:  13
Mixed integer rounding cuts applied:  74
Gomory fractional cuts applied:  2

Root node processing (before b&c):
  Real time             =    0.06 sec. (42.63 ticks)
Parallel b&c, 8 threads:
  Real time             =    0.36 sec. (86.13 ticks)
  Sync time (average)   =    0.07 sec.
  Wait time (average)   =    0.10 sec.
                          ------------
Total (root+branch&cut) =    0.42 sec. (128.76 ticks)

Solution pool: 3 solutions saved.

Populate - All reachable solutions enumerated, pool tolerance (0.0001/1e+75), integer optimal:  Objective =  1.4832910527e+01
Current MIP best bound =  1.4831341257e+01 (gap = -0.00156927, -0.01%)
Solution time = 30935.83 sec.  Iterations = 45759229  Nodes = 2554 (1552)
Deterministic time = 4341935.43 ticks  (140.35 ticks/sec)


Solution pool written to file 'r-wgcp-17-tight.sol'.
Current MIP best bound =  1.4831341257e+01 (gap = -0.00156927, -0.01%)
```
