## Supplementary Material SM2 for "Harnessing natural modularity of cellular metabolism to design a modular chassis cell for a diverse class of products by using goal attainment optimization": solve.sh

```
#!/bin/bash
PARENT=$(dirname `pwd`)
PROBLEM="r-wgcp-17-tight"
TIMELIM=54000
mat2dat "${PARENT}/${PROBLEM}.mat" -o "${PROBLEM}.dat" --alpha 4 --free_w 0
runmc ${PROBLEM} enumerate $TIMELIM
# Cleanup unneccessary files
rm *.lp
rm *.dat
rm *.sol
```
