## Supplementary Material SM2 for "Harnessing natural modularity of cellular metabolism to design a modular chassis cell for a diverse class of products by using goal attainment optimization": candidate_analysis.m

```
%% Get prodnet red:
clear;clc;
modcell_path = fileparts(which('initModCell2.m'));
pin = load(fullfile(modcell_path, 'problems', 'ecoli-gem','prodnet-known-l.mat'));
prodnet = pin.prodnet;

solpath = fullfile(modcell_path, 'problems', 'ecoli-gem','output');
is_used  = false(1,length(prodnet.candidates.reactions.growth.ind));
total_n_designs = 0;
deletions = [];
for a = 4:6
    for b=0:1
        lin = load(fullfile(solpath,sprintf('wGCP-%d-%d',a,b)));
        is_used(any(lin.mop_solution.design_deletions,1)) = true;
        total_n_designs = total_n_designs + size(lin.mop_solution.design_deletions,1);
        deletions = [deletions; lin.mop_solution.design_deletions];
    end
end

prodnet_red = prodnet.copy();
prodnet_red.candidates.reactions.growth.total = sum(is_used);
prodnet_red.candidates.reactions.growth.ind = prodnet_red.candidates.reactions.growth.ind(is_used);


%% Determine common and unused subsystems:
cand_all_ind = prodnet.candidates.reactions.growth.ind;
c_sub = categorical(prodnet.parent_model.subSystems(cand_all_ind));

cand_all_ind = prodnet_red.candidates.reactions.growth.ind;
c_sub_red = categorical(prodnet_red.parent_model.subSystems(cand_all_ind));

unused = setdiff(unique(c_sub), unique(c_sub_red));
common = intersect(unique(c_sub), unique(c_sub_red));
%common(end+1) = ''; % make length consistent with unused
%table(unused,common)

textcolors = linspecer(2).*0.8;
%% All
global TICK_MULTIPLIER
TICK_MULTIPLIER = 0.5;
color = linspecer(1);
figure

h = histogram(c_sub, 'orientation','horizontal');
h.FaceColor = color;
h.FaceAlpha = 1;
set_fig_defaults
xlabel('Reactions')
set(gca,'XGrid','on')

yticklabels('auto')
% Color labels
ax = gca;
for i=1:length(ax.YTickLabel)
    if any(strcmp(cell(cellstr(common)),ax.YTickLabel{i}))
        %ax.YTickLabel{i} = sprintf('\\color[rgb]{%f,%f,%f}%s', textcolors(1,:), ax.YTickLabel{i});
    else
        ax.YTickLabel{i} = sprintf('\\color[rgb]{%f,%f,%f}%s', textcolors(2,:), ax.YTickLabel{i});
    end
end

set(gca, 'XScale', 'log')
xticks([0:5,10,20,50])

set(gcf, 'Units', 'Inches', 'Position', [0, 0, 7, 6])
print(['subsys_distr.svg'],'-dsvg')

%% Deletion frequency
subsystems = unique(cellstr(c_sub_red));
colors = linspecer(length(subsystems)-1,'qualitative');
colors(length(subsystems),:) =[0.1,0.1,0.1]*10;

pmodel = prodnet.parent_model;

freq = sum(deletions,1)./size(deletions,1);
keep = freq > 0;
values = freq(keep);
labels = pmodel.rxns(prodnet.candidates.reactions.growth.ind(keep));

[~,s_ind] = sort(values,'descend');
values = values(s_ind);
labels = labels(s_ind);

% Create bar plot with colors according to subsystem
xticksv = 1:length(labels);
figure
hold on
for h =1: length(subsystems)
    rxnids = {};
    cvalues = [];
    for i =1:length(labels)
        rxnid = labels{i};
        rxn_subsys = pmodel.subSystems{findRxnIDs(pmodel,rxnid)};
        if strcmp(rxn_subsys,subsystems{h})
            rxnids = [rxnids;rxnid];
            val_ind = strcmp(labels,rxnid);
            cvalues = [cvalues; values(val_ind)];
        end
    end
    [~, xtick_ind] = intersect(labels, rxnids, 'stable');
    yvals = zeros(length(xticksv),1);
    yvals(xtick_ind) = cvalues;
    barh(xticksv,yvals, 'FaceColor',colors(h,:))
end
yticks(xticksv);
yticklabels(cellfun(@(x)(strrep(x,'_','\_')),labels,'UniformOutput',false));
xlabel('Fraction of designs with reaction deletion');
%legend(subsystems);
set_fig_defaults
%xticksv(1:10);
%xticklabels(0:0.1:1);
%xticks(0:0.1:1)
set(gca,'XGrid','on')
%set(gca,'XMinorTickValues',0:0.1:1)
ax = gca;
ax.XAxis.MinorTickValues = 0:0.1:1;
set(gca,'XMinorGrid','on')
%set(gca,'MinorGridLineStyle','-')

%set(gcf, 'Units', 'Inches', 'Position', [0, 0, 5, 6])
set(gcf, 'Units', 'Inches', 'Position', [0, 0, 3, 6])
print(['rxn_distr.svg'],'-dsvg')

%% All colored

color = linspecer(1);
figure

h = histogram(c_sub, 'orientation','horizontal');
h.FaceColor = color;
h.FaceAlpha = 1;
set_fig_defaults
xlabel('Reactions')
set(gca,'XGrid','on')
xticks([0:5,10,20,50])

yticklabels('auto')
% Color labels
ax = gca;
for i=1:length(ax.YTickLabel)
    % find subsystem index among colored:
    [~, subsys_ind] = intersect(subsystems, ax.YTickLabel{i}, 'stable');
    if ~isempty(subsys_ind)
        ax.YTickLabel{i} = sprintf('\\color[rgb]{%f,%f,%f}%s', colors(subsys_ind,:), ax.YTickLabel{i});
    end
end

set(gca, 'XScale', 'log')

set(gcf, 'Units', 'Inches', 'Position', [0, 0, 7, 6])
print(['subsys_distr_colored.svg'],'-dsvg')

%% Write candidate list
writetable(table(pmodel.rxns(prodnet_red.candidates.reactions.growth.ind)), 'candidates.txt', 'WriteVariableNames', false)
```
