## Supplementary Material SM2 for "Harnessing natural modularity of cellular metabolism to design a modular chassis cell for a diverse class of products by using goal attainment optimization": candidates.txt

```
ACALD
PGI
PGL
RPE
ALCD2x
ALDD2y
PFL
FRD3
PTAr
MDH
FUM
OHPBAT
GHMT2r
GLYCL
PPC
GLYAT
FADRx
ASNS2
CBMKr
PSERT
GND
PTA2
PPM2
THD2pp
ATPS4rpp
PDH
PGCD
TPI
LDH_D
NADH17pp
POR5
I2FE2ST
AI2K
```
