## Supplementary Material SM2 for "Harnessing natural modularity of cellular metabolism to design a modular chassis cell for a diverse class of products by using goal attainment optimization": create_inputs.m

```
%% setup
clear;clc;
problem_mip_path = pwd; % location of this script
modcell_path = fileparts(which('initModCell2.m'));
pin = load(fullfile(modcell_path, 'problems', 'ecoli-gem','prodnet-known-l.mat'));
prodnet = pin.prodnet;
%% all
prodnet2mip('mip-wgcp',pin.prodnet, 'wGCP')

%% Target 17
remove = {'ace','ppylace', 'ppoh'};
prodnet2mip('mip-wgcp-17',prodnet, 'wGCP', setdiff(prodnet.prod_id, remove))

%% Target 17 - tight
remove = {'ace','ppylace', 'ppoh'};
prodnet2mip('mip-wgcp-17-tight',prodnet, 'wGCP', setdiff(prodnet.prod_id, remove), true)
%% No esters
prod_id = {'etoh_pdc','ppoh','btoh','ibutoh','ptoh','14btd','pyr','lac__D','ac','adpac'};


%% Remove unused reaction deletions in previous study to minimize the number of integer variables
% As the limit on reaction deletions increases, 'usless' reactions will be
% added increasing the numeber of used candidates. % However this will
% still constitute a great reduction w.r.t. to the original number of
% candidates
% Interesting design range for wGCP:
solpath = fullfile(modcell_path, 'problems', 'ecoli-gem','output');
is_used  = false(1,length(prodnet.candidates.reactions.growth.ind));
total_n_designs = 0;
for a = 4:6
    for b=0:1
        lin = load(fullfile(solpath,sprintf('wGCP-%d-%d',a,b)));
        is_used(any(lin.mop_solution.design_deletions,1)) = true;
        total_n_designs = total_n_designs + size(lin.mop_solution.design_deletions,1);
    end
end

%%
prodnet_red = prodnet.copy();
prodnet_red.candidates.reactions.growth.total = sum(is_used);
prodnet_red.candidates.reactions.growth.ind = prodnet_red.candidates.reactions.growth.ind(is_used);

%% all
prodnet2mip('r-wgcp-tight',prodnet_red, 'wGCP', prodnet.prod_id, true)
%% 17 tight reduced
remove = {'ace','ppylace', 'ppoh'};
prodnet2mip('r-wgcp-17-tight',prodnet_red, 'wGCP', setdiff(prodnet.prod_id, remove), true)


%% Tightned for target solution reduced
[T1, PF] = format_output(fullfile(problem_mip_path,'05_universal','a6_b1.csv'),prodnet, 'wGCP');
wgcp = PF(1,:);
v_prod_lb_g = zeros(length(prodnet.model_array),1);
for k=1:length(prodnet.model_array)
    v_prod_lb_g(k) = prodnet.max_product_rate_growth(k)*wgcp(k);
end
% introduce small relaxation to avoid numerical issues:
v_prod_lb_g = v_prod_lb_g.*0.99;
mip2 = prodnet2mip('r-wgcp-tight-a6b1',prodnet_red, 'wGCP', prodnet.prod_id, true, {}, v_prod_lb_g);

%% Generalized reduction:
% Eliminate subsystems which do not play an important role in strain design
% for metabolite overproduction:
subsys_to_keep = table2cell(readtable('keep_subsystems.csv','Delimiter',','));
%subsys_to_keep = setdiff(subsys_to_keep, 'Alternate Carbon Metabolism');

keep_cand = false(length(prodnet.candidates.reactions.growth.ind),1);
for i =1:length(prodnet.candidates.reactions.growth.ind)
    %rxn = prodnet.parent_model.rxns(prodnet.candidates.reactions.growth.ind{i});
    rxn_subsys = prodnet.parent_model.subSystems{prodnet.candidates.reactions.growth.ind(i)};
    if any(contains(subsys_to_keep,rxn_subsys))
        keep_cand(i) = true;
    end
end

prodnet_red2 = prodnet.copy();
prodnet_red2.candidates.reactions.growth.total = sum(keep_cand);
prodnet_red2.candidates.reactions.growth.ind = prodnet.candidates.reactions.growth.ind(keep_cand);
fprintf('The new set of candidats contains %d reactions\n',sum(keep_cand));
%% 17 tight general reduced
remove = {'ace','ppylace', 'ppoh'};
prodnet2mip('gr-wgcp-17-tight',prodnet_red2, 'wGCP', setdiff(prodnet.prod_id, remove), true)

%%
```
