## Supplementary Material SM2 for "Harnessing natural modularity of cellular metabolism to design a modular chassis cell for a diverse class of products by using goal attainment optimization": flux_analysis.m

```
% Analyze reaction flux and metabolite turnover across all production
% networks under target design.
clear;clc;
modcell_path = fileparts(which('initModCell2.m'));
pin = load(fullfile(modcell_path, 'problems', 'ecoli-gem','prodnet-known-l.mat'));
prodnet = pin.prodnet;

% Fix names
good_prod_name ={'Ethanol'
    'Propanol'
    'Butanol'
    'Isobutanol'
    'Pentanol'
    '1,4-Butanediol'
    'Pyruvate'
    'D-Lactate'
    'Acetate'
    'Adipic acid'
    'Ethyl acetate'
    'Propyl acetate'
    'Isobutyl acetate'
    'Ethyl butanoate'
    'Propyl butanoate'
    'Butyl butanoate'
    'Isobutyl butanoate'
    'Ethyl pentanoate'
    'Isobutyl pentanoate'
    'Pentyl pentanoate'};
prodnet.prod_name = good_prod_name;
%% Set prodnet to target design
[T1, ~, design_vars] = format_output(fullfile(modcell_path,'problems','ecoli-gem','mip','flux_analysis','a6_b1_optimized_modules.csv'),prodnet, 'wGCP');
i=1;
prodnet.set_module_and_deleted_variables(design_vars(i).Z,design_vars(i).y)

%% Create flux and turnover tables
core_rxns = prodnet.parent_model.rxns;
core_mets = prodnet.parent_model.mets;
fluxes = nan(length(core_rxns),length(prodnet.model_array));
turnover =  nan(length(core_mets),length(prodnet.model_array));

rxn_ind = 1:length(core_rxns); % Assumes consistent indices in elements common between parent and production network
met_ind = 1:length(core_mets); % Assumes consistent indices in elements common between parent and production network
prod_rate = nan(length(prodnet.model_array),1);
model_fluxes = [];
fprintf('k= ...')
for k =1:length(prodnet.model_array)
    fprintf('%d, ',k)
    model = prodnet.model_array(k);
    % Set goal to maximize biomass
    model.c(:) = 0;
    model.c(model.biomass_reaction_ind) = 1;
    flux_vector = mc_pFBA(model, 'matlab');
    model_fluxes(k).flux = flux_vector;
    fluxes(:,k) = flux_vector(rxn_ind);
    raw_turnover = 0.5*abs(model.S)*abs(flux_vector); % It must be done considering heterologus reactions too.
    turnover(:,k) =  raw_turnover(met_ind,:);
    prod_rate(k) = flux_vector(model.product_secretion_ind);
end
fprintf('\n')

%% Normalize fluxes
norm_ind = prodnet.parent_model.substrate_uptake_ind;
%norm_ind = prodnet.parent_model.biomass_reaction_ind;
fluxesn = fluxes./abs(fluxes(norm_ind,:));
%fluxesn = fluxes./abs(prod_rate');
%% Top reactions with the highest change
id = prodnet.parent_model.rxns;
eqn = printRxnFormula(prodnet.parent_model,'rxnAbbrList', id, 'printFlag', 0);
%variance = var(fluxesn,[],2);
stdev = std(fluxesn,[],2);
T = sortrows(table(id,eqn,stdev),3,'descend');
T(1:20,:)
safe_id = prodnet.prod_id;
safe_id{6} = 'btd';
F = cell2table([id, num2cell(fluxesn)],'VariableNames',[{'id'},safe_id']);
tf = join(T,F, 'Keys','id');
writetable(tf(1:100,:),'std.csv')
write_csv('rxn_std.csv',[T.id(:), num2cell(T.stdev(:))])

%% Histogram of variance for reaction which are always not non-zero
stdev_cutoff = 0.2;
figure
ax = axes;

nz_fluxes = any(abs(fluxesn)>1e-6,2);
%h = histogram(stdev(nz_fluxes,:),'Normalization','probability');
h = histogram(stdev(nz_fluxes,:));

h.EdgeColor = 'k';
h.FaceColor = linspecer(1);
h.FaceAlpha = 0.9;
xlabel('Standard deviation')
ylabel('Counts')
axis square
set(gca, 'YScale', 'log')
ax.YGrid = 'on';
ax.GridLineStyle = '-';
xlim([-0.05, 1.2])
n = sum(nz_fluxes);
text(0.3,100+0.25,sprintf('$n=%d$',n),'Interpreter','latex')
n_ge_cutoff = sum(stdev>=stdev_cutoff);
text(0.3,70+0.20,sprintf('$n_{||stdev|| \\ge %.2f}=%d (%.2f\\%%)$',stdev_cutoff,n_ge_cutoff, (n_ge_cutoff/n)*100),'Interpreter','latex')

set_figure_defaults;
set(gcf, 'Units', 'Inches', 'Position', [0, 0, 3, 3])
print(['hist.svg'],'-dsvg')

%% Remove fluxes with low absolute magnitude (across all products) and with low variance
%val_cutoff = 0.1;
%var_cutoff = 1e-4;
%to_keep = (var(fluxesn,[],2) >= var_cutoff) & (max(abs(fluxesn),[],2) >= val_cutoff);
to_keep = stdev >= stdev_cutoff;

% force biomass
%to_keep(prodnet.parent_model.biomass_reaction_ind) = true;

% Remove water exchnage and transport, and proton transport since it is an
% higher order of magnitude than other rates.
rm_id = {'H2Otex','H2Otpp', 'EX_h2o_e', 'Htex', 'EX_h_e'};
to_keep(findRxnIDs(prodnet.parent_model,rm_id)) = 0;

fprintf('%d/%d reactions are kept\n',sum(to_keep),length(to_keep));
r_fluxes = fluxesn(to_keep,:);
r_core_rxns = core_rxns(to_keep);
rxn_subsys = prodnet.parent_model.subSystems(findRxnIDs(prodnet.parent_model,r_core_rxns));
rxn_names = prodnet.parent_model.rxnNames(findRxnIDs(prodnet.parent_model,r_core_rxns));

% Scale rows
%scaled_flux = (abs(r_fluxes) - min(abs(r_fluxes),[],2))./(max(abs(r_fluxes),[],2)- min(abs(r_fluxes),[],2));
%scaled_flux = abs(r_fluxes);
scaled_flux = (abs(r_fluxes))./(max(abs(r_fluxes),[],2)); % Divide by max to avoid asigning 0 to non-zero fluxes
% Combine reactions with the same flux into one row
tol = 1e-3;

[c_scaled_flux,ia,ic] = uniquetol(scaled_flux, tol, 'ByRows',true);
cr_core_rxns = cell(length(ia),1);
c_rxn_subsys = cell(length(ia),1);


for i =1:length(ia)
    %lind = ismembertol(r_fluxes,r_fluxes(ia(i),:),tol, 'ByRows',true);
    lind = ic==i;
    % remove exchanges:
    cur_rxns = r_core_rxns(lind);
    cur_rxns(startsWith(cur_rxns,'EX_')) = [];
    cr_core_rxns(i) = join(cur_rxns,'|'); % Replace r_core_rxns by rxn_names if desired.
    %c_rxn_subsys(i) = join(unique(rxn_subsys(lind)),';');
    if length(unique(rxn_subsys(lind)))>1
        c_rxn_subsys{i} = 'Multiple';
    else
        c_rxn_subsys(i) = unique(rxn_subsys(lind));
    end
end
fprintf('%d/%d unique rows are kept\n',length(ia),sum(to_keep));

%clustergram(r_fluxes,'RowLabels', r_core_rxns, 'ColumnLabels',prodnet.prod_name);

%write output table

%rxn_names = prodnet.parent_model.rxnNames(findRxnIDs(prodnet.parent_model,r_core_rxns));
%rxn_subsys = prodnet.parent_model.subSystems(findRxnIDs(prodnet.parent_model,r_core_rxns));
%scaled_flux = (abs(r_fluxes) - min(abs(r_fluxes),[],2))./(max(abs(r_fluxes),[],2)- min(abs(r_fluxes),[],2));

rows = [cr_core_rxns,c_rxn_subsys, num2cell(c_scaled_flux)];
headers = [{'id','subsystem'},prodnet.prod_name'];
write_csv('fluxes.csv',[headers;rows]);

%% escher reduced std input
rxn_ids = model.rxns(to_keep);
rxn_stdev_red = nan(length(rxn_ids),1);
rxn_means_red = nan(length(rxn_ids),1);
rxn_means = mean(fluxesn,2);

for i =1:length(rxn_ids)
    rxn_ind = cellfun(@(x)(strcmp(x,rxn_ids{i})),T.id(:));
    rxn_stdev_red(i) = T.stdev(rxn_ind);
    rxn_means_red(i) = rxn_means(findRxnIDs(prodnet.parent_model,rxn_ids{i}));
end
write_csv('rxn_std_red.csv',[rxn_ids, num2cell(rxn_stdev_red)])
write_csv('rxn_means_red.csv',[rxn_ids, num2cell(rxn_means_red)])


%% escher flux input
for k =1:length(prodnet.prod_id)
    write_csv(fullfile('pn_escher',['escher_',prodnet.prod_id{k},'.csv']),[core_rxns,num2cell(round(fluxesn(:,k),4) )]);
    %writeCbModel(prodnet.model_array(1),'fileName','etoh.mat');
end
write_csv('prod_info.csv',[{'idx','id','name'};[num2cell(1:length(prodnet.prod_id))',prodnet.prod_id,prodnet.prod_name]]);


%% histogram of high variance target
rxn_id = 'PGK';
histogram(fluxesn(findRxnIDs(prodnet.parent_model,rxn_id),:))

%% Turnover analysis, again normalize with respect to glucose:
val_cutoff = 0.6;
var_cutoff = 1e-2;
glc_ind = findMetIDs(prodnet.parent_model,'glc__D_e');
turnovern = turnover./turnover(glc_ind,:);
to_keep = (var(turnovern,[],2) >= var_cutoff) & (max(abs(turnovern),[],2) >= val_cutoff);
fprintf('%d/%d metabolites are kept\n',sum(to_keep),length(to_keep));

r_turnover = turnovern(to_keep,:);
r_core_mets = core_mets(to_keep);
%clustergram(r_fluxes,'RowLabels', r_core_rxns, 'ColumnLabels',prodnet.prod_name);

% met_names = prodnet.parent_model.metNames(findMetIDs(prodnet.parent_model,r_core_mets));
met_names = {};
for i = 1:length(r_core_mets)
    met_id = r_core_mets{i};
    met_name = prodnet.parent_model.metNames(findMetIDs(prodnet.parent_model,met_id));
    met_names{end+1} = sprintf('%s (%s)',met_name{1},met_id(end));
end
% met_names = cellfun(@(met_id)(...
% sprintf('%s (%s)',prodnet.parent_model.metNames(findMetIDs(prodnet.parent_model,met_id)),met_id{end})...
% ),r_core_mets,'UniformOutput',false);
scaled_tr = (r_turnover - min(r_turnover,[],2))./(max(r_turnover,[],2)- min(r_turnover,[],2));

rows = [met_names', num2cell(scaled_tr)];
headers = ['id',prodnet.prod_name'];
write_csv('turnover.csv',[headers;rows]);

%% Turnover analysis of precursor metabolites
prec_met_ids = {'g6p_c','f6p_c','r5p_c','e4p_c',...
    'g3p_c','3pg_c','pep_c','pyr_c','accoa_c','akg_c','succoa_c','oaa_c'};
curr_met_ids = {'nadh_c','nadph_c','atp_c'};

met_ind = findMetIDs(prodnet.parent_model,[prec_met_ids,curr_met_ids]);
to_keep = false(length(core_mets),1);
to_keep(met_ind) = true;

glc_ind = findMetIDs(prodnet.parent_model,'glc__D_e');
turnovern = turnover./turnover(glc_ind,:);
%turnovern = turnover./prod_rate';
%turnovern = turnover./fluxes(prodnet.parent_model.biomass_reaction_ind,:); % Normalize by growth rate

r_turnover = turnovern(to_keep,:);
r_core_mets = core_mets(to_keep);
%clustergram(r_fluxes,'RowLabels', r_core_rxns, 'ColumnLabels',prodnet.prod_name);

% met_names = prodnet.parent_model.metNames(findMetIDs(prodnet.parent_model,r_core_mets));
met_names = {};
for i = 1:length(r_core_mets)
    met_id = r_core_mets{i};
    met_name = prodnet.parent_model.metNames(findMetIDs(prodnet.parent_model,met_id));
    met_names{end+1} = sprintf('%s (%s)',met_name{1},met_id(end));
end
met_names = met_name';

% met_names = cellfun(@(met_id)(...
% sprintf('%s (%s)',prodnet.parent_model.metNames(findMetIDs(prodnet.parent_model,met_id)),met_id{end})...
% ),r_core_mets,'UniformOutput',false);
%scaled_tr = (r_turnover - min(r_turnover,[],2))./(max(r_turnover,[],2)- min(r_turnover,[],2));
scaled_tr = r_turnover./max(r_turnover,[],2);

met_id_no_c = cellfun(@(x)(x(1:end-2)),r_core_mets,'UniformOutput',false);
rows = [met_id_no_c, num2cell(scaled_tr)];

headers = ['id',prodnet.prod_name'];
write_csv('turnover_prec.csv',[headers;rows]);

%% Identify carbon biproducts and yields

figure

biproduct_yield = {};
biprod_id = {'ac','co2', 'for', 'succ'};
prod_cols = nan(length(prodnet.model_array), 5);
ycmol_cutoff = 0.01;

for k=1:length(prodnet.model_array)
    model = prodnet.model_array(k);

    %%% Carbon biproduct yields:
    % exchange reactions
    model = changeObjective(model, model.biomass_reaction_id); % makes sure product exchange is included by findExchRxns and leave out biomass
    exch_ind = find(findExcRxns(model));
    % Calcualte Cmol yields for exchanges:
    exch_met_cn = nan(length(exch_ind),1);
    for i =1:length(exch_ind)
        exch_met_ind = find(model.S(:,exch_ind(i)));
        [t,~] = regexp(model.metFormulas{exch_met_ind}, 'C(\d+)', 'tokens', 'match');
        if isempty(t)
            if ~isempty(regexp(model.metFormulas{exch_met_ind}, 'C[A-Z]')) % product contains one carbon
                exch_met_cn(i) = 1;
            else % product does not contain carbon
                exch_met_cn(i) = -1;
                %display(model.metFormulas{exch_met_ind})
            end
        else
            exch_met_cn(i) = str2double(t{1}{1});
        end
    end
    no_carbon = exch_met_cn == -1;
    exch_ind(no_carbon) = [];
    exch_met_cn(no_carbon) = [];

    flx = model_fluxes(k).flux;
    yield_cmol = (flx(exch_ind)./abs(flx(model.substrate_uptake_ind))).* (exch_met_cn ./ model.substrate_cmol);

    biproduct_ind = find( (yield_cmol >= ycmol_cutoff) | ...
        ( (yield_cmol <= - ycmol_cutoff) & (yield_cmol ~= -1))... % include co2 consumption if relevant
        );
    biprod_rxn_id = model.rxns(exch_ind(biproduct_ind));
    biprod_met_id = cell(length(biproduct_ind),1);
    for i =1:length(biproduct_ind)
        raw_met_id = model.mets{find(model.S(:,exch_ind(biproduct_ind(i))))};
        biprod_met_id{i} = raw_met_id(1:end-2); % drop compartment;
    end

    % combined column
    biprods = {};
    for i =1:length(biprod_met_id)
        biprods{end+1} = sprintf('%s (%1.2f)',biprod_met_id{i}, yield_cmol(biproduct_ind(i)));
    end
    tempcell = join(biprods,', ');
    biproduct_yield{end+1} = tempcell{1} ;

    % independent columns
    %    biprod_id = {'ac','co2', 'for', 'succ'};
    for n =1:length(biprod_id)
        [~,met_ind] = intersect(biprod_met_id, biprod_id{n},'stable');
        if ~isempty(met_ind)
            prod_cols(k,n) = yield_cmol(biproduct_ind(met_ind));
        end
    end
    ex_str = model.product_secretion_id{1};

    [~,met_ind] = intersect(biprod_met_id, ex_str(4:end-2),'stable');
    prod_cols(k,5) = yield_cmol(biproduct_ind(met_ind));% product

    % figure
    subplot(4,5,k)
    bar(yield_cmol(biproduct_ind))
    xticklabels(biprod_met_id)
    title(prodnet.prod_name{k}, 'FontWeight','Normal')
    axis square
    xtickangle(45)
    set_figure_defaults()

    % QC, sum:
    fprintf('%s \t  %f1.2  \t %f1.2\n', prodnet.prod_name{k}, sum(yield_cmol), flx(model.biomass_reaction_ind));
end

% super labels:
[~,h1]=suplabel('Secreted metabolite');
    [~,h2]=suplabel('Yield (Cmol metabolite / Cmol glucose) ','y');
set(h1,'FontSize',14)
set(h2,'FontSize',14)


T = table(prodnet.prod_name, biproduct_yield(:));
headers = [ {'prod_id','combined'},biprod_id, {'prod'}];
data = [prodnet.prod_name, biproduct_yield(:), num2cell(prod_cols)];

write_csv('product_table.csv',[headers;data]);

%% OTHER
%%
figure

[coefs,score] = pca(zscore(c_scaled_flux));
biplot(coefs(:,1:3),'Scores',score(:,1:3),'Varlabels',prodnet.prod_name', 'ObsLabels', cr_core_rxns);

%% Graph of product to reaction and metabolite interaction
weight_cutoff = 0.7;
% edge list
col1 = {};
col2 = {};
col3 = {};
for k =1:length(prodnet.prod_id)

    for j =1:length(scaled_flux(:,k))
        if scaled_flux(j,k) >= weight_cutoff
            col1{end+1} = prodnet.prod_id{k};
            col2{end+1} = r_core_rxns{j};
            col3{end+1} = scaled_flux(j,k);
        end
    end

    for i =1:length(scaled_tr(:,k))

        if scaled_tr(i,k) >= weight_cutoff
            col1{end+1} = prodnet.prod_id{k};
            col2{end+1} = r_core_mets{i};
            col3{end+1} = scaled_tr(i,k);
        end
    end
end
headers = {'source','target','weight'};
write_csv('edges.csv',[headers;[col1',col2',col3']])

% node info
% id, name, type

col1 = {};
col2 = {};
col3 = {};
for k =1:length(prodnet.prod_id)
    col1{end+1} = prodnet.prod_id{k};
    col2{end+1} = prodnet.prod_name{k};
    col3{end+1} = 'product';
end
for j =1:length(r_core_rxns)
    col1{end+1} = r_core_rxns{j};
    col2{end+1} = rxn_names{j};
    col3{end+1} = 'reaction';
end

for i =1:length(r_core_mets)
    col1{end+1} = r_core_mets{i};
    col2{end+1} = met_names{i};
    col3{end+1} = 'metabolite';
end
headers = {'id','full_name','type'};
write_csv('nodes.csv',[headers;[col1',col2',col3']])


%% Calculate overall stoichimetry of production pathways:

% some reactions in the pathway may be irreversible or with an incompatible
% fraction, so multipliers must be introduced
for k =1:length(prodnet.model_array)
    model = prodnet.model_array(k);
    rxn_in_module_ind = union(model.fixed_module_rxn_ind, model.het_rxn_ind);
    multipliers(k).val = ones(1,length(rxn_in_module_ind));
end

multipliers(1).val = [-1,1];
multipliers(2).val(1) = -1;
multipliers(2).val(5) = -1;
multipliers(2).val(6) = -1;
multipliers(3).val(5) = -1;
multipliers(4).val(3) = -1;
%pentanol
multipliers(5).val(1) = -1;
multipliers(5).val(5) = -1;
multipliers(5).val(6) = -1;
% 14bdo % These pathway has two alternative routes for sucsal_c either
% succinate or akg,
multipliers(6).val(1) = 1/2;
multipliers(6).val(6) = 1/2;
multipliers(8).val(1) = -1;
multipliers(9).val(2) = -1;
multipliers(10).val(3) = -1;
multipliers(10).val(1) = -1;
multipliers(10).val(2) = -1;

k =10;
model = prodnet.model_array(k);
rxn_in_module_ind = union(model.fixed_module_rxn_ind, model.het_rxn_ind);

printRxnFormula(model,model.rxns(rxn_in_module_ind));

overall = sum(model.S(:,rxn_in_module_ind).*multipliers(k).val,2);
met_ind = find(overall);
coeff = overall(met_ind);
id = model.mets(met_ind);
table(coeff,id)

prec_met_ids = {'g6p_c','f6p_c','r5p_c','e4p_c',...
    'g3p_c','3pg_c','pep_c','pyr_c','accoa_c','akg_c','succoa_c','oaa_c'};
curr_met_ids = {'nadh_c','nadph_c','atp_c'};
key_mets = union(prec_met_ids, curr_met_ids);
key_met_ind = findMetIDs(prodnet.parent_model, key_mets);

os = zeros(length(key_mets),10);%length(prodnet.model_array));
for k=1:10
    model = prodnet.model_array(k);
    rxn_in_module_ind = union(model.fixed_module_rxn_ind, model.het_rxn_ind);
    overall = sum(model.S(:,rxn_in_module_ind).*multipliers(k).val,2);
    os(:,k) = overall(key_met_ind);
end
headers = ['prod_id',key_mets];
rows = [prodnet.prod_id(1:10),num2cell(os)'];
write_csv('pathway_mets.csv',[headers;rows])
```
