## Supplementary Material SM2 for "Harnessing natural modularity of cellular metabolism to design a modular chassis cell for a diverse class of products by using goal attainment optimization": generate_pe.m

```
%% Production envelopes
% Analyze reaction flux and metabolite turnover across all production
% networks under target design.
clear;clc;
modcell_path = fileparts(which('initModCell2.m'));
pin = load(fullfile(modcell_path, 'problems', 'ecoli-gem','prodnet-known-l.mat'));
prodnet = pin.prodnet;

% Fix names
good_prod_name ={'Ethanol'
    'Propanol'
    'Butanol'
    'Isobutanol'
    'Pentanol'
    '1,4-Butanediol'
    'Pyruvate'
    'D-Lactate'
    'Acetate'
    'Adipic acid'
    'Ethyl acetate'
    'Propyl acetate'
    'Isobutyl acetate'
    'Ethyl butanoate'
    'Propyl butanoate'
    'Butyl butanoate'
    'Isobutyl butanoate'
    'Ethyl pentanoate'
    'Isobutyl pentanoate'
    'Pentyl pentanoate'};
prodnet.prod_name = good_prod_name;
%% Set prodnet to target design
[T1, ~, design_vars] = format_output(fullfile(modcell_path,'problems','ecoli-gem','mip','flux_analysis','a6_b1_optimized_modules.csv'),prodnet, 'wGCP');
i=1;
%prodnet.set_module_and_deleted_variables(design_vars(i).Z,design_vars(i).y)
prodnet.reset_wild_type_state();
model_array = prodnet.model_array;
deletions = prodnet.parent_model.rxns(prodnet.cand_ind(design_vars(i).y));
ko_array = [];
for k =1:length(prodnet.prod_id)
    var_module = prodnet.parent_model.rxns(prodnet.cand_ind(design_vars(i).Z(k,:)));
    fixed_module = prodnet.parent_model.rxns(model_array(k).fixed_module_rxn_ind);
    ko_array(k).designs(1).del = setdiff(deletions, union(fixed_module, var_module));
end
solution_id = {'Universal-wGCP'};
prod_id = prodnet.prod_name;
%%
global X_TICK_LABEL_DIGITS
X_TICK_LABEL_DIGITS = 2;

ResAnalysis.plot_yield_vs_growth_s(model_array, ko_array, prod_id, solution_id,...
    'min_obj_val',0,'plot_type','overlap', 'n_rows',5, 'n_cols',4, ...
    'xticks_values', [0:0.05:0.15], 'all_yticks',false, 'all_xticks', false,...
    'grid', true)
```
