## Supplementary Material SM2 for "Harnessing natural modularity of cellular metabolism to design a modular chassis cell for a diverse class of products by using goal attainment optimization": identify_minimal_module.m

```
% Analyze reaction flux and metabolite turnover across all production
% networks under target design.
clear;clc;
modcell_path = fileparts(which('initModCell2.m'));
pin = load(fullfile(modcell_path, 'problems', 'ecoli-gem','prodnet-known-l.mat'));
prodnet = pin.prodnet;

% Fix names
good_prod_name ={'Ethanol'
    'Propanol'
    'Butanol'
    'Isobutanol'
    'Pentanol'
    '1,4-Butanediol'
    'Pyruvate'
    'D-Lactate'
    'Acetate'
    'Adipic acid'
    'Ethyl acetate'
    'Propyl acetate'
    'Isobutyl acetate'
    'Ethyl butanoate'
    'Propyl butanoate'
    'Butyl butanoate'
    'Isobutyl butanoate'
    'Ethyl pentanoate'
    'Isobutyl pentanoate'
    'Pentyl pentanoate'};
prodnet.prod_name = good_prod_name;
%% Set prodnet to target design
%[T1, ~, design_vars] = format_output(fullfile(modcell_path,'problems','ecoli-gem','mip','enum_universal','r-wgcp-tight-a8b1.csv'),prodnet, 'wGCP');
[T1, ~, design_vars] = format_output(fullfile(modcell_path,'problems','ecoli-gem','mip','05_universal','a6_b1.csv'),prodnet, 'wGCP');
i=1;
%prodnet.set_module_and_deleted_variables(design_vars(i).Z,design_vars(i).y)

%%
prodnet.reset_wild_type_state()
prodnet.set_deleted_variables(design_vars(i).y);
no_module_obj = prodnet.calc_design_objectives('wGCP');

prodnet.set_module_and_deleted_variables(design_vars(i).Z,design_vars(i).y)
module_obj = prodnet.calc_design_objectives('wGCP');

%%
table(prodnet.prod_id, (abs(module_obj - no_module_obj) < 0.001), no_module_obj, module_obj)

%% Load with minmal modules and compare

%%
prodnet.set_module_and_deleted_variables(design_vars(i).Z,design_vars(i).y)
model_ibut = prodnet.get_prod_net_model('ibutoh');
```
