## Supplementary Material SM2 for "Harnessing natural modularity of cellular metabolism to design a modular chassis cell for a diverse class of products by using goal attainment optimization": mc_pFBA.m

```
function [r] = mc_pFBA(model, solver, objective_relaxation)
% Args
% objective_relaxation: Fraction between 0 and 1 indicating how much the
% optimal value to the LP is fixed for the QP. 

% NOTE:
%   Some models seem to be ill-scaled which difficults QP convergence at
%   solver default tolerance.

% The quadratic version fails a lot in pFBAsolution = optimizeCbModel(model,'max',2);

%{
pFBAsolution = optimizeCbModel(model,'max',2);

if pFBAsolution.stat == 0
    r = pFBAsolution.x;
else
    warning('non-optimal solution, status: %d', pFBAsolution.stat)
    r = 0;
end
%}

if ~exist('objective_relaxation', 'var')
    objective_relaxation = 0.99;
end

% Solve LP
[r, stat] = solve_lp(model, solver);

%Fix opimal objective within a certain tolerance
model.lb(model.c~=0) = objective_relaxation*r(model.c~=0); % This is extremely important for model feasibility and convergence of the solver
model.ub(model.c~=0) = r(model.c~=0);

% qp

nRxn = length(model.lb);

Q = sparse(eye(nRxn,nRxn));
Aeq     =   model.S;
beq     =   zeros(1,size(Aeq,1));
lb      =   model.lb;
ub      =   model.ub;

f       =   zeros(size(Aeq,2),1);
H       =   2*Q;

switch solver
    case 'gurobi'
        
        % Solve QP
        gmodel=[];
        gmodel.lb       =   lb;
        gmodel.ub       =   ub;
        gmodel.A        =   Aeq;
        gmodel.sense    =   '=';
        gmodel.rhs      =   zeros(1,size(gmodel.A,1));
        gmodel.vtype    =   'C';
        gmodel.modelsense = 'min';
        
        gmodel.obj          =   zeros(size(gmodel.A,2),1);
        gmodel.Q            = Q;
        params.outputflag   = 0;
        params.NumericFocus = 3; % Only required when looking at pFBA of non-growth states , otherwise the solution will be reported as suboptimal
        params.BarIterLimit = 1000;
        params.BarConvTol   = 1e-7; % lower by one decimal
        result = gurobi(gmodel, params);
        
        if strcmp(result.status,'OPTIMAL')
            r = result.x;
        else
            warning('NON-OPTIMAL SOLUTION, solver status: %s \n',result.status)
            if isfield(result, 'x')
                r = result.x;
            else
                r=[];
            end
            if strcmp(result.status,'INF_OR_UNBD')
                gmodelLP_feas = rmfield(gmodel,'Q');
                resultlp = gurobi(gmodelLP_feas);
                if strcmp(resultlp.status,'INFEASIBLE')
                    error('LP model is infeasible, with fixed optimal value for objective is infeasible')
                end
            end
        end
        
    case 'matlab'
        
        options = optimoptions('quadprog','MaxIterations',1000,'ConstraintTolerance',1e-6,'StepTolerance',1e-14,'Display','off');
        [x,~,exitflag] = quadprog(H,f,[],[],Aeq,beq,lb,ub,[],options);
        
        if exitflag == 1  %optimal
            status=1;
            r=x;
        elseif exitflag == 2
            status=1;
            r = x;
            warning('quadprog exitflag == 2, "Step size smaller than options.StepTolerance, constraints satisfied."')
        else  % non-optimal/something went wrong, see Matlab documentation.
            status= 0;
            r=zeros(length(f),1);
            warning('QP DID NOT CONVERGE, exitflag: %d',exitflag)
        end
    case 'cplex'
        % minimizes by default
        %options = cplexoptimset('emphasis.numerical','1');
        options = cplexoptimset('display', 'off');
        [x,~,exitflag] = cplexqp(H,f,[],[],Aeq,beq,lb,ub,[],options);
        %{
        cplex=Cplex();
cplex.Model.obj = f;
cplex.Model.Q = [ 1 -1; -1 2 ];
cplex.Model.A = [ 1 1; -1 2; 2 1 ];
cplex.Model.lhs = [-inf; -inf; -inf];
cplex.Model.rhs = [2; 2; 3];
cplex.Model.lb = [0; 0];
cplex.Model.ub = [Inf; Inf];
cplex.Start.x = [0; 0];
cplex.DisplayFunc = [];
cplex.solve();
%}
        if exitflag ==1
            status= 1;
            r = x;
        else
            status= 0;
            r=zeros(length(f),1);
            warning('Problem may have not converge, cplex exitflag: %d', exitflag)
        end
        
end


%% Verify if mass balance contraints are met:
verify_steady_state(r,model);
end

function verify_steady_state(r,model)
met_accumulation = model.S *r;
if any(abs(met_accumulation) >= 1e-3)
    warning('Mass balance constraints violated (0.001 tolerance) for %s', model.description)
    if  any(abs(met_accumulation) >= 1e-2)
        error('Mass balance constraints violated (0.01 tolerance) for %s', model.description)
    end
end
end
```
