## Supplementary Material SM2 for "Harnessing natural modularity of cellular metabolism to design a modular chassis cell for a diverse class of products by using goal attainment optimization": optimize_production_modules.m

```
% Due to the nature of the goal programming formualtion:
% - unnecessary module reactions that do not affect the objective may be
% present.
% - feasible module reactions may produce a higher objective value.
% This script will find minimal module reactions for each network with the
% highest objective.

%% Setup
clear;clc;
modcell_path = fileparts(which('initModCell2.m'));
pin = load(fullfile(modcell_path, 'problems', 'ecoli-gem','prodnet-known-l.mat'));
prodnet = pin.prodnet;

% Fix names
good_prod_name ={'Ethanol'
    'Propanol'
    'Butanol'
    'Isobutanol'
    'Pentanol'
    '1,4-Butanediol'
    'Pyruvate'
    'D-Lactate'
    'Acetate'
    'Adipic acid'
    'Ethyl acetate'
    'Propyl acetate'
    'Isobutyl acetate'
    'Ethyl butanoate'
    'Propyl butanoate'
    'Butyl butanoate'
    'Isobutyl butanoate'
    'Ethyl pentanoate'
    'Isobutyl pentanoate'
    'Pentyl pentanoate'};
prodnet.prod_name = good_prod_name;

%% Set prodnet to target design
[T1, ~, design_vars] = format_output(fullfile(modcell_path,'problems','ecoli-gem','mip','05_universal','a6_b1.csv'),prodnet, 'wGCP');
i=1;
y = design_vars(i).y;
%design_vars(i).Z

%% Production module configurations:
pm = [];
pm(1).Z = false(length(prodnet.model_array), length(y)); % no modules;
pm(1).id = '';
y_del_ind = find(y);
for k = 2:length(y_del_ind) + 1
    pm(k).Z = false(length(prodnet.model_array), length(y));
    pm(k).Z(:,y_del_ind(k-1)) = true;
    pm(k).id = prodnet.parent_model.rxns{prodnet.cand_ind(y_del_ind(k-1))};
end

%% Associated desing objectives
wgcp = zeros(length(prodnet.model_array), length(pm));
for i = 1:length(pm)
    prodnet.set_module_and_deleted_variables(pm(i).Z,y);
    wgcp(:,i) = prodnet.calc_design_objectives('wGCP');
end
%%
names = {pm(:).id};
names{1} = 'None';
T = array2table(wgcp);
T.Properties.VariableNames = names;
T.Properties.RowNames = prodnet.prod_id;
T
%% print minimal and optmial production modules

for k =1:length(prodnet.model_array)
    fprintf('%s\n', prodnet.prod_id{k})
    default = join(prodnet.model_array(k).rxns(prodnet.model_array(k).fixed_module_rxn_ind), ',');
    if isempty(default)
        default{1} = 'None';
    end
    fprintf('\t (Default: %s)\n', default{1})
    no_module = wgcp(k,1);
    max_ind = find(wgcp(k,:) == max(wgcp(k,:))); % Only if increase is significant!
    for i =1:length(max_ind)
        if isempty(pm(max_ind(i)).id)
            fprintf('\t No additional module reactions needed \n')
            break
        end
        if abs(wgcp(k,max_ind) - no_module) >= 0.1
            fprintf('\t %s\n', pm(max_ind(i)).id)
        end
    end
end

%% Edit file and load:
[T2, ~, design_vars2] = format_output(fullfile(modcell_path,'problems','ecoli-gem',...
    'mip','flux_analysis','a6_b1_optimized_modules.csv'),prodnet, 'wGCP');
i=1;

%% Plot of  maximum theoretical yield vs module performance
prodnet.set_module_and_deleted_variables(design_vars2(i).Z,design_vars2(i).y)
[max_pr_mut,~,fluxes]= prodnet.calc_basic_objectives('max_bio_min_prod');
subs_ur = zeros(length(prodnet.model_array),1);
for k =1:length(prodnet.model_array)
subs_ur(k) = fluxes(k).r(prodnet.model_array(k).substrate_uptake_ind);
end

max_pr_wt = prodnet.max_product_rate_growth;

% Convert to Cmol:
cmol_ratios = [prodnet.model_array(:).cmol_ratio]';
max_pr_mut_cmol = (max_pr_mut./abs(subs_ur)) .* cmol_ratios;
max_pr_wt_cmol = (max_pr_wt./10) .*cmol_ratios;

%% plot
% sort by diff:
[~,sort_ind] = sort(max_pr_wt_cmol-max_pr_mut_cmol, 'descend');
figure
colors = linspecer(2);
h = barh([max_pr_wt_cmol(sort_ind),max_pr_mut_cmol(sort_ind)]);
h(1).FaceColor = colors(1,:);
h(2).FaceColor = colors(2,:);
yticks(1:20)
yticklabels(prodnet.prod_name(sort_ind))
xticks([0,0.3,0.6,0.9])
xlabel('Yield (Cmol/Cmol)')
legend('Theoretical maxium', 'Universal Design')
%xtickangle(90)
set(gca,'XGrid','on')
set_figure_defaults
set(gcf, 'Units', 'Inches', 'Position', [0, 0, 4, 4])
print(['yield.svg'],'-dsvg')

%% plot vertical
[~,sort_ind] = sort(max_pr_wt_cmol-max_pr_mut_cmol, 'ascend');
figure
colors = linspecer(9);
h = bar([max_pr_wt_cmol(sort_ind),max_pr_mut_cmol(sort_ind)]);
h(1).FaceColor = colors(8,:);
h(2).FaceColor = colors(4,:);
xticks(1:20)
xticklabels(prodnet.prod_name(sort_ind))
xtickangle(90)
yticks([0,0.3,0.6,0.9])
ylabel('Yield (Cmol/Cmol)')
legend('Theoretical maxium', 'Universal Design')
%xtickangle(90)
set(gca,'YGrid','on')
set_figure_defaults
set(gcf, 'Units', 'Inches', 'Position', [0, 0, 4.5, 3])
print(['yield_v.svg'],'-dsvg')
```
