## Supplementary Material SM2 for "Harnessing natural modularity of cellular metabolism to design a modular chassis cell for a diverse class of products by using goal attainment optimization": README.md

```
1. `optimize_production_modules.m` serves to identify minimal and optimized
   modules leading to the file `a6_b1_optimized.csv` from `a6_b1.csv` (which
   was obtained from the directory `05_universal`.
2. The core of the analysis is peformed in `flux_analysis.m`.
```
