## Supplementary Material SM2 for "Harnessing natural modularity of cellular metabolism to design a modular chassis cell for a diverse class of products by using goal attainment optimization": stdev_map1.json

```
[{"map_name":"iJO1366.Central metabolism","map_id":"c50080dc494c0686982966090cefc2de","map_description":"Central metabolism (iJO1366)\nLast Modified Fri Nov 02 2018 16:09:25 GMT-0400 (Eastern Daylight Time)","homepage":"https://escher.github.io","schema":"https://escher.github.io/escher/jsonschema/1-0-0#"},{"reactions":{"2075839":{"name":"Malate dehydrogenase","bigg_id":"MDH","reversibility":true,"label_x":3019.1480390625,"label_y":3883.49973125,"gene_reaction_rule":"b3236","genes":[{"bigg_id":"b3236","name":"mdh"}],"metabolites":[{"coefficient":-1,"bigg_id":"mal__L_c"},{"coefficient":1,"bigg_id":"h_c"},{"coefficient":-1,"bigg_id":"nad_c"},{"coefficient":1,"bigg_id":"oaa_c"},{"coefficient":1,"bigg_id":"nadh_c"}],"segments":{"675":{"from_node_id":"2076049","to_node_id":"2076047","b1":null,"b2":null},"676":{"from_node_id":"2076047","to_node_id":"2076048","b1":null,"b2":null},"677":{"from_node_id":"2075291","to_node_id":"2076049","b1":{"y":3678.094009828363,"x":3014.9175703125},"b2":{"y":3828.010534354759,"x":2996.16659375}},"678":{"from_node_id":"2075292","to_node_id":"2076049","b1":{"y":3815.769549805468,"x":3009.1480390625},"b2":{"y":3840.3213018166402,"x":2996.16659375}},"679":{"from_node_id":"2076048","to_node_id":"2075293","b1":{"y":3948.7830375230687,"x":2997.086199423056},"b2":{"y":4033.7927183060624,"x":3008.0275189101862}},"680":{"from_node_id":"2076048","to_node_id":"2075294","b1":{"y":3945.298592927578,"x":2997.010450627502},"b2":{"y":3991.887863925259,"x":3004.890257300006}},"681":{"from_node_id":"2076048","to_node_id":"2075295","b1":{"y":3962.535907464812,"x":2997.385174856572},"b2":{"y":4013.2860087368736,"x":2994.6002755635736}}}},"2075844":{"name":"D-lactate transport via proton symport (periplasm)","bigg_id":"D_LACt2pp","reversibility":true,"label_x":500.5991109375,"label_y":4354.33888671875,"gene_reaction_rule":"b3603 or b2975","genes":[{"bigg_id":"b2975","name":"glcA"},{"bigg_id":"b3603","name":"lldP"}],"metabolites":[{"coefficient":1,"bigg_id":"h_c"},{"coefficient":-1,"bigg_id":"lac__D_p"},{"coefficient":-1,"bigg_id":"h_p"},{"coefficient":1,"bigg_id":"lac__D_c"}],"segments":{"711":{"from_node_id":"2076062","to_node_id":"2076064","b1":null,"b2":null},"712":{"from_node_id":"2076064","to_node_id":"2076063","b1":null,"b2":null},"713":{"from_node_id":"2075316","to_node_id":"2076062","b1":{"y":4379.73,"x":376.8579},"b2":{"y":4379.73,"x":413.9579}},"714":{"from_node_id":"2075317","to_node_id":"2076062","b1":{"y":4381.17091796875,"x":376.42607413766075},"b2":{"y":4379.73,"x":409.9378096387591}},"715":{"from_node_id":"2076063","to_node_id":"2075318","b1":{"y":4379.73,"x":746.6079},"b2":{"y":4379.73,"x":902.3579}},"716":{"from_node_id":"2076063","to_node_id":"2075319","b1":{"y":4379.73,"x":696.6163307141212},"b2":{"y":4379.73,"x":735.7193357137372}}}},"2075847":{"name":"Acetaldehyde transport via diffusion (extracellular to periplasm)","bigg_id":"ACALDtex","reversibility":true,"label_x":3082.858,"label_y":5841.73,"gene_reaction_rule":"b0241 or b0929 or b1377 or b2215","genes":[{"bigg_id":"b2215","name":"ompC"},{"bigg_id":"b1377","name":"ompN"},{"bigg_id":"b0929","name":"ompF"},{"bigg_id":"b0241","name":"phoE"}],"metabolites":[{"coefficient":-1,"bigg_id":"acald_e"},{"coefficient":1,"bigg_id":"acald_p"}],"segments":{"729":{"from_node_id":"2075328","to_node_id":"2076071","b1":{"y":5945.23,"x":3072.858},"b2":{"y":5906.73,"x":3072.858}},"730":{"from_node_id":"2076071","to_node_id":"2075329","b1":{"y":5836.73,"x":3072.858},"b2":{"y":5801.73,"x":3072.858}}}},"2075851":{"name":"Phosphoenolpyruvate carboxylase","bigg_id":"PPC","reversibility":false,"label_x":2064.270253515625,"label_y":3794.255590625,"gene_reaction_rule":"b3956","genes":[{"bigg_id":"b3956","name":"ppc"}],"metabolites":[{"coefficient":1,"bigg_id":"h_c"},{"coefficient":1,"bigg_id":"oaa_c"},{"coefficient":-1,"bigg_id":"co2_c"},{"coefficient":-1,"bigg_id":"pep_c"},{"coefficient":1,"bigg_id":"pi_c"},{"coefficient":-1,"bigg_id":"h2o_c"}],"segments":{"747":{"from_node_id":"2076079","to_node_id":"2076080","b1":null,"b2":null},"748":{"from_node_id":"2076080","to_node_id":"2076081","b1":null,"b2":null},"749":{"from_node_id":"2075338","to_node_id":"2076079","b1":{"y":3769.770020723239,"x":1703.1840088250565},"b2":{"y":3778.4694167247844,"x":1945.9160475889232}},"750":{"from_node_id":"2075339","to_node_id":"2076079","b1":{"y":3781.6450494216692,"x":1951.5987587307172},"b2":{"y":3796.7724282640006,"x":1978.6688050801527}},"751":{"from_node_id":"2075340","to_node_id":"2076079","b1":{"y":3765.9364596784226,"x":1923.4886507691183},"b2":{"y":3792.059851341027,"x":1970.235772691673}},"752":{"from_node_id":"2076081","to_node_id":"2075295","b1":{"y":3914.59246211837,"x":2242.5213204904744},"b2":{"y":4090.4973107070664,"x":2504.167863874497}},"753":{"from_node_id":"2076081","to_node_id":"2075341","b1":{"y":3862.8355574869493,"x":2120.1866617952833},"b2":{"y":3880.522146831497,"x":2161.991381114486}},"754":{"from_node_id":"2076081","to_node_id":"2075342","b1":{"y":3865.311009505299,"x":2126.0377377036616},"b2":{"y":3888.77365355933,"x":2181.4949674757468}}}},"2075853":{"name":"Malate synthase","bigg_id":"MALS","reversibility":false,"label_x":3341.051359375,"label_y":3744.1686765625,"gene_reaction_rule":"b4014 or b2976","genes":[{"bigg_id":"b4014","name":"aceB"},{"bigg_id":"b2976","name":"glcB"}],"metabolites":[{"coefficient":1,"bigg_id":"h_c"},{"coefficient":-1,"bigg_id":"glx_c"},{"coefficient":1,"bigg_id":"mal__L_c"},{"coefficient":1,"bigg_id":"coa_c"},{"coefficient":-1,"bigg_id":"accoa_c"},{"coefficient":-1,"bigg_id":"h2o_c"}],"segments":{"757":{"from_node_id":"2076085","to_node_id":"2076084","b1":null,"b2":null},"758":{"from_node_id":"2076084","to_node_id":"2076083","b1":null,"b2":null},"759":{"from_node_id":"2075345","to_node_id":"2076085","b1":{"y":3863.2811899775306,"x":3487.1951285723717},"b2":{"y":3827.5024305870093,"x":3435.9944901342114}},"760":{"from_node_id":"2075346","to_node_id":"2076085","b1":{"y":3845.9941634309002,"x":3462.45679747978},"b2":{"y":3822.31632262302,"x":3428.572990806434}},"761":{"from_node_id":"2075347","to_node_id":"2076085","b1":{"y":3876.1134570052345,"x":3505.558545180982},"b2":{"y":3831.3521106953203,"x":3441.503515116795}},"762":{"from_node_id":"2076083","to_node_id":"2075348","b1":{"y":3699.0619791878444,"x":3250.1500376973145},"b2":{"y":3680.146351980315,"x":3222.380287116048}},"763":{"from_node_id":"2076083","to_node_id":"2075291","b1":{"y":3683.4888829952843,"x":3227.2874071167475},"b2":{"y":3671.5075157134484,"x":3213.9635107016584}},"764":{"from_node_id":"2076083","to_node_id":"2075349","b1":{"y":3695.4080945270102,"x":3244.7858240463024},"b2":{"y":3667.9667364442007,"x":3204.499574946007}}}},"2075855":{"name":"Sedoheptulose 1,7-bisphosphate D-glyceraldehyde-3-phosphate-lyase","bigg_id":"FBA3","reversibility":true,"label_x":2450.6428450828917,"label_y":3093.550613678522,"gene_reaction_rule":"b2925","genes":[{"bigg_id":"b2925","name":"fbaA"}],"metabolites":[{"coefficient":-1,"bigg_id":"s17bp_c"},{"coefficient":1,"bigg_id":"e4p_c"},{"coefficient":1,"bigg_id":"dhap_c"}],"segments":{"772":{"from_node_id":"2075353","to_node_id":"2076089","b1":{"y":3032.8786593022237,"x":2581.629592630417},"b2":{"y":3032.9804644521737,"x":2580.791716548558}},"773":{"from_node_id":"2076089","to_node_id":"2076090","b1":null,"b2":null},"774":{"from_node_id":"2076090","to_node_id":"2075354","b1":{"y":3033.213571385795,"x":2192.3974868146915},"b2":{"y":3036.6347513077717,"x":1856.3825237328647}},"775":{"from_node_id":"2076090","to_node_id":"2075355","b1":{"y":3033.2081745920796,"x":2144.493769037808},"b2":{"y":3071.7800046875,"x":1386.0047960071638}}}},"2075856":{"name":"Ethanol reversible transport via diffusion (periplasm)","bigg_id":"ETOHtrpp","reversibility":true,"label_x":3729.858,"label_y":5454.73,"gene_reaction_rule":"s0001","genes":[{"bigg_id":"s0001","name":"None"}],"metabolites":[{"coefficient":1,"bigg_id":"etoh_c"},{"coefficient":-1,"bigg_id":"etoh_p"}],"segments":{"776":{"from_node_id":"2075356","to_node_id":"2076091","b1":{"y":5708.679999999999,"x":3722.4080000000004},"b2":{"y":5608.23,"x":3721.358}},"777":{"from_node_id":"2076091","to_node_id":"2075357","b1":{"y":5420.78,"x":3720.308},"b2":{"y":5318.23,"x":3721.358}}}},"2075864":{"name":"Citrate synthase","bigg_id":"CS","reversibility":false,"label_x":3124.623625,"label_y":4378.88625,"gene_reaction_rule":"b0720","genes":[{"bigg_id":"b0720","name":"gltA"}],"metabolites":[{"coefficient":1,"bigg_id":"cit_c"},{"coefficient":-1,"bigg_id":"oaa_c"},{"coefficient":1,"bigg_id":"h_c"},{"coefficient":1,"bigg_id":"coa_c"},{"coefficient":-1,"bigg_id":"accoa_c"},{"coefficient":-1,"bigg_id":"h2o_c"}],"segments":{"825":{"from_node_id":"2076114","to_node_id":"2076113","b1":null,"b2":null},"826":{"from_node_id":"2076113","to_node_id":"2076112","b1":null,"b2":null},"827":{"from_node_id":"2075382","to_node_id":"2076114","b1":{"y":4276.893235347283,"x":2519.973434659687},"b2":{"y":4155.766006736997,"x":2958.789554226031}},"828":{"from_node_id":"2075295","to_node_id":"2076114","b1":{"y":4242.1498421782735,"x":3067.808862219809},"b2":{"y":4275.867671403482,"x":3113.1382293690676}},"829":{"from_node_id":"2075383","to_node_id":"2076114","b1":{"y":4259.1011581563325,"x":3090.4878476443187},"b2":{"y":4280.664638462525,"x":3118.2119445276708}},"830":{"from_node_id":"2076112","to_node_id":"2075384","b1":{"y":4389.286880172074,"x":3245.9338402294334},"b2":{"y":4420.919600573583,"x":3288.110800764778}},"831":{"from_node_id":"2076112","to_node_id":"2075385","b1":{"y":4389.479985454537,"x":3246.1913139393837},"b2":{"y":4421.563284848458,"x":3288.9690464646123}},"832":{"from_node_id":"2076112","to_node_id":"2075386","b1":{"y":4384.474832759978,"x":3239.5177770133055},"b2":{"y":4404.879442533263,"x":3266.723923377684}}}},"2075868":{"name":"Glucose-6-phosphate isomerase","bigg_id":"PGI","reversibility":true,"label_x":1631.5208638671875,"label_y":1867.371069140625,"gene_reaction_rule":"b4025","genes":[{"bigg_id":"b4025","name":"pgi"}],"metabolites":[{"coefficient":-1,"bigg_id":"g6p_c"},{"coefficient":1,"bigg_id":"f6p_c"}],"segments":{"848":{"from_node_id":"2075395","to_node_id":"2076122","b1":{"y":1713.4302,"x":1614.8579},"b2":{"y":1761.7302,"x":1614.8579}},"849":{"from_node_id":"2076122","to_node_id":"2075396","b1":{"y":1853.2302,"x":1614.8579},"b2":{"y":1905.7302,"x":1614.8579}}}},"2075872":{"name":"Phosphoglycerate kinase","bigg_id":"PGK","reversibility":true,"label_x":1628.8579,"label_y":3150.7302,"gene_reaction_rule":"b2926","genes":[{"bigg_id":"b2926","name":"pgk"}],"metabolites":[{"coefficient":-1,"bigg_id":"atp_c"},{"coefficient":1,"bigg_id":"13dpg_c"},{"coefficient":-1,"bigg_id":"3pg_c"},{"coefficient":1,"bigg_id":"adp_c"}],"segments":{"866":{"from_node_id":"2076130","to_node_id":"2076131","b1":null,"b2":null},"867":{"from_node_id":"2076131","to_node_id":"2076132","b1":null,"b2":null},"868":{"from_node_id":"2075405","to_node_id":"2076130","b1":{"y":3258.1643649025254,"x":1618.8579},"b2":{"y":3224.960449470758,"x":1618.8579}},"869":{"from_node_id":"2075406","to_node_id":"2076130","b1":{"y":3260.7302,"x":1618.8579},"b2":{"y":3225.7302,"x":1618.8579}},"870":{"from_node_id":"2076132","to_node_id":"2075407","b1":{"y":3086.499950529242,"x":1618.8579},"b2":{"y":3053.2960350974745,"x":1618.8579}},"871":{"from_node_id":"2076132","to_node_id":"2075408","b1":{"y":3085.7302,"x":1618.8579},"b2":{"y":3050.7302,"x":1618.8579}}}},"2075875":{"name":"Ethanol transport via diffusion (extracellular to periplasm)","bigg_id":"ETOHtex","reversibility":true,"label_x":3732.858,"label_y":5841.73,"gene_reaction_rule":"b0241 or b0929 or b1377 or b2215","genes":[{"bigg_id":"b2215","name":"ompC"},{"bigg_id":"b1377","name":"ompN"},{"bigg_id":"b0929","name":"ompF"},{"bigg_id":"b0241","name":"phoE"}],"metabolites":[{"coefficient":-1,"bigg_id":"etoh_e"},{"coefficient":1,"bigg_id":"etoh_p"}],"segments":{"878":{"from_node_id":"2075413","to_node_id":"2076136","b1":{"y":5945.23,"x":3722.858},"b2":{"y":5906.73,"x":3722.858}},"879":{"from_node_id":"2076136","to_node_id":"2075356","b1":{"y":5836.73,"x":3722.858},"b2":{"y":5801.73,"x":3722.858}}}},"2075881":{"name":"Glucose 6-phosphate dehydrogenase","bigg_id":"G6PDH2r","reversibility":true,"label_x":1800.6558736328125,"label_y":1654.3738767578125,"gene_reaction_rule":"b1852","genes":[{"bigg_id":"b1852","name":"zwf"}],"metabolites":[{"coefficient":-1,"bigg_id":"g6p_c"},{"coefficient":1,"bigg_id":"h_c"},{"coefficient":1,"bigg_id":"nadph_c"},{"coefficient":1,"bigg_id":"6pgl_c"},{"coefficient":-1,"bigg_id":"nadp_c"}],"segments":{"896":{"from_node_id":"2076147","to_node_id":"2076146","b1":null,"b2":null},"897":{"from_node_id":"2076146","to_node_id":"2076145","b1":null,"b2":null},"898":{"from_node_id":"2075395","to_node_id":"2076147","b1":{"y":1692.7302,"x":1702.8579},"b2":{"y":1692.7303220703125,"x":1816.4356832031249}},"899":{"from_node_id":"2075424","to_node_id":"2076147","b1":{"y":1692.7302,"x":1734.8556679016274},"b2":{"y":1692.7303220703125,"x":1826.0350135736132}},"900":{"from_node_id":"2076145","to_node_id":"2075425","b1":{"y":1692.7303220703125,"x":1897.7943763278602},"b2":{"y":1692.7303220703125,"x":1932.6979936189089}},"901":{"from_node_id":"2076145","to_node_id":"2075426","b1":{"y":1692.7303220703125,"x":1901.885683203125},"b2":{"y":1692.7303220703125,"x":1946.335683203125}},"902":{"from_node_id":"2076145","to_node_id":"2075427","b1":{"y":1692.7303220703125,"x":1899.7936459345383},"b2":{"y":1692.7303220703125,"x":1939.362225641169}}}},"2075882":{"name":"Acetyl-CoA synthetase","bigg_id":"ACS","reversibility":false,"label_x":2264.884611328125,"label_y":4784.9653515625,"gene_reaction_rule":"b4069","genes":[{"bigg_id":"b4069","name":"acs"}],"metabolites":[{"coefficient":1,"bigg_id":"ppi_c"},{"coefficient":-1,"bigg_id":"ac_c"},{"coefficient":-1,"bigg_id":"coa_c"},{"coefficient":1,"bigg_id":"amp_c"},{"coefficient":-1,"bigg_id":"atp_c"},{"coefficient":1,"bigg_id":"accoa_c"}],"segments":{"903":{"from_node_id":"2076149","to_node_id":"2076150","b1":null,"b2":null},"904":{"from_node_id":"2076150","to_node_id":"2076148","b1":null,"b2":null},"905":{"from_node_id":"2075428","to_node_id":"2076149","b1":{"y":5047.285655475579,"x":2372.858},"b2":{"y":4960.796696642674,"x":2372.858}},"906":{"from_node_id":"2075429","to_node_id":"2076149","b1":{"y":4991.737352543677,"x":2372.858},"b2":{"y":4944.132205763102,"x":2372.858}},"907":{"from_node_id":"2075430","to_node_id":"2076149","b1":{"y":4973.227474683058,"x":2372.858},"b2":{"y":4938.579242404917,"x":2372.858}},"908":{"from_node_id":"2076148","to_node_id":"2075431","b1":{"y":4638.880757595082,"x":2372.858},"b2":{"y":4604.232525316941,"x":2372.858}},"909":{"from_node_id":"2076148","to_node_id":"2075382","b1":{"y":4612.384383545531,"x":2372.858},"b2":{"y":4515.911278485105,"x":2372.858}},"910":{"from_node_id":"2076148","to_node_id":"2075432","b1":{"y":4633.327794236897,"x":2372.858},"b2":{"y":4585.722647456322,"x":2372.858}}}},"2075886":{"name":"6-phosphogluconolactonase","bigg_id":"PGL","reversibility":false,"label_x":2234.49618359375,"label_y":1648.5474607421875,"gene_reaction_rule":"b0767","genes":[{"bigg_id":"b0767","name":"pgl"}],"metabolites":[{"coefficient":1,"bigg_id":"6pgc_c"},{"coefficient":1,"bigg_id":"h_c"},{"coefficient":-1,"bigg_id":"h2o_c"},{"coefficient":-1,"bigg_id":"6pgl_c"}],"segments":{"930":{"from_node_id":"2076161","to_node_id":"2076162","b1":null,"b2":null},"931":{"from_node_id":"2076162","to_node_id":"2076160","b1":null,"b2":null},"932":{"from_node_id":"2075443","to_node_id":"2076161","b1":{"y":1689.48166484375,"x":2154.4229718881506},"b2":{"y":1689.48166484375,"x":2176.39228648832}},"933":{"from_node_id":"2075426","to_node_id":"2076161","b1":{"y":1692.7303220703125,"x":2065.335733203125},"b2":{"y":1689.48166484375,"x":2169.15769203125}},"934":{"from_node_id":"2076160","to_node_id":"2075444","b1":{"y":1689.48166484375,"x":2296.55770703125},"b2":{"y":1689.48166484375,"x":2385.788419921875}},"935":{"from_node_id":"2076160","to_node_id":"2075445","b1":{"y":1689.48166484375,"x":2290.5019970862318},"b2":{"y":1689.48166484375,"x":2320.1220072145215}}}},"2075889":{"name":"ATP synthase (four protons for one ATP) (periplasm)","bigg_id":"ATPS4rpp","reversibility":true,"label_x":4013.77255078125,"label_y":815.9915525390625,"gene_reaction_rule":"((b3736 and b3737 and b3738) and (b3731 and b3732 and b3733 and b3734 and b3735) and b3739) or ((b3736 and b3737 and b3738) and (b3731 and b3732 and b3733 and b3734 and b3735))","genes":[{"bigg_id":"b3737","name":"atpE"},{"bigg_id":"b3731","name":"atpC"},{"bigg_id":"b3732","name":"atpD"},{"bigg_id":"b3733","name":"atpG"},{"bigg_id":"b3735","name":"atpH"},{"bigg_id":"b3738","name":"atpB"},{"bigg_id":"b3739","name":"atpI"},{"bigg_id":"b3734","name":"atpA"},{"bigg_id":"b3736","name":"atpF"}],"metabolites":[{"coefficient":3,"bigg_id":"h_c"},{"coefficient":-1,"bigg_id":"adp_c"},{"coefficient":1,"bigg_id":"atp_c"},{"coefficient":1,"bigg_id":"h2o_c"},{"coefficient":-1,"bigg_id":"pi_c"},{"coefficient":-4,"bigg_id":"h_p"}],"segments":{"940":{"from_node_id":"2076167","to_node_id":"2076165","b1":null,"b2":null},"941":{"from_node_id":"2076165","to_node_id":"2076166","b1":null,"b2":null},"942":{"from_node_id":"2075450","to_node_id":"2076167","b1":{"y":839.7302,"x":3898.7803593595586},"b2":{"y":839.7302,"x":3970.9347078078677}},"943":{"from_node_id":"2075451","to_node_id":"2076167","b1":{"y":839.7302,"x":3929.7469744907203},"b2":{"y":839.7302,"x":3980.224692347216}},"944":{"from_node_id":"2075452","to_node_id":"2076167","b1":{"y":839.7302,"x":3915.5446174918397},"b2":{"y":839.7302,"x":3975.963985247552}},"945":{"from_node_id":"2076166","to_node_id":"2075453","b1":{"y":839.7302,"x":4132.781292192132},"b2":{"y":839.7302,"x":4204.935640640441}},"946":{"from_node_id":"2076166","to_node_id":"2075454","b1":{"y":839.7302,"x":4124.754506283711},"b2":{"y":839.7302,"x":4178.179687612369}},"947":{"from_node_id":"2076166","to_node_id":"2075455","b1":{"y":839.7302,"x":4127.752014752448},"b2":{"y":839.7302,"x":4188.171382508161}}}},"2075891":{"name":"Acetate kinase","bigg_id":"ACKr","reversibility":true,"label_x":2472.858,"label_y":4923.73,"gene_reaction_rule":"b3115 or b2296 or b1849","genes":[{"bigg_id":"b2296","name":"ackA"},{"bigg_id":"b3115","name":"tdcD"},{"bigg_id":"b1849","name":"purT"}],"metabolites":[{"coefficient":-1,"bigg_id":"ac_c"},{"coefficient":-1,"bigg_id":"atp_c"},{"coefficient":1,"bigg_id":"adp_c"},{"coefficient":1,"bigg_id":"actp_c"}],"segments":{"956":{"from_node_id":"2076171","to_node_id":"2076173","b1":null,"b2":null},"957":{"from_node_id":"2076173","to_node_id":"2076172","b1":null,"b2":null},"958":{"from_node_id":"2075428","to_node_id":"2076171","b1":{"y":5087.162607534464,"x":2462.858},"b2":{"y":5028.759782260338,"x":2462.858}},"959":{"from_node_id":"2075460","to_node_id":"2076171","b1":{"y":5042.697935536797,"x":2462.858},"b2":{"y":5015.4203806610385,"x":2462.858}},"960":{"from_node_id":"2076172","to_node_id":"2075461","b1":{"y":4855.284635911601,"x":2462.858},"b2":{"y":4816.912119705336,"x":2462.858}},"961":{"from_node_id":"2076172","to_node_id":"2075462","b1":{"y":4852.53,"x":2462.858},"b2":{"y":4807.73,"x":2462.858}}}},"2075893":{"name":"Ribose-5-phosphate isomerase","bigg_id":"RPI","reversibility":true,"label_x":3014.049162109375,"label_y":1838.6641599609375,"gene_reaction_rule":"b2914 or b4090","genes":[{"bigg_id":"b2914","name":"rpiA"},{"bigg_id":"b4090","name":"rpiB"}],"metabolites":[{"coefficient":-1,"bigg_id":"r5p_c"},{"coefficient":1,"bigg_id":"ru5p__D_c"}],"segments":{"964":{"from_node_id":"2075464","to_node_id":"2076175","b1":{"y":1974.5816648437499,"x":3055.1884199218753},"b2":{"y":1930.48166484375,"x":3029.288419921875}},"965":{"from_node_id":"2076175","to_node_id":"2075465","b1":{"y":1840.78166484375,"x":2977.738419921875},"b2":{"y":1778.48166484375,"x":2943.788419921875}}}},"2075902":{"name":"Pyruvate kinase","bigg_id":"PYK","reversibility":false,"label_x":1678.718983984375,"label_y":4097.091572265625,"gene_reaction_rule":"b1854 or b1676","genes":[{"bigg_id":"b1676","name":"pykF"},{"bigg_id":"b1854","name":"pykA"}],"metabolites":[{"coefficient":-1,"bigg_id":"pep_c"},{"coefficient":-1,"bigg_id":"h_c"},{"coefficient":1,"bigg_id":"pyr_c"},{"coefficient":-1,"bigg_id":"adp_c"},{"coefficient":1,"bigg_id":"atp_c"}],"segments":{"1009":{"from_node_id":"2076196","to_node_id":"2076198","b1":null,"b2":null},"1010":{"from_node_id":"2076198","to_node_id":"2076197","b1":null,"b2":null},"1011":{"from_node_id":"2075491","to_node_id":"2076196","b1":{"y":4012.3553596505585,"x":1667.8745015625},"b2":{"y":4037.88310434048,"x":1669.796620703125}},"1012":{"from_node_id":"2075492","to_node_id":"2076196","b1":{"y":4027.3890142539067,"x":1665.95213828125},"b2":{"y":4046.7181518933594,"x":1669.796620703125}},"1013":{"from_node_id":"2075338","to_node_id":"2076196","b1":{"y":3892.980444140625,"x":1675.5633443359375},"b2":{"y":4017.35217265625,"x":1669.796620703125}},"1014":{"from_node_id":"2076197","to_node_id":"2076584","b1":{"y":4154.836236257042,"x":1670.75780234375},"b2":{"y":4274.520807054726,"x":1663.9233296875}},"1015":{"from_node_id":"2076197","to_node_id":"2075493","b1":{"y":4137.757899149445,"x":1670.75780234375},"b2":{"y":4160.831786227315,"x":1666.9131978515625}}}},"2075910":{"name":"CO2 transport via diffusion (extracellular to periplasm)","bigg_id":"CO2tex","reversibility":true,"label_x":4247.858,"label_y":5844.73,"gene_reaction_rule":"b0241 or b0929 or b1377 or b2215","genes":[{"bigg_id":"b2215","name":"ompC"},{"bigg_id":"b1377","name":"ompN"},{"bigg_id":"b0929","name":"ompF"},{"bigg_id":"b0241","name":"phoE"}],"metabolites":[{"coefficient":1,"bigg_id":"co2_p"},{"coefficient":-1,"bigg_id":"co2_e"}],"segments":{"1061":{"from_node_id":"2075513","to_node_id":"2076220","b1":{"y":5939.73,"x":4237.858},"b2":{"y":5904.73,"x":4237.858}},"1062":{"from_node_id":"2076220","to_node_id":"2075514","b1":{"y":5839.73,"x":4237.858},"b2":{"y":5804.73,"x":4237.858}}}},"2075914":{"name":"Phosphoenolpyruvate carboxykinase","bigg_id":"PPCK","reversibility":false,"label_x":1984.270253515625,"label_y":3922.255590625,"gene_reaction_rule":"b3403","genes":[{"bigg_id":"b3403","name":"pck"}],"metabolites":[{"coefficient":1,"bigg_id":"pep_c"},{"coefficient":-1,"bigg_id":"atp_c"},{"coefficient":-1,"bigg_id":"oaa_c"},{"coefficient":1,"bigg_id":"adp_c"},{"coefficient":1,"bigg_id":"co2_c"}],"segments":{"1085":{"from_node_id":"2076230","to_node_id":"2076231","b1":null,"b2":null},"1086":{"from_node_id":"2076231","to_node_id":"2076232","b1":null,"b2":null},"1087":{"from_node_id":"2075295","to_node_id":"2076230","b1":{"y":4088.3546928755513,"x":2498.1653257921753},"b2":{"y":3940.613250987665,"x":2238.1495629720275}},"1088":{"from_node_id":"2075526","to_node_id":"2076230","b1":{"y":3902.439418450325,"x":2129.0813336730816},"b2":{"y":3893.9107389725973,"x":2104.713647562862}},"1089":{"from_node_id":"2076232","to_node_id":"2075527","b1":{"y":3843.0608024103885,"x":1961.1154553828544},"b2":{"y":3828.6062965762944,"x":1921.0875930730563}},"1090":{"from_node_id":"2076232","to_node_id":"2075528","b1":{"y":3845.889638589423,"x":1968.9491555709515},"b2":{"y":3838.035750506411,"x":1947.1999270333797}},"1091":{"from_node_id":"2076232","to_node_id":"2075338","b1":{"y":3831.7815513729674,"x":1929.8806063561506},"b2":{"y":3806.867191555725,"x":1893.6198671507102}}}},"2075916":{"name":"Pyruvate dehydrogenase","bigg_id":"PDH","reversibility":false,"label_x":2025.8589765625002,"label_y":4291.5766796875,"gene_reaction_rule":"b0114 and b0115 and b0116","genes":[{"bigg_id":"b0114","name":"aceE"},{"bigg_id":"b0115","name":"aceF"},{"bigg_id":"b0116","name":"lpd"}],"metabolites":[{"coefficient":1,"bigg_id":"co2_c"},{"coefficient":-1,"bigg_id":"coa_c"},{"coefficient":1,"bigg_id":"nadh_c"},{"coefficient":-1,"bigg_id":"pyr_c"},{"coefficient":1,"bigg_id":"accoa_c"},{"coefficient":-1,"bigg_id":"nad_c"}],"segments":{"1094":{"from_node_id":"2076234","to_node_id":"2076235","b1":null,"b2":null},"1095":{"from_node_id":"2076235","to_node_id":"2076236","b1":null,"b2":null},"1096":{"from_node_id":"2075530","to_node_id":"2076234","b1":{"y":4394.1391796875,"x":1924.3440298902908},"b2":{"y":4379.73,"x":1977.3265661155247}},"1097":{"from_node_id":"2075531","to_node_id":"2076234","b1":{"y":4379.73,"x":1933.1413454205444},"b2":{"y":4379.73,"x":1975.6429336261633}},"1098":{"from_node_id":"2076584","to_node_id":"2076234","b1":{"y":4385.8969921875,"x":1700.2132466796875},"b2":{"y":4379.73,"x":1937.4578999999999}},"1099":{"from_node_id":"2076236","to_node_id":"2075532","b1":{"y":4379.73,"x":2136.274156292363},"b2":{"y":4379.73,"x":2176.9118543078753}},"1100":{"from_node_id":"2076236","to_node_id":"2075533","b1":{"y":4379.73,"x":2134.1704948979586},"b2":{"y":4379.73,"x":2169.899649659861}},"1101":{"from_node_id":"2076236","to_node_id":"2075382","b1":{"y":4379.73,"x":2161.458},"b2":{"y":4379.73,"x":2260.858}}}},"2075917":{"name":"Malic enzyme (NADP)","bigg_id":"ME2","reversibility":false,"label_x":2630.3726484375,"label_y":3753.448217578125,"gene_reaction_rule":"b2463","genes":[{"bigg_id":"b2463","name":"maeB"}],"metabolites":[{"coefficient":-1,"bigg_id":"mal__L_c"},{"coefficient":-1,"bigg_id":"nadp_c"},{"coefficient":1,"bigg_id":"co2_c"},{"coefficient":1,"bigg_id":"pyr_c"},{"coefficient":1,"bigg_id":"nadph_c"}],"segments":{"1102":{"from_node_id":"2076239","to_node_id":"2076238","b1":null,"b2":null},"1103":{"from_node_id":"2076238","to_node_id":"2076237","b1":null,"b2":null},"1104":{"from_node_id":"2075534","to_node_id":"2076239","b1":{"y":3654.2580193476747,"x":2728.9590953580428},"b2":{"y":3673.0072958043024,"x":2697.710301263663}},"1105":{"from_node_id":"2075291","to_node_id":"2076239","b1":{"y":3652.4885157020785,"x":2734.961165236119},"b2":{"y":3657.3349896324985,"x":2734.4082855083357}},"1106":{"from_node_id":"2076237","to_node_id":"2076584","b1":{"y":3806.991952456494,"x":2442.419456024513},"b2":{"y":4100.144863136229,"x":2024.5344110322294}},"1107":{"from_node_id":"2076237","to_node_id":"2075535","b1":{"y":3737.6648220163934,"x":2581.073716904714},"b2":{"y":3753.116440054644,"x":2550.170480828212}},"1108":{"from_node_id":"2076237","to_node_id":"2075536","b1":{"y":3743.0201788666063,"x":2570.3630032042875},"b2":{"y":3786.345070961604,"x":2501.9737170611666}}}},"2075918":{"name":"Acetaldehyde reversible transport (periplasm)","bigg_id":"ACALDtpp","reversibility":true,"label_x":3082.858,"label_y":5453.73,"gene_reaction_rule":"s0001","genes":[{"bigg_id":"s0001","name":"None"}],"metabolites":[{"coefficient":1,"bigg_id":"acald_c"},{"coefficient":-1,"bigg_id":"acald_p"}],"segments":{"1109":{"from_node_id":"2075329","to_node_id":"2076240","b1":{"y":5708.53,"x":3072.858},"b2":{"y":5607.73,"x":3072.858}},"1110":{"from_node_id":"2076240","to_node_id":"2075537","b1":{"y":5420.23,"x":3072.858},"b2":{"y":5318.73,"x":3072.858}}}},"2075921":{"name":"Fumarate reductase","bigg_id":"FRD3","reversibility":false,"label_x":3572.858,"label_y":3198.7302,"gene_reaction_rule":"b4151 and b4152 and b4153 and b4154","genes":[{"bigg_id":"b4151","name":"frdD"},{"bigg_id":"b4152","name":"frdC"},{"bigg_id":"b4153","name":"frdB"},{"bigg_id":"b4154","name":"frdA"}],"metabolites":[{"coefficient":-1,"bigg_id":"2dmmql8_c"},{"coefficient":1,"bigg_id":"2dmmq8_c"},{"coefficient":-1,"bigg_id":"fum_c"},{"coefficient":1,"bigg_id":"succ_c"}],"segments":{"1122":{"from_node_id":"2076245","to_node_id":"2076247","b1":null,"b2":null},"1123":{"from_node_id":"2076247","to_node_id":"2076246","b1":null,"b2":null},"1124":{"from_node_id":"2075365","to_node_id":"2076245","b1":{"y":3208.7302,"x":3278.1966413235527},"b2":{"y":3208.7302,"x":3351.459592397066}},"1125":{"from_node_id":"2075544","to_node_id":"2076245","b1":{"y":3208.7302,"x":3326.945121340428},"b2":{"y":3208.7302,"x":3366.0841364021285}},"1126":{"from_node_id":"2076246","to_node_id":"2075545","b1":{"y":3208.7302,"x":3733.965403914267},"b2":{"y":3208.7302,"x":3783.216013047556}},"1127":{"from_node_id":"2076246","to_node_id":"2075546","b1":{"y":3208.7302,"x":3731.1678334236008},"b2":{"y":3208.7302,"x":3773.8907780786685}}}},"2075923":{"name":"Acetate reversible transport via proton symport (periplasm)","bigg_id":"ACt2rpp","reversibility":true,"label_x":2432.858,"label_y":5453.73,"gene_reaction_rule":"","genes":[],"metabolites":[{"coefficient":1,"bigg_id":"ac_c"},{"coefficient":-1,"bigg_id":"ac_p"},{"coefficient":-1,"bigg_id":"h_p"},{"coefficient":1,"bigg_id":"h_c"}],"segments":{"0":{"from_node_id":"2076252","to_node_id":"2075552","b1":{"y":5333.327794236897,"x":2422.858},"b2":{"y":5285.722647456322,"x":2422.858}},"1":{"from_node_id":"2076252","to_node_id":"2075428","b1":{"y":5325.53,"x":2422.858},"b2":{"y":5259.73,"x":2422.858}},"1135":{"from_node_id":"2076253","to_node_id":"2076251","b1":null,"b2":null},"1136":{"from_node_id":"2076251","to_node_id":"2076252","b1":null,"b2":null},"1137":{"from_node_id":"2075550","to_node_id":"2076253","b1":{"y":5664.946584885466,"x":2422.858},"b2":{"y":5606.69497546564,"x":2422.858}},"1138":{"from_node_id":"2075551","to_node_id":"2076253","b1":{"y":5666.73,"x":2422.858},"b2":{"y":5607.23,"x":2422.858}}}},"2075927":{"name":"Aconitase (half-reaction B, Isocitrate hydro-lyase)","bigg_id":"ACONTb","reversibility":true,"label_x":3699.39315625,"label_y":4513.6372265625,"gene_reaction_rule":"b0118 or b1276","genes":[{"bigg_id":"b0118","name":"acnB"},{"bigg_id":"b1276","name":"acnA"}],"metabolites":[{"coefficient":-1,"bigg_id":"acon_C_c"},{"coefficient":-1,"bigg_id":"h2o_c"},{"coefficient":1,"bigg_id":"icit_c"}],"segments":{"24":{"from_node_id":"2076263","to_node_id":"2076264","b1":null,"b2":null},"25":{"from_node_id":"2076264","to_node_id":"2075564","b1":{"y":4454.23,"x":3761.858},"b2":{"y":4443.73,"x":3782.858}},"26":{"from_node_id":"2075333","to_node_id":"2076263","b1":{"y":4493.325375980083,"x":3654.8414033097497},"b2":{"y":4483.108612794024,"x":3679.722161617925}},"27":{"from_node_id":"2075563","to_node_id":"2076263","b1":{"y":4478.706676787559,"x":3665.5226961998214},"b2":{"y":4484.348296005018,"x":3676.0031119849464}}}},"2075930":{"name":"Fumarase","bigg_id":"FUM","reversibility":true,"label_x":3105.4937421875,"label_y":3518.03879375,"gene_reaction_rule":"b1612 or b4122 or b1611","genes":[{"bigg_id":"b1612","name":"fumA"},{"bigg_id":"b1611","name":"fumC"},{"bigg_id":"b4122","name":"fumB"}],"metabolites":[{"coefficient":1,"bigg_id":"mal__L_c"},{"coefficient":-1,"bigg_id":"h2o_c"},{"coefficient":-1,"bigg_id":"fum_c"}],"segments":{"39":{"from_node_id":"2076269","to_node_id":"2076270","b1":null,"b2":null},"40":{"from_node_id":"2076270","to_node_id":"2075291","b1":{"y":3528.2802,"x":3063.808},"b2":{"y":3569.2302,"x":3040.358}},"41":{"from_node_id":"2075365","to_node_id":"2076269","b1":{"y":3389.27736643816,"x":3157.6185748702346},"b2":{"y":3433.694349931448,"x":3126.9861724610705}},"42":{"from_node_id":"2075574","to_node_id":"2076269","b1":{"y":3415.2740182408534,"x":3139.6898494890665},"b2":{"y":3441.493345472256,"x":3121.60755484672}}}},"2075931":{"name":"2-dehydro-3-deoxy-phosphogluconate aldolase","bigg_id":"EDA","reversibility":false,"label_x":2087.9142744140627,"label_y":2263.7448484375,"gene_reaction_rule":"b1850","genes":[{"bigg_id":"b1850","name":"eda"}],"metabolites":[{"coefficient":1,"bigg_id":"g3p_c"},{"coefficient":1,"bigg_id":"pyr_c"},{"coefficient":-1,"bigg_id":"2ddg6p_c"}],"segments":{"43":{"from_node_id":"2075575","to_node_id":"2076272","b1":{"y":2283.9655515625,"x":2180.692716796875},"b2":{"y":2283.9694578125,"x":2180.2897626953127}},"44":{"from_node_id":"2076272","to_node_id":"2076271","b1":null,"b2":null},"45":{"from_node_id":"2076271","to_node_id":"2075576","b1":{"y":2284.52561015625,"x":2024.461973728935},"b2":{"y":2285.647436328125,"x":1986.0909723256161}},"46":{"from_node_id":"2076271","to_node_id":"2076584","b1":{"y":2282.64475078125,"x":1897.732595596021},"b2":{"y":4159.75217265625,"x":1935.3673127940283}}}},"2075932":{"name":"Pyruvate formate lyase","bigg_id":"PFL","reversibility":false,"label_x":1891.5530904296875,"label_y":4478.1255078125,"gene_reaction_rule":"(b0902 and b0903) or (b0902 and b3114) or (b3951 and b3952) or ((b0902 and b0903) and b2579)","genes":[{"bigg_id":"b0902","name":"pflA"},{"bigg_id":"b2579","name":"grcA"},{"bigg_id":"b3951","name":"pflD"},{"bigg_id":"b0903","name":"pflB"},{"bigg_id":"b3114","name":"tdcE"},{"bigg_id":"b3952","name":"pflC"}],"metabolites":[{"coefficient":-1,"bigg_id":"coa_c"},{"coefficient":1,"bigg_id":"accoa_c"},{"coefficient":1,"bigg_id":"for_c"},{"coefficient":-1,"bigg_id":"pyr_c"}],"segments":{"47":{"from_node_id":"2076273","to_node_id":"2076275","b1":null,"b2":null},"48":{"from_node_id":"2076275","to_node_id":"2076274","b1":null,"b2":null},"49":{"from_node_id":"2075577","to_node_id":"2076273","b1":{"x":1823.375695264248,"y":4437.38836101304},"b2":{"x":1856.3998718800556,"y":4437.904363772662}},"50":{"from_node_id":"2076584","to_node_id":"2076273","b1":{"y":4426.321551352248,"x":1710.8071523642543},"b2":{"x":1839.4515013928701,"y":4437.639545483799}},"51":{"from_node_id":"2076274","to_node_id":"2075578","b1":{"x":2005.8720960350154,"y":4439.1255078125},"b2":{"x":2055.616442447447,"y":4439.1255078125}},"52":{"from_node_id":"2076274","to_node_id":"2075382","b1":{"x":2055.483282273501,"y":4439.1255078125},"b2":{"y":4427.40724609375,"x":2310.5040310158374}}}},"2075938":{"name":"D-lactate dehydrogenase","bigg_id":"LDH_D","reversibility":true,"label_x":1326.9097798828125,"label_y":4344.5454296875,"gene_reaction_rule":"b2133 or b1380","genes":[{"bigg_id":"b1380","name":"ldhA"},{"bigg_id":"b2133","name":"dld"}],"metabolites":[{"coefficient":1,"bigg_id":"nadh_c"},{"coefficient":1,"bigg_id":"h_c"},{"coefficient":-1,"bigg_id":"nad_c"},{"coefficient":-1,"bigg_id":"lac__D_c"},{"coefficient":1,"bigg_id":"pyr_c"}],"segments":{"87":{"from_node_id":"2076290","to_node_id":"2076292","b1":null,"b2":null},"88":{"from_node_id":"2076292","to_node_id":"2076291","b1":null,"b2":null},"89":{"from_node_id":"2075318","to_node_id":"2076290","b1":{"y":4379.73,"x":1183.8579},"b2":{"y":4379.73,"x":1225.1579}},"90":{"from_node_id":"2075595","to_node_id":"2076290","b1":{"y":4379.73,"x":1189.41400418392},"b2":{"y":4379.73,"x":1226.824731255176}},"91":{"from_node_id":"2076291","to_node_id":"2076584","b1":{"y":4379.73,"x":1426.6079},"b2":{"y":4376.94142578125,"x":1500.9791158203125}},"92":{"from_node_id":"2076291","to_node_id":"2075596","b1":{"y":4379.73,"x":1408.2173433492883},"b2":{"y":4379.73,"x":1444.056044497628}},"93":{"from_node_id":"2076291","to_node_id":"2075597","b1":{"y":4379.73,"x":1408.8749221951523},"b2":{"y":4379.73,"x":1446.247973983841}}}},"2075940":{"name":"Phosphoglycerate mutase","bigg_id":"PGM","reversibility":true,"label_x":1628.8579,"label_y":3420.7302,"gene_reaction_rule":"b3612 or b4395 or b0755","genes":[{"bigg_id":"b3612","name":"gpmM"},{"bigg_id":"b4395","name":"ytjC"},{"bigg_id":"b0755","name":"gpmA"}],"metabolites":[{"coefficient":-1,"bigg_id":"2pg_c"},{"coefficient":1,"bigg_id":"3pg_c"}],"segments":{"101":{"from_node_id":"2075602","to_node_id":"2076296","b1":{"y":3541.2302,"x":1618.8579},"b2":{"y":3495.7302,"x":1618.8579}},"102":{"from_node_id":"2076296","to_node_id":"2075406","b1":{"y":3412.7302,"x":1618.8579},"b2":{"y":3370.7302,"x":1618.8579}}}},"2075941":{"name":"Ribulose 5-phosphate 3-epimerase","bigg_id":"RPE","reversibility":true,"label_x":2696.984708984375,"label_y":1846.349340625,"gene_reaction_rule":"b4301 or b3386","genes":[{"bigg_id":"b4301","name":"sgcE"},{"bigg_id":"b3386","name":"rpe"}],"metabolites":[{"coefficient":1,"bigg_id":"xu5p__D_c"},{"coefficient":-1,"bigg_id":"ru5p__D_c"}],"segments":{"103":{"from_node_id":"2075465","to_node_id":"2076297","b1":{"y":1711.38166484375,"x":2882.988419921875},"b2":{"y":1762.48166484375,"x":2854.288419921875}},"104":{"from_node_id":"2076297","to_node_id":"2075603","b1":{"y":1858.5816648437499,"x":2799.788419921875},"b2":{"y":1912.48166484375,"x":2768.288419921875}}}},"2075942":{"name":"Fumarate reductase","bigg_id":"FRD2","reversibility":false,"label_x":3484.858,"label_y":3303.7302,"gene_reaction_rule":"b4151 and b4152 and b4153 and b4154","genes":[{"bigg_id":"b4152","name":"frdC"},{"bigg_id":"b4153","name":"frdB"},{"bigg_id":"b4154","name":"frdA"},{"bigg_id":"b4151","name":"frdD"}],"metabolites":[{"coefficient":-1,"bigg_id":"fum_c"},{"coefficient":1,"bigg_id":"succ_c"},{"coefficient":-1,"bigg_id":"mql8_c"},{"coefficient":1,"bigg_id":"mqn8_c"}],"segments":{"105":{"from_node_id":"2076299","to_node_id":"2076300","b1":null,"b2":null},"106":{"from_node_id":"2076300","to_node_id":"2076298","b1":null,"b2":null},"107":{"from_node_id":"2075365","to_node_id":"2076299","b1":{"y":3313.7302,"x":3349.0905169338525},"b2":{"y":3313.7302,"x":3432.9277550801557}},"108":{"from_node_id":"2075604","to_node_id":"2076299","b1":{"y":3313.7302,"x":3425.9016267825136},"b2":{"y":3313.7302,"x":3455.9710880347543}},"109":{"from_node_id":"2076298","to_node_id":"2075545","b1":{"y":3313.7302,"x":3625.8702704460025},"b2":{"y":3313.7302,"x":3702.8989014866747}},"110":{"from_node_id":"2076298","to_node_id":"2075605","b1":{"y":3313.7302,"x":3607.4203658792107},"b2":{"y":3313.7302,"x":3652.938282097369}}}},"2075945":{"name":"Phosphoenolpyruvate synthase","bigg_id":"PPS","reversibility":false,"label_x":1513.048085546875,"label_y":4106.05197734375,"gene_reaction_rule":"b1702","genes":[{"bigg_id":"b1702","name":"ppsA"}],"metabolites":[{"coefficient":2,"bigg_id":"h_c"},{"coefficient":-1,"bigg_id":"pyr_c"},{"coefficient":1,"bigg_id":"amp_c"},{"coefficient":-1,"bigg_id":"atp_c"},{"coefficient":1,"bigg_id":"pep_c"},{"coefficient":-1,"bigg_id":"h2o_c"},{"coefficient":1,"bigg_id":"pi_c"}],"segments":{"120":{"from_node_id":"2076307","to_node_id":"2076306","b1":null,"b2":null},"121":{"from_node_id":"2076306","to_node_id":"2076305","b1":null,"b2":null},"122":{"from_node_id":"2076584","to_node_id":"2076307","b1":{"y":4194.686348312079,"x":1597.8897603515625},"b2":{"y":4165.670468946748,"x":1602.268788671875}},"123":{"from_node_id":"2075610","to_node_id":"2076307","b1":{"y":4197.720467412101,"x":1601.3074849609375},"b2":{"y":4147.279337489255,"x":1602.268788671875}},"124":{"from_node_id":"2075611","to_node_id":"2076307","b1":{"y":4185.322580995495,"x":1602.2686666015625},"b2":{"y":4143.5598250798985,"x":1602.268788671875}},"125":{"from_node_id":"2076305","to_node_id":"2075612","b1":{"y":4031.6610991650537,"x":1602.268788671875},"b2":{"y":3993.0015728678877,"x":1595.54100546875}},"126":{"from_node_id":"2076305","to_node_id":"2075613","b1":{"y":4027.0213174916385,"x":1602.268788671875},"b2":{"y":4000.6020402065033,"x":1594.5799458984375}},"127":{"from_node_id":"2076305","to_node_id":"2075614","b1":{"y":4036.2850469851833,"x":1602.268788671875},"b2":{"y":4007.4535506276948,"x":1591.696523046875}},"128":{"from_node_id":"2076305","to_node_id":"2075338","b1":{"y":4014.349742874341,"x":1602.268788671875},"b2":{"y":3985.27483510197,"x":1597.463124609375}}}},"2075953":{"name":"Succinate transport via proton symport (2 H) (periplasm)","bigg_id":"SUCCt2_2pp","reversibility":false,"label_x":4549.0064375,"label_y":3290.96066875,"gene_reaction_rule":"b3528","genes":[{"bigg_id":"b3528","name":"dctA"}],"metabolites":[{"coefficient":-1,"bigg_id":"succ_p"},{"coefficient":1,"bigg_id":"succ_c"},{"coefficient":-2,"bigg_id":"h_p"},{"coefficient":2,"bigg_id":"h_c"}],"segments":{"171":{"from_node_id":"2076327","to_node_id":"2076329","b1":null,"b2":null},"172":{"from_node_id":"2076329","to_node_id":"2076328","b1":null,"b2":null},"173":{"from_node_id":"2075633","to_node_id":"2076327","b1":{"y":3306.7302,"x":4839.889245118713},"b2":{"y":3306.7302,"x":4769.867373535614}},"174":{"from_node_id":"2075634","to_node_id":"2076327","b1":{"y":3306.7302,"x":4768.706743473504},"b2":{"y":3306.7302,"x":4748.512623042051}},"175":{"from_node_id":"2076328","to_node_id":"2075635","b1":{"y":3306.7302,"x":4544.3350211211555},"b2":{"y":3311.0573484375,"x":4522.326651133017}},"176":{"from_node_id":"2076328","to_node_id":"2075545","b1":{"y":3306.7302,"x":4445.257899193594},"b2":{"y":3194.224340625,"x":4121.392820228646}}}},"2075954":{"name":"Succintate transport via proton symport (3 H) (periplasm)","bigg_id":"SUCCt2_3pp","reversibility":false,"label_x":4564.430265625,"label_y":3202.9010984375,"gene_reaction_rule":"b4123 or b4138","genes":[{"bigg_id":"b4123","name":"dcuB"},{"bigg_id":"b4138","name":"dcuA"}],"metabolites":[{"coefficient":-1,"bigg_id":"succ_p"},{"coefficient":1,"bigg_id":"succ_c"},{"coefficient":-3,"bigg_id":"h_p"},{"coefficient":3,"bigg_id":"h_c"}],"segments":{"177":{"from_node_id":"2076332","to_node_id":"2076330","b1":null,"b2":null},"178":{"from_node_id":"2076330","to_node_id":"2076331","b1":null,"b2":null},"179":{"from_node_id":"2075633","to_node_id":"2076332","b1":{"y":3233.0944578125,"x":4873.38550773226},"b2":{"y":3230.2096921875,"x":4767.2020921634285}},"180":{"from_node_id":"2075636","to_node_id":"2076332","b1":{"y":3230.2096921875,"x":4787.297474455893},"b2":{"y":3230.2096921875,"x":4751.760838430519}},"181":{"from_node_id":"2076331","to_node_id":"2075637","b1":{"y":3230.2096921875,"x":4538.348954447844},"b2":{"y":3230.2096921875,"x":4502.92452784698}},"182":{"from_node_id":"2076331","to_node_id":"2075545","b1":{"y":3230.2096921875,"x":4441.4984232214165},"b2":{"y":3150.8786375,"x":3956.520331962014}}}},"2075955":{"name":"Fructose-bisphosphatase","bigg_id":"FBP","reversibility":false,"label_x":1579.8579,"label_y":2148.7302,"gene_reaction_rule":"b3925 or b4232 or b2930","genes":[{"bigg_id":"b2930","name":"yggF"},{"bigg_id":"b3925","name":"glpX"},{"bigg_id":"b4232","name":"fbp"}],"metabolites":[{"coefficient":1,"bigg_id":"f6p_c"},{"coefficient":-1,"bigg_id":"h2o_c"},{"coefficient":-1,"bigg_id":"fdp_c"},{"coefficient":1,"bigg_id":"pi_c"}],"segments":{"183":{"from_node_id":"2076333","to_node_id":"2076335","b1":null,"b2":null},"184":{"from_node_id":"2076335","to_node_id":"2076334","b1":null,"b2":null},"185":{"from_node_id":"2075638","to_node_id":"2076333","b1":{"y":2296.832949727361,"x":1567.76543409504},"b2":{"y":2246.3610249182084,"x":1568.530160228512}},"186":{"from_node_id":"2075639","to_node_id":"2076333","b1":{"y":2259.7297540809,"x":1568.3276037260468},"b2":{"y":2235.23006622427,"x":1568.698811117814}},"187":{"from_node_id":"2076334","to_node_id":"2075640","b1":{"y":2083.5438522899713,"x":1571.070583027581},"b2":{"y":2052.7757076332377,"x":1571.5668434252702}},"188":{"from_node_id":"2076334","to_node_id":"2075396","b1":{"y":2078.122945237974,"x":1571.1580170122907},"b2":{"y":2034.7060174599137,"x":1571.858290040969}}}},"2075957":{"name":"Triose-phosphate isomerase","bigg_id":"TPI","reversibility":true,"label_x":1500.1951802734375,"label_y":2746.65842265625,"gene_reaction_rule":"b3919","genes":[{"bigg_id":"b3919","name":"tpiA"}],"metabolites":[{"coefficient":1,"bigg_id":"g3p_c"},{"coefficient":-1,"bigg_id":"dhap_c"}],"segments":{"196":{"from_node_id":"2075355","to_node_id":"2076339","b1":{"y":2708.7302,"x":1448.873280859375},"b2":{"y":2710.061498828125,"x":1456.3338521484375}},"197":{"from_node_id":"2076339","to_node_id":"2075576","b1":{"y":2708.8802,"x":1511.6079},"b2":{"y":2709.2302,"x":1555.3579}}}},"2075959":{"name":"Isocitrate lyase","bigg_id":"ICL","reversibility":false,"label_x":3822.858,"label_y":4288.73,"gene_reaction_rule":"b4015","genes":[{"bigg_id":"b4015","name":"aceA"}],"metabolites":[{"coefficient":1,"bigg_id":"succ_c"},{"coefficient":1,"bigg_id":"glx_c"},{"coefficient":-1,"bigg_id":"icit_c"}],"segments":{"200":{"from_node_id":"2075564","to_node_id":"2076341","b1":{"y":4409.23,"x":3812.858},"b2":{"y":4363.73,"x":3812.858}},"201":{"from_node_id":"2076341","to_node_id":"2076342","b1":null,"b2":null},"202":{"from_node_id":"2076342","to_node_id":"2075545","b1":{"y":4090.5800299999996,"x":3812.858},"b2":{"y":3768.2300999999998,"x":3812.858}},"203":{"from_node_id":"2076342","to_node_id":"2075347","b1":{"y":4180.758153694058,"x":3812.858},"b2":{"y":3995.2623222093603,"x":3833.051359375}}}},"2075960":{"name":"Isocitrate dehydrogenase (NADP)","bigg_id":"ICDHyr","reversibility":true,"label_x":4022.742765625,"label_y":4329.3286328125,"gene_reaction_rule":"b1136","genes":[{"bigg_id":"b1136","name":"icd"}],"metabolites":[{"coefficient":1,"bigg_id":"akg_c"},{"coefficient":1,"bigg_id":"nadph_c"},{"coefficient":1,"bigg_id":"co2_c"},{"coefficient":-1,"bigg_id":"icit_c"},{"coefficient":-1,"bigg_id":"nadp_c"}],"segments":{"204":{"from_node_id":"2076344","to_node_id":"2076345","b1":null,"b2":null},"205":{"from_node_id":"2076345","to_node_id":"2076343","b1":null,"b2":null},"206":{"from_node_id":"2075645","to_node_id":"2076344","b1":{"y":4360.924751261829,"x":3929.0590012517246},"b2":{"y":4330.121042566048,"x":3965.2533589692675}},"207":{"from_node_id":"2075564","to_node_id":"2076344","b1":{"y":4409.878264736277,"x":3871.033788934875},"b2":{"y":4328.363932545883,"x":3967.3179632429624}},"208":{"from_node_id":"2076343","to_node_id":"2075440","b1":{"y":4237.833603793017,"x":4071.444583707176},"b2":{"y":4204.547351185057,"x":4116.91874777392}},"209":{"from_node_id":"2076343","to_node_id":"2075646","b1":{"y":4248.010489145444,"x":4060.060271279037},"b2":{"y":4229.816005484814,"x":4080.413422492623}},"210":{"from_node_id":"2076343","to_node_id":"2075647","b1":{"y":4242.427862544566,"x":4066.305243408833},"b2":{"y":4211.207250148554,"x":4101.229996258609}}}},"2075961":{"name":"D-lactate transport via diffusion (extracellular to periplasm)","bigg_id":"D_LACtex","reversibility":true,"label_x":134.01394637695313,"label_y":4345.388203125,"gene_reaction_rule":"b0241 or b0929 or b1377 or b2215","genes":[{"bigg_id":"b2215","name":"ompC"},{"bigg_id":"b1377","name":"ompN"},{"bigg_id":"b0929","name":"ompF"},{"bigg_id":"b0241","name":"phoE"}],"metabolites":[{"coefficient":1,"bigg_id":"lac__D_p"},{"coefficient":-1,"bigg_id":"lac__D_e"}],"segments":{"211":{"from_node_id":"2075648","to_node_id":"2076346","b1":{"y":4379.73,"x":172.99957259765625},"b2":{"y":4379.73,"x":174.85791}},"212":{"from_node_id":"2076346","to_node_id":"2075316","b1":{"y":4379.73,"x":239.7079085},"b2":{"y":4379.73,"x":274.35790499999996}}}},"2075962":{"name":"Malate dehydrogenase (menaquinone 8 as acceptor)","bigg_id":"MDH3","reversibility":false,"label_x":3131.742765625,"label_y":3933.0983640625,"gene_reaction_rule":"b2210","genes":[{"bigg_id":"b2210","name":"mqo"}],"metabolites":[{"coefficient":-1,"bigg_id":"mal__L_c"},{"coefficient":1,"bigg_id":"mql8_c"},{"coefficient":1,"bigg_id":"oaa_c"},{"coefficient":-1,"bigg_id":"mqn8_c"}],"segments":{"213":{"from_node_id":"2076348","to_node_id":"2076347","b1":null,"b2":null},"214":{"from_node_id":"2076347","to_node_id":"2076349","b1":null,"b2":null},"215":{"from_node_id":"2075291","to_node_id":"2076348","b1":{"y":3758.878239114042,"x":3111.1001314446685},"b2":{"y":3817.9854515779625,"x":3120.2596433396507}},"216":{"from_node_id":"2075649","to_node_id":"2076348","b1":{"y":3811.5531812735485,"x":3124.540986659862},"b2":{"y":3841.5768014133146,"x":3119.9647514667085}},"217":{"from_node_id":"2076349","to_node_id":"2075650","b1":{"y":4001.80528806041,"x":3118.1612927879873},"b2":{"y":4049.419621138867,"x":3114.2729473141244}},"218":{"from_node_id":"2076349","to_node_id":"2075295","b1":{"y":4005.4452140933004,"x":3118.2038650222903},"b2":{"y":4096.169895415168,"x":3117.2996203868006}}}},"2075963":{"name":"Formate transport via diffusion (extracellular to periplasm)","bigg_id":"FORtex","reversibility":true,"label_x":2092.6993306640625,"label_y":5840.63771484375,"gene_reaction_rule":"b0241 or b0929 or b1377 or b2215","genes":[{"bigg_id":"b2215","name":"ompC"},{"bigg_id":"b1377","name":"ompN"},{"bigg_id":"b0929","name":"ompF"},{"bigg_id":"b0241","name":"phoE"}],"metabolites":[{"coefficient":1,"bigg_id":"for_p"},{"coefficient":-1,"bigg_id":"for_e"}],"segments":{"219":{"from_node_id":"2075651","to_node_id":"2076350","b1":{"x":2074.7030904296876,"y":5952.6255078125},"b2":{"x":2075.0530904296875,"y":5914.1255078125}},"220":{"from_node_id":"2076350","to_node_id":"2075652","b1":{"x":2075.7030904296876,"y":5844.1255078125},"b2":{"x":2076.0530904296875,"y":5809.1255078125}}}},"2075964":{"name":"Enolase","bigg_id":"ENO","reversibility":true,"label_x":1628.8579,"label_y":3650.7302,"gene_reaction_rule":"b2779","genes":[{"bigg_id":"b2779","name":"eno"}],"metabolites":[{"coefficient":1,"bigg_id":"pep_c"},{"coefficient":1,"bigg_id":"h2o_c"},{"coefficient":-1,"bigg_id":"2pg_c"}],"segments":{"221":{"from_node_id":"2075602","to_node_id":"2076352","b1":{"y":3575.7302,"x":1618.8579},"b2":{"y":3610.7302,"x":1618.8579}},"222":{"from_node_id":"2076352","to_node_id":"2076351","b1":null,"b2":null},"223":{"from_node_id":"2076351","to_node_id":"2075653","b1":{"y":3716.955180739588,"x":1618.8579},"b2":{"y":3754.8134691319597,"x":1618.8579}},"224":{"from_node_id":"2076351","to_node_id":"2075338","b1":{"y":3717.2302,"x":1618.8579},"b2":{"y":3755.7302,"x":1618.8579}}}},"2075970":{"name":"Phosphotransacetylase","bigg_id":"PTAr","reversibility":true,"label_x":2472.858,"label_y":4573.73,"gene_reaction_rule":"b2297 or b2458","genes":[{"bigg_id":"b2297","name":"pta"},{"bigg_id":"b2458","name":"eutD"}],"metabolites":[{"coefficient":1,"bigg_id":"coa_c"},{"coefficient":-1,"bigg_id":"accoa_c"},{"coefficient":-1,"bigg_id":"pi_c"},{"coefficient":1,"bigg_id":"actp_c"}],"segments":{"258":{"from_node_id":"2076368","to_node_id":"2076370","b1":null,"b2":null},"259":{"from_node_id":"2076370","to_node_id":"2076369","b1":null,"b2":null},"260":{"from_node_id":"2075382","to_node_id":"2076368","b1":{"y":4439.231724158432,"x":2462.858},"b2":{"y":4489.98051724753,"x":2462.858}},"261":{"from_node_id":"2075668","to_node_id":"2076368","b1":{"y":4460.251849295065,"x":2462.858},"b2":{"y":4496.286554788519,"x":2462.858}},"262":{"from_node_id":"2076369","to_node_id":"2075462","b1":{"y":4635.2378125,"x":2464.29891796875},"b2":{"y":4681.3520703125,"x":2467.18075390625}},"263":{"from_node_id":"2076369","to_node_id":"2075669","b1":{"y":4641.346545142799,"x":2464.29891796875},"b2":{"y":4681.541660892665,"x":2465.740080078125}}}},"2075971":{"name":"Glyceraldehyde-3-phosphate dehydrogenase","bigg_id":"GAPD","reversibility":true,"label_x":1491.8499654296875,"label_y":2894.698217578125,"gene_reaction_rule":"b1779","genes":[{"bigg_id":"b1779","name":"gapA"}],"metabolites":[{"coefficient":-1,"bigg_id":"g3p_c"},{"coefficient":-1,"bigg_id":"nad_c"},{"coefficient":1,"bigg_id":"h_c"},{"coefficient":1,"bigg_id":"nadh_c"},{"coefficient":-1,"bigg_id":"pi_c"},{"coefficient":1,"bigg_id":"13dpg_c"}],"segments":{"264":{"from_node_id":"2076372","to_node_id":"2076371","b1":null,"b2":null},"265":{"from_node_id":"2076371","to_node_id":"2076373","b1":null,"b2":null},"266":{"from_node_id":"2075670","to_node_id":"2076372","b1":{"y":2772.381550626507,"x":1617.8579},"b2":{"y":2804.125605187952,"x":1617.8579}},"267":{"from_node_id":"2075671","to_node_id":"2076372","b1":{"y":2797.864445726291,"x":1620.5206197265625},"b2":{"y":2808.5752832882,"x":1617.8579}},"268":{"from_node_id":"2075576","to_node_id":"2076372","b1":{"y":2763.7302,"x":1617.8579},"b2":{"y":2801.5302,"x":1617.8579}},"269":{"from_node_id":"2076373","to_node_id":"2075672","b1":{"y":2884.120710496809,"x":1619.3042503498937},"b2":{"y":2915.365234989363,"x":1620.3457344996455}},"270":{"from_node_id":"2076373","to_node_id":"2075673","b1":{"y":2888.3273853515684,"x":1619.4444728450521},"b2":{"y":2929.3874845052273,"x":1620.8131428168408}},"271":{"from_node_id":"2076373","to_node_id":"2075408","b1":{"y":2890.2193756860934,"x":1619.5075391895364},"b2":{"y":2935.694118953645,"x":1621.0233639651215}}}},"2075973":{"name":"Succinyl-CoA synthetase (ADP-forming)","bigg_id":"SUCOAS","reversibility":true,"label_x":4047.858,"label_y":3466.7302,"gene_reaction_rule":"b0728 and b0729","genes":[{"bigg_id":"b0728","name":"sucC"},{"bigg_id":"b0729","name":"sucD"}],"metabolites":[{"coefficient":1,"bigg_id":"succoa_c"},{"coefficient":-1,"bigg_id":"coa_c"},{"coefficient":1,"bigg_id":"adp_c"},{"coefficient":-1,"bigg_id":"atp_c"},{"coefficient":-1,"bigg_id":"succ_c"},{"coefficient":1,"bigg_id":"pi_c"}],"segments":{"278":{"from_node_id":"2076377","to_node_id":"2076378","b1":null,"b2":null},"279":{"from_node_id":"2076378","to_node_id":"2076379","b1":null,"b2":null},"280":{"from_node_id":"2075545","to_node_id":"2076377","b1":{"y":3372.6280212082415,"x":3934.1907463016614},"b2":{"y":3419.4723979249725,"x":3984.2942496717487}},"281":{"from_node_id":"2075676","to_node_id":"2076377","b1":{"y":3408.894901624158,"x":3974.3991724871157},"b2":{"y":3434.6796104872474,"x":3998.520351746135}},"282":{"from_node_id":"2075677","to_node_id":"2076377","b1":{"y":3426.295511143072,"x":3990.677162037068},"b2":{"y":3439.8997933429214,"x":4003.4037486111206}},"283":{"from_node_id":"2076379","to_node_id":"2075678","b1":{"y":3517.0630673368955,"x":4073.869488693657},"b2":{"y":3545.839757789652,"x":4099.5629623121895}},"284":{"from_node_id":"2076379","to_node_id":"2075679","b1":{"y":3521.4022822050883,"x":4077.743787683115},"b2":{"y":3560.303807350295,"x":4112.477292277049}},"285":{"from_node_id":"2076379","to_node_id":"2075680","b1":{"y":3518.5924535105864,"x":4075.235012063024},"b2":{"y":3550.937711701955,"x":4104.114706876746}}}},"2075975":{"name":"Aconitase (half-reaction A, Citrate hydro-lyase)","bigg_id":"ACONTa","reversibility":true,"label_x":3439.6831953125,"label_y":4536.4253125,"gene_reaction_rule":"b0118 or b1276","genes":[{"bigg_id":"b0118","name":"acnB"},{"bigg_id":"b1276","name":"acnA"}],"metabolites":[{"coefficient":1,"bigg_id":"acon_C_c"},{"coefficient":1,"bigg_id":"h2o_c"},{"coefficient":-1,"bigg_id":"cit_c"}],"segments":{"288":{"from_node_id":"2075384","to_node_id":"2076382","b1":{"y":4478.83859375,"x":3427.3109296875},"b2":{"y":4481.384296875,"x":3439.1480390625}},"289":{"from_node_id":"2076382","to_node_id":"2076381","b1":null,"b2":null},"290":{"from_node_id":"2076381","to_node_id":"2075333","b1":{"y":4496.601290399764,"x":3508.293070294817},"b2":{"y":4501.108910707549,"x":3526.4596015035563}},"291":{"from_node_id":"2076381","to_node_id":"2075563","b1":{"y":4497.297464019192,"x":3514.3845894648116},"b2":{"y":4517.853317563975,"x":3546.764665403539}}}},"2075976":{"name":"Phosphofructokinase","bigg_id":"PFK","reversibility":false,"label_x":1673.8579,"label_y":2148.7302,"gene_reaction_rule":"b3916 or b1723","genes":[{"bigg_id":"b3916","name":"pfkA"},{"bigg_id":"b1723","name":"pfkB"}],"metabolites":[{"coefficient":1,"bigg_id":"adp_c"},{"coefficient":-1,"bigg_id":"f6p_c"},{"coefficient":-1,"bigg_id":"atp_c"},{"coefficient":1,"bigg_id":"fdp_c"},{"coefficient":1,"bigg_id":"h_c"}],"segments":{"292":{"from_node_id":"2076384","to_node_id":"2076385","b1":null,"b2":null},"293":{"from_node_id":"2076385","to_node_id":"2076383","b1":null,"b2":null},"294":{"from_node_id":"2075396","to_node_id":"2076384","b1":{"y":2045.5015441634719,"x":1663.8579},"b2":{"y":2079.564801491229,"x":1663.8579}},"295":{"from_node_id":"2075682","to_node_id":"2076384","b1":{"y":2066.7262939883894,"x":1663.8579},"b2":{"y":2089.1290281965166,"x":1663.8579}},"296":{"from_node_id":"2076383","to_node_id":"2075683","b1":{"y":2238.8333911282516,"x":1663.8579},"b2":{"y":2271.7408370941725,"x":1663.8579}},"297":{"from_node_id":"2076383","to_node_id":"2075638","b1":{"y":2246.3140481277087,"x":1663.8579},"b2":{"y":2296.676360425696,"x":1663.8579}},"298":{"from_node_id":"2076383","to_node_id":"2075684","b1":{"y":2238.4073707600655,"x":1663.8579},"b2":{"y":2270.3207692002193,"x":1663.8579}}}},"2075978":{"name":"Acetate transport via diffusion (extracellular to periplasm)","bigg_id":"ACtex","reversibility":true,"label_x":2444.4439375,"label_y":5834.0005078125,"gene_reaction_rule":"b0241 or b0929 or b1377 or b2215","genes":[{"bigg_id":"b2215","name":"ompC"},{"bigg_id":"b0241","name":"phoE"},{"bigg_id":"b1377","name":"ompN"},{"bigg_id":"b0929","name":"ompF"}],"metabolites":[{"coefficient":-1,"bigg_id":"ac_e"},{"coefficient":1,"bigg_id":"ac_p"}],"segments":{"306":{"from_node_id":"2075689","to_node_id":"2076389","b1":{"y":5945.23,"x":2425.4080000000004},"b2":{"y":5906.73,"x":2424.358}},"307":{"from_node_id":"2076389","to_node_id":"2075551","b1":{"y":5836.73,"x":2422.858},"b2":{"y":5801.73,"x":2422.858}}}},"2075980":{"name":"Phosphofructokinase (s7p)","bigg_id":"PFK_3","reversibility":false,"label_x":2718.763505489932,"label_y":2833.560945326842,"gene_reaction_rule":"b3916","genes":[{"bigg_id":"b3916","name":"pfkA"}],"metabolites":[{"coefficient":1,"bigg_id":"h_c"},{"coefficient":-1,"bigg_id":"atp_c"},{"coefficient":-1,"bigg_id":"s7p_c"},{"coefficient":1,"bigg_id":"adp_c"},{"coefficient":1,"bigg_id":"s17bp_c"}],"segments":{"315":{"from_node_id":"2076395","to_node_id":"2076393","b1":null,"b2":null},"316":{"from_node_id":"2076393","to_node_id":"2076394","b1":null,"b2":null},"317":{"from_node_id":"2075695","to_node_id":"2076395","b1":{"y":2737.85022320615,"x":2666.9690280989234},"b2":{"y":2777.6139315034643,"x":2667.9973774782497}},"318":{"from_node_id":"2075696","to_node_id":"2076395","b1":{"y":2681.3380244505647,"x":2668.2197665924778},"b2":{"y":2682.6239019466316,"x":2669.800725177023}},"319":{"from_node_id":"2076394","to_node_id":"2075697","b1":{"y":2850.2973765240868,"x":2669.87708082521},"b2":{"y":2918.76251507397,"x":2664.8337350273023}},"320":{"from_node_id":"2076394","to_node_id":"2075698","b1":{"y":2853.8451032804705,"x":2669.968830381882},"b2":{"y":2930.5882709285784,"x":2665.1395668828777}},"321":{"from_node_id":"2076394","to_node_id":"2075353","b1":{"y":2854.1356334285865,"x":2669.9763439290414},"b2":{"y":2967.065005536888,"x":2669.7407839150746}}}},"2075989":{"name":"Malate dehydrogenase (ubiquinone 8 as acceptor)","bigg_id":"MDH2","reversibility":false,"label_x":2863.31503125,"label_y":3921.154028125,"gene_reaction_rule":"b2210","genes":[{"bigg_id":"b2210","name":"mqo"}],"metabolites":[{"coefficient":-1,"bigg_id":"mal__L_c"},{"coefficient":1,"bigg_id":"q8h2_c"},{"coefficient":1,"bigg_id":"oaa_c"},{"coefficient":-1,"bigg_id":"q8_c"}],"segments":{"363":{"from_node_id":"2076416","to_node_id":"2076415","b1":null,"b2":null},"364":{"from_node_id":"2076415","to_node_id":"2076417","b1":null,"b2":null},"365":{"from_node_id":"2075717","to_node_id":"2076416","b1":{"y":3820.3044147125033,"x":2961.4937421875},"b2":{"y":3843.783128476251,"x":2961.4937421875}},"366":{"from_node_id":"2075291","to_node_id":"2076416","b1":{"y":3770.604962776359,"x":2962.936125},"b2":{"y":3818.0554218016578,"x":2961.4937421875}},"367":{"from_node_id":"2076417","to_node_id":"2075295","b1":{"y":3989.869462106514,"x":2961.4937421875},"b2":{"y":4066.71361275088,"x":2962.936125}},"368":{"from_node_id":"2076417","to_node_id":"2075718","b1":{"y":3965.9388209974477,"x":2961.4937421875},"b2":{"y":3994.1567231164927,"x":2961.4937421875}}}},"2075991":{"name":"Pyruvate reversible transport via proton symport (periplasm)","bigg_id":"PYRt2rpp","reversibility":true,"label_x":1256.8579,"label_y":5455.73,"gene_reaction_rule":"","genes":[],"metabolites":[{"coefficient":1,"bigg_id":"h_c"},{"coefficient":-1,"bigg_id":"pyr_p"},{"coefficient":1,"bigg_id":"pyr_c"},{"coefficient":-1,"bigg_id":"h_p"}],"segments":{"375":{"from_node_id":"2076423","to_node_id":"2076422","b1":null,"b2":null},"376":{"from_node_id":"2076422","to_node_id":"2076421","b1":null,"b2":null},"377":{"from_node_id":"2075721","to_node_id":"2076423","b1":{"y":5626.054891156714,"x":1248.7007148408818},"b2":{"y":5574.727467347014,"x":1248.1107444522645}},"378":{"from_node_id":"2075722","to_node_id":"2076423","b1":{"y":5647.723725023937,"x":1248.9497818968268},"b2":{"y":5581.22811750718,"x":1248.185464569048}},"379":{"from_node_id":"2076421","to_node_id":"2075723","b1":{"y":5326.050855384039,"x":1248.09399862492},"b2":{"y":5263.799517946799,"x":1248.6448954164}},"380":{"from_node_id":"2076421","to_node_id":"2076584","b1":{"y":5040.166032229563,"x":1249.9752668504298},"b2":{"y":4603.6866959735435,"x":1687.2896094884115}}}},"2075993":{"name":"Transketolase","bigg_id":"TKT1","reversibility":true,"label_x":2915.19442578125,"label_y":2195.1667234375,"gene_reaction_rule":"b2935 or b2465","genes":[{"bigg_id":"b2935","name":"tktA"},{"bigg_id":"b2465","name":"tktB"}],"metabolites":[{"coefficient":-1,"bigg_id":"r5p_c"},{"coefficient":1,"bigg_id":"g3p_c"},{"coefficient":1,"bigg_id":"s7p_c"},{"coefficient":-1,"bigg_id":"xu5p__D_c"}],"segments":{"387":{"from_node_id":"2076428","to_node_id":"2076429","b1":null,"b2":null},"388":{"from_node_id":"2076429","to_node_id":"2076427","b1":null,"b2":null},"389":{"from_node_id":"2075603","to_node_id":"2076428","b1":{"y":2043.346331230443,"x":2888.6124263650145},"b2":{"y":2088.598157044914,"x":2892.0880388470046}},"390":{"from_node_id":"2075464","to_node_id":"2076428","b1":{"y":2050.66969324974,"x":2890.7568759860824},"b2":{"y":2088.9987178967967,"x":2892.132545608325}},"391":{"from_node_id":"2076427","to_node_id":"2075576","b1":{"y":2715.5546748115066,"x":2896.1632075386083},"b2":{"y":2697.960545725856,"x":2959.6753259099432}},"392":{"from_node_id":"2076427","to_node_id":"2075696","b1":{"y":2517.1477660368037,"x":2892.0815294517133},"b2":{"y":2550.213783934218,"x":2914.8291367237507}}}},"2075994":{"name":"NAD(P) transhydrogenase (periplasm)","bigg_id":"THD2pp","reversibility":false,"label_x":3311.03133984375,"label_y":935.9888059570312,"gene_reaction_rule":"b1602 and b1603","genes":[{"bigg_id":"b1602","name":"pntB"},{"bigg_id":"b1603","name":"pntA"}],"metabolites":[{"coefficient":2,"bigg_id":"h_c"},{"coefficient":1,"bigg_id":"nadph_c"},{"coefficient":-1,"bigg_id":"nadh_c"},{"coefficient":-2,"bigg_id":"h_p"},{"coefficient":-1,"bigg_id":"nadp_c"},{"coefficient":1,"bigg_id":"nad_c"}],"segments":{"393":{"from_node_id":"2076430","to_node_id":"2076431","b1":null,"b2":null},"394":{"from_node_id":"2076431","to_node_id":"2076432","b1":null,"b2":null},"395":{"from_node_id":"2075726","to_node_id":"2076430","b1":{"y":733.8275701942889,"x":3282.277677734375},"b2":{"y":811.0298212145367,"x":3283.858}},"396":{"from_node_id":"2075727","to_node_id":"2076430","b1":{"y":671.284147465598,"x":3486.132169921875},"b2":{"y":789.4223058705388,"x":3283.858}},"397":{"from_node_id":"2075728","to_node_id":"2076430","b1":{"y":701.3092329148168,"x":3089.485197265625},"b2":{"y":760.9774816517888,"x":3282.277677734375}},"398":{"from_node_id":"2076432","to_node_id":"2075729","b1":{"y":949.2302,"x":3283.858},"b2":{"y":1015.7302,"x":3283.858}},"399":{"from_node_id":"2076432","to_node_id":"2075730","b1":{"y":960.9794235949962,"x":3283.858},"b2":{"y":1054.8942786499874,"x":3283.858}},"400":{"from_node_id":"2076432","to_node_id":"2075731","b1":{"y":960.9794235949962,"x":3283.858},"b2":{"y":1054.8942786499874,"x":3283.858}}}},"2075995":{"name":"Succinate transport out via proton antiport (periplasm)","bigg_id":"SUCCt3pp","reversibility":false,"label_x":4559.5455,"label_y":3524.8718015625,"gene_reaction_rule":"","genes":[],"metabolites":[{"coefficient":1,"bigg_id":"succ_p"},{"coefficient":-1,"bigg_id":"succ_c"},{"coefficient":-1,"bigg_id":"h_p"},{"coefficient":1,"bigg_id":"h_c"}],"segments":{"401":{"from_node_id":"2076435","to_node_id":"2076433","b1":null,"b2":null},"402":{"from_node_id":"2076433","to_node_id":"2076434","b1":null,"b2":null},"403":{"from_node_id":"2075545","to_node_id":"2076435","b1":{"y":3304.0905515625,"x":4071.699649585622},"b2":{"y":3433.9050046875,"x":4447.085616945999}},"404":{"from_node_id":"2075732","to_node_id":"2076435","b1":{"y":3482.9460203125,"x":4465.6528371793665},"b2":{"y":3432.462621875,"x":4489.40231052881}},"405":{"from_node_id":"2076434","to_node_id":"2075633","b1":{"y":3433.9050046875,"x":4777.660283638497},"b2":{"y":3397.845434375,"x":4873.205130357492}},"406":{"from_node_id":"2076434","to_node_id":"2075733","b1":{"y":3433.9050046875,"x":4779.405262759697},"b2":{"y":3396.4030515625,"x":4804.017821178156}}}},"2075997":{"name":"Alcohol dehydrogenase (ethanol)","bigg_id":"ALCD2x","reversibility":true,"label_x":3422.85946484375,"label_y":5210.19923828125,"gene_reaction_rule":"b1478 or b1241 or b0356","genes":[{"bigg_id":"b1478","name":"adhP"},{"bigg_id":"b1241","name":"adhE"},{"bigg_id":"b0356","name":"frmA"}],"metabolites":[{"coefficient":-1,"bigg_id":"etoh_c"},{"coefficient":1,"bigg_id":"h_c"},{"coefficient":-1,"bigg_id":"nad_c"},{"coefficient":1,"bigg_id":"acald_c"},{"coefficient":1,"bigg_id":"nadh_c"}],"segments":{"413":{"from_node_id":"2076440","to_node_id":"2076441","b1":null,"b2":null},"414":{"from_node_id":"2076441","to_node_id":"2076439","b1":null,"b2":null},"415":{"from_node_id":"2075357","to_node_id":"2076440","b1":{"y":5171.73,"x":3657.858},"b2":{"y":5171.73,"x":3612.358}},"416":{"from_node_id":"2075736","to_node_id":"2076440","b1":{"y":5171.73,"x":3645.059532544553},"b2":{"y":5171.73,"x":3608.518459763366}},"417":{"from_node_id":"2076439","to_node_id":"2075737","b1":{"y":5171.73,"x":3357.1975402366343},"b2":{"y":5171.73,"x":3320.6564674554475}},"418":{"from_node_id":"2076439","to_node_id":"2075537","b1":{"y":5171.73,"x":3327.8570000111113},"b2":{"y":5171.73,"x":3222.854666703703}},"419":{"from_node_id":"2076439","to_node_id":"2075738","b1":{"y":5171.73,"x":3348.256170799715},"b2":{"y":5171.73,"x":3290.8519026657164}}}},"2075998":{"name":"Succinate transport via diffusion (extracellular to periplasm)","bigg_id":"SUCCtex","reversibility":true,"label_x":4965.199796875,"label_y":3280.1911375,"gene_reaction_rule":"b0241 or b0929 or b1377 or b2215","genes":[{"bigg_id":"b2215","name":"ompC"},{"bigg_id":"b1377","name":"ompN"},{"bigg_id":"b0929","name":"ompF"},{"bigg_id":"b0241","name":"phoE"}],"metabolites":[{"coefficient":1,"bigg_id":"succ_p"},{"coefficient":-1,"bigg_id":"succ_e"}],"segments":{"420":{"from_node_id":"2075739","to_node_id":"2076442","b1":{"y":3300.2878171875,"x":5074.816984375},"b2":{"y":3301.7302,"x":5088.858}},"421":{"from_node_id":"2076442","to_node_id":"2075633","b1":{"y":3301.7302,"x":5024.008},"b2":{"y":3301.7302,"x":4989.358}}}},"2076004":{"name":"Citrate lyase","bigg_id":"CITL","reversibility":false,"label_x":3221.991544921875,"label_y":4281.536640625,"gene_reaction_rule":"(b0615 and b0616 and b0617) and b0614","genes":[{"bigg_id":"b0617","name":"citD"},{"bigg_id":"b0614","name":"citX"},{"bigg_id":"b0615","name":"citF"},{"bigg_id":"b0616","name":"citE"}],"metabolites":[{"coefficient":1,"bigg_id":"ac_c"},{"coefficient":1,"bigg_id":"oaa_c"},{"coefficient":-1,"bigg_id":"cit_c"}],"segments":{"454":{"from_node_id":"2075384","to_node_id":"2076457","b1":{"y":4434.98,"x":3335.808},"b2":{"y":4384.23,"x":3291.358}},"455":{"from_node_id":"2076457","to_node_id":"2076456","b1":null,"b2":null},"456":{"from_node_id":"2076456","to_node_id":"2075295","b1":{"y":4251.351354383391,"x":3156.7453729404388},"b2":{"y":4215.467847944637,"x":3114.4825764681286}},"457":{"from_node_id":"2076456","to_node_id":"2075754","b1":{"y":4259.547706077668,"x":3166.3988538248095},"b2":{"y":4242.789020258894,"x":3146.6608460826988}}}},"2076005":{"name":"Formate transport via proton symport (uptake only, periplasm)","bigg_id":"FORt2pp","reversibility":false,"label_x":2124.5531904296877,"label_y":5459.1255078125,"gene_reaction_rule":"b0904 or b2492","genes":[{"bigg_id":"b2492","name":"focB"},{"bigg_id":"b0904","name":"focA"}],"metabolites":[{"coefficient":1,"bigg_id":"for_c"},{"coefficient":-1,"bigg_id":"for_p"},{"coefficient":-1,"bigg_id":"h_p"},{"coefficient":1,"bigg_id":"h_c"}],"segments":{"458":{"from_node_id":"2076459","to_node_id":"2076460","b1":null,"b2":null},"459":{"from_node_id":"2076460","to_node_id":"2076458","b1":null,"b2":null},"460":{"from_node_id":"2075652","to_node_id":"2076459","b1":{"x":2114.5531904296877,"y":5676.223165071478},"b2":{"x":2114.5531904296877,"y":5615.254804990193}},"461":{"from_node_id":"2075755","to_node_id":"2076459","b1":{"x":2114.5531904296877,"y":5656.393628047868},"b2":{"x":2114.5531904296877,"y":5609.305943883111}},"462":{"from_node_id":"2076458","to_node_id":"2075578","b1":{"x":2114.5531904296877,"y":4871.810586718598},"b2":{"x":2120.3168623046877,"y":4694.847743489076}},"463":{"from_node_id":"2076458","to_node_id":"2075756","b1":{"x":2114.5531904296877,"y":4910.815674388899},"b2":{"x":2114.5531904296877,"y":4868.092729733831}}}},"2076007":{"name":"Pyruvate transport via diffusion (extracellular to periplasm)","bigg_id":"PYRtex","reversibility":true,"label_x":1264.62010703125,"label_y":5835.028828125,"gene_reaction_rule":"b0241 or b0929 or b1377 or b2215","genes":[{"bigg_id":"b2215","name":"ompC"},{"bigg_id":"b1377","name":"ompN"},{"bigg_id":"b0929","name":"ompF"},{"bigg_id":"b0241","name":"phoE"}],"metabolites":[{"coefficient":1,"bigg_id":"pyr_p"},{"coefficient":-1,"bigg_id":"pyr_e"}],"segments":{"466":{"from_node_id":"2075758","to_node_id":"2076462","b1":{"y":5943.879999999999,"x":1245.8579},"b2":{"y":5902.23,"x":1245.8579}},"467":{"from_node_id":"2076462","to_node_id":"2075722","b1":{"y":5827.73,"x":1246.1579},"b2":{"y":5792.73,"x":1246.8579}}}},"2076008":{"name":"Succinate dehydrogenase (irreversible)","bigg_id":"SUCDi","reversibility":false,"label_x":3509.070890625,"label_y":3430.937963671875,"gene_reaction_rule":"b0721 and b0722 and b0723 and b0724","genes":[{"bigg_id":"b0724","name":"sdhB"},{"bigg_id":"b0721","name":"sdhC"},{"bigg_id":"b0722","name":"sdhD"},{"bigg_id":"b0723","name":"sdhA"}],"metabolites":[{"coefficient":1,"bigg_id":"fum_c"},{"coefficient":-1,"bigg_id":"q8_c"},{"coefficient":-1,"bigg_id":"succ_c"},{"coefficient":1,"bigg_id":"q8h2_c"}],"segments":{"468":{"from_node_id":"2076465","to_node_id":"2076464","b1":null,"b2":null},"469":{"from_node_id":"2076464","to_node_id":"2076463","b1":null,"b2":null},"470":{"from_node_id":"2075545","to_node_id":"2076465","b1":{"y":3388.7302,"x":3742.5254411366805},"b2":{"y":3388.7302,"x":3679.7582323410043}},"471":{"from_node_id":"2075759","to_node_id":"2076465","b1":{"y":3388.7302,"x":3704.831550965852},"b2":{"y":3388.7302,"x":3668.450065289756}},"472":{"from_node_id":"2076463","to_node_id":"2075760","b1":{"y":3388.7302,"x":3408.5677935634226},"b2":{"y":3388.7302,"x":3375.223978544742}},"473":{"from_node_id":"2076463","to_node_id":"2075365","b1":{"y":3388.7302,"x":3393.905279920533},"b2":{"y":3388.7302,"x":3326.348933068442}}}},"2076009":{"name":"Formate transport via diffusion (cytoplasm to periplasm)","bigg_id":"FORtppi","reversibility":false,"label_x":1889.0179341796875,"label_y":5441.83400390625,"gene_reaction_rule":"b0904 or b2492","genes":[{"bigg_id":"b2492","name":"focB"},{"bigg_id":"b0904","name":"focA"}],"metabolites":[{"coefficient":1,"bigg_id":"for_p"},{"coefficient":-1,"bigg_id":"for_c"}],"segments":{"474":{"from_node_id":"2075578","to_node_id":"2076466","b1":{"x":2023.8248189453125,"y":4737.558125},"b2":{"x":2049.5530904296875,"y":5009.1255078125}},"475":{"from_node_id":"2076466","to_node_id":"2075652","b1":{"x":2019.384706640625,"y":5646.6333203125},"b2":{"x":2018.8524068359375,"y":5671.763203125}}}},"2076010":{"name":"Transaldolase","bigg_id":"TALA","reversibility":true,"label_x":2713.1527908429434,"label_y":2336.693470664108,"gene_reaction_rule":"b2464 or b0008","genes":[{"bigg_id":"b2464","name":"talA"},{"bigg_id":"b0008","name":"talB"}],"metabolites":[{"coefficient":-1,"bigg_id":"g3p_c"},{"coefficient":1,"bigg_id":"f6p_c"},{"coefficient":-1,"bigg_id":"s7p_c"},{"coefficient":1,"bigg_id":"e4p_c"}],"segments":{"476":{"from_node_id":"2076468","to_node_id":"2076469","b1":null,"b2":null},"477":{"from_node_id":"2076469","to_node_id":"2076467","b1":null,"b2":null},"478":{"from_node_id":"2075576","to_node_id":"2076468","b1":{"y":2437.6079780121117,"x":2487.349455078125},"b2":{"y":2520.427616602643,"x":2660.98799984928}},"479":{"from_node_id":"2075696","to_node_id":"2076468","b1":{"y":2454.970813571239,"x":2668.0641796244854},"b2":{"y":2381.5568088005566,"x":2667.090147457323}},"480":{"from_node_id":"2076467","to_node_id":"2075396","b1":{"y":2132.981630256176,"x":2662.802534374014},"b2":{"y":2218.6959494151606,"x":2239.8168623046877}},"481":{"from_node_id":"2076467","to_node_id":"2075354","b1":{"y":2193.5411049152613,"x":2665.1924743143836},"b2":{"y":2160.945162621386,"x":2664.6553468739216}}}},"2076011":{"name":"Transketolase","bigg_id":"TKT2","reversibility":true,"label_x":2200.228849609375,"label_y":1986.204809375,"gene_reaction_rule":"b2935 or b2465","genes":[{"bigg_id":"b2935","name":"tktA"},{"bigg_id":"b2465","name":"tktB"}],"metabolites":[{"coefficient":1,"bigg_id":"g3p_c"},{"coefficient":1,"bigg_id":"f6p_c"},{"coefficient":-1,"bigg_id":"e4p_c"},{"coefficient":-1,"bigg_id":"xu5p__D_c"}],"segments":{"482":{"from_node_id":"2076470","to_node_id":"2076471","b1":null,"b2":null},"483":{"from_node_id":"2076471","to_node_id":"2076472","b1":null,"b2":null},"484":{"from_node_id":"2075603","to_node_id":"2076470","b1":{"y":1951.7852537109375,"x":2592.1910836183065},"b2":{"y":1944.7164060546875,"x":2556.6443752808045}},"485":{"from_node_id":"2075354","to_node_id":"2076470","b1":{"y":1947.5439217710036,"x":2490.8241202639665},"b2":{"y":1944.716528125,"x":2482.565134691554}},"486":{"from_node_id":"2076472","to_node_id":"2075396","b1":{"y":1940.38498515625,"x":1763.9251155204452},"b2":{"y":1938.4683591796875,"x":1765.4729429457548}},"487":{"from_node_id":"2076472","to_node_id":"2075576","b1":{"y":1944.716528125,"x":2063.8047937392857},"b2":{"y":1942.15744609375,"x":2086.412324443452}}}},"2076013":{"name":"2-Oxogluterate dehydrogenase","bigg_id":"AKGDH","reversibility":false,"label_x":4185.5308515625,"label_y":3832.7302,"gene_reaction_rule":"b0116 and b0726 and b0727","genes":[{"bigg_id":"b0116","name":"lpd"},{"bigg_id":"b0726","name":"sucA"},{"bigg_id":"b0727","name":"sucB"}],"metabolites":[{"coefficient":1,"bigg_id":"succoa_c"},{"coefficient":-1,"bigg_id":"nad_c"},{"coefficient":-1,"bigg_id":"coa_c"},{"coefficient":-1,"bigg_id":"akg_c"},{"coefficient":1,"bigg_id":"nadh_c"},{"coefficient":1,"bigg_id":"co2_c"}],"segments":{"490":{"from_node_id":"2076474","to_node_id":"2076475","b1":null,"b2":null},"491":{"from_node_id":"2076475","to_node_id":"2076476","b1":null,"b2":null},"492":{"from_node_id":"2075762","to_node_id":"2076474","b1":{"y":3980.657238972404,"x":4179.858},"b2":{"y":3917.072569504221,"x":4178.4156171875}},"493":{"from_node_id":"2075763","to_node_id":"2076474","b1":{"y":3968.0509142803235,"x":4179.858},"b2":{"y":3913.290672096597,"x":4178.4156171875}},"494":{"from_node_id":"2075440","to_node_id":"2076474","b1":{"y":3996.84852893594,"x":4179.858},"b2":{"y":3921.929956493282,"x":4178.4156171875}},"495":{"from_node_id":"2076476","to_node_id":"2075679","b1":{"y":3750.682031512696,"x":4169.486375381713},"b2":{"y":3701.5696383756535,"x":4163.952584605708}},"496":{"from_node_id":"2076476","to_node_id":"2075764","b1":{"y":3755.529572495557,"x":4170.032577182598},"b2":{"y":3717.728108318524,"x":4165.773257275327}},"497":{"from_node_id":"2076476","to_node_id":"2075765","b1":{"y":3755.458414738617,"x":4170.024559407168},"b2":{"y":3717.4909157953903,"x":4165.7465313572275}}}},"2076018":{"name":"Aldehyde dehydrogenase (acetaldehyde, NADP)","bigg_id":"ALDD2y","reversibility":false,"label_x":2739.331388671875,"label_y":5179.64015625,"gene_reaction_rule":"b3588","genes":[{"bigg_id":"b3588","name":"aldB"}],"metabolites":[{"coefficient":2,"bigg_id":"h_c"},{"coefficient":1,"bigg_id":"nadph_c"},{"coefficient":1,"bigg_id":"ac_c"},{"coefficient":-1,"bigg_id":"acald_c"},{"coefficient":-1,"bigg_id":"nadp_c"},{"coefficient":-1,"bigg_id":"h2o_c"}],"segments":{"515":{"from_node_id":"2076486","to_node_id":"2076484","b1":null,"b2":null},"516":{"from_node_id":"2076484","to_node_id":"2076485","b1":null,"b2":null},"517":{"from_node_id":"2075772","to_node_id":"2076486","b1":{"y":5215.73,"x":2906.7096480713453},"b2":{"y":5215.73,"x":2869.0134944214037}},"518":{"from_node_id":"2075537","to_node_id":"2076486","b1":{"y":5215.73,"x":2964.844606342009},"b2":{"y":5215.73,"x":2886.4539819026027}},"519":{"from_node_id":"2075773","to_node_id":"2076486","b1":{"y":5215.73,"x":2924.96902550928},"b2":{"y":5215.73,"x":2874.491307652784}},"520":{"from_node_id":"2076485","to_node_id":"2075774","b1":{"y":5215.73,"x":2730.5588968790225},"b2":{"y":5215.73,"x":2678.5276562634076}},"521":{"from_node_id":"2076485","to_node_id":"2075775","b1":{"y":5215.73,"x":2732.455794236897},"b2":{"y":5215.73,"x":2684.850647456323}},"522":{"from_node_id":"2076485","to_node_id":"2075428","b1":{"y":5215.73,"x":2702.793042195164},"b2":{"y":5215.73,"x":2585.9748073172136}}}},"2076019":{"name":"6-phosphogluconate dehydratase","bigg_id":"EDD","reversibility":false,"label_x":2348.88094921875,"label_y":2067.638647265625,"gene_reaction_rule":"b1851","genes":[{"bigg_id":"b1851","name":"edd"}],"metabolites":[{"coefficient":-1,"bigg_id":"6pgc_c"},{"coefficient":1,"bigg_id":"h2o_c"},{"coefficient":1,"bigg_id":"2ddg6p_c"}],"segments":{"523":{"from_node_id":"2075444","to_node_id":"2076487","b1":{"y":1796.88166484375,"x":2449.1884199218753},"b2":{"y":1731.614721484375,"x":2447.65731640625}},"524":{"from_node_id":"2076487","to_node_id":"2076488","b1":null,"b2":null},"525":{"from_node_id":"2076488","to_node_id":"2075575","b1":{"y":2288.195584043048,"x":2447.76962109375},"b2":{"y":2287.937404622659,"x":2380.94442578125}},"526":{"from_node_id":"2076488","to_node_id":"2075776","b1":{"y":2162.0086563213135,"x":2450.65731640625},"b2":{"y":2205.8512588314616,"x":2448.66122265625}}}},"2076023":{"name":"Malate oxidase","bigg_id":"MOX","reversibility":true,"label_x":2740.043546875,"label_y":3950.0983640625,"gene_reaction_rule":"","genes":[],"metabolites":[{"coefficient":1,"bigg_id":"h2o2_c"},{"coefficient":1,"bigg_id":"oaa_c"},{"coefficient":-1,"bigg_id":"o2_c"},{"coefficient":-1,"bigg_id":"mal__L_c"}],"segments":{"542":{"from_node_id":"2076496","to_node_id":"2076497","b1":null,"b2":null},"543":{"from_node_id":"2076497","to_node_id":"2076495","b1":null,"b2":null},"544":{"from_node_id":"2075784","to_node_id":"2076496","b1":{"y":3842.6273566140176,"x":2842.4689679323483},"b2":{"y":3868.703936827955,"x":2850.5349427234546}},"545":{"from_node_id":"2075291","to_node_id":"2076496","b1":{"y":3762.3761593853214,"x":2849.340181405218},"b2":{"y":3843.7631479718466,"x":2853.0290216090657}},"546":{"from_node_id":"2076495","to_node_id":"2075295","b1":{"y":4088.979131114459,"x":2846.8765546875},"b2":{"y":4090.0179781940296,"x":2851.203703125}},"547":{"from_node_id":"2076495","to_node_id":"2075785","b1":{"y":3979.403934344102,"x":2846.8765546875},"b2":{"y":4012.282296251173,"x":2849.7613203125}}}},"2076024":{"name":"CO2 transporter via diffusion (periplasm)","bigg_id":"CO2tpp","reversibility":true,"label_x":4247.858,"label_y":5474.73,"gene_reaction_rule":"s0001","genes":[{"bigg_id":"s0001","name":"None"}],"metabolites":[{"coefficient":-1,"bigg_id":"co2_p"},{"coefficient":1,"bigg_id":"co2_c"}],"segments":{"548":{"from_node_id":"2075514","to_node_id":"2076498","b1":{"y":5714.23,"x":4237.858},"b2":{"y":5619.73,"x":4237.858}},"549":{"from_node_id":"2076498","to_node_id":"2075786","b1":{"y":5451.73,"x":4237.858},"b2":{"y":5374.73,"x":4237.858}}}},"2076025":{"name":"Malic enzyme (NAD)","bigg_id":"ME1","reversibility":false,"label_x":2573.7378828125,"label_y":3665.27316875,"gene_reaction_rule":"b1479","genes":[{"bigg_id":"b1479","name":"maeA"}],"metabolites":[{"coefficient":1,"bigg_id":"nadh_c"},{"coefficient":-1,"bigg_id":"nad_c"},{"coefficient":-1,"bigg_id":"mal__L_c"},{"coefficient":1,"bigg_id":"co2_c"},{"coefficient":1,"bigg_id":"pyr_c"}],"segments":{"550":{"from_node_id":"2076500","to_node_id":"2076499","b1":null,"b2":null},"551":{"from_node_id":"2076499","to_node_id":"2076501","b1":null,"b2":null},"552":{"from_node_id":"2075787","to_node_id":"2076500","b1":{"y":3624.0241878277875,"x":2738.3549852819256},"b2":{"y":3642.9371463483362,"x":2700.5290682408277}},"553":{"from_node_id":"2075291","to_node_id":"2076500","b1":{"y":3631.9073718088566,"x":2738.935297007287},"b2":{"y":3628.869777323907,"x":2728.6638062896864}},"554":{"from_node_id":"2076501","to_node_id":"2075788","b1":{"y":3718.5427,"x":2549.3179609375},"b2":{"y":3736.0427,"x":2514.3179609375}},"555":{"from_node_id":"2076501","to_node_id":"2076584","b1":{"y":3785.8697598493636,"x":2414.6638412387733},"b2":{"y":4103.3151097843365,"x":2027.965524181327}},"556":{"from_node_id":"2076501","to_node_id":"2075789","b1":{"y":3719.9925603341057,"x":2546.4182402692886},"b2":{"y":3740.8755677803524,"x":2501.768924595545}}}},"2076028":{"name":"NAD transhydrogenase","bigg_id":"NADTRHD","reversibility":false,"label_x":3298.097013671875,"label_y":1293.6412107421875,"gene_reaction_rule":"b3962 or (b1602 and b1603)","genes":[{"bigg_id":"b1602","name":"pntB"},{"bigg_id":"b3962","name":"sthA"},{"bigg_id":"b1603","name":"pntA"}],"metabolites":[{"coefficient":1,"bigg_id":"nadh_c"},{"coefficient":-1,"bigg_id":"nadph_c"},{"coefficient":1,"bigg_id":"nadp_c"},{"coefficient":-1,"bigg_id":"nad_c"}],"segments":{"570":{"from_node_id":"2076510","to_node_id":"2076509","b1":null,"b2":null},"571":{"from_node_id":"2076509","to_node_id":"2076508","b1":null,"b2":null},"572":{"from_node_id":"2075731","to_node_id":"2076510","b1":{"y":1174.0247049538366,"x":3284.858},"b2":{"y":1225.6185514861509,"x":3284.858}},"573":{"from_node_id":"2075730","to_node_id":"2076510","b1":{"y":1173.2151008589533,"x":3284.858},"b2":{"y":1225.375670257686,"x":3284.858}},"574":{"from_node_id":"2076508","to_node_id":"2075728","b1":{"y":1362.0678251055465,"x":3284.858},"b2":{"y":1467.3200131773428,"x":3088.906583984375}},"575":{"from_node_id":"2076508","to_node_id":"2075727","b1":{"y":1365.4495099899314,"x":3283.060392578125},"b2":{"y":1461.2146512685213,"x":3479.01180859375}}}},"2076030":{"name":"Phosphogluconate dehydrogenase","bigg_id":"GND","reversibility":false,"label_x":2614.997892578125,"label_y":1640.813940234375,"gene_reaction_rule":"b2029","genes":[{"bigg_id":"b2029","name":"gnd"}],"metabolites":[{"coefficient":-1,"bigg_id":"6pgc_c"},{"coefficient":1,"bigg_id":"ru5p__D_c"},{"coefficient":-1,"bigg_id":"nadp_c"},{"coefficient":1,"bigg_id":"nadph_c"},{"coefficient":1,"bigg_id":"co2_c"}],"segments":{"582":{"from_node_id":"2076514","to_node_id":"2076516","b1":null,"b2":null},"583":{"from_node_id":"2076516","to_node_id":"2076515","b1":null,"b2":null},"584":{"from_node_id":"2075798","to_node_id":"2076514","b1":{"y":1689.48166484375,"x":2588.450571290498},"b2":{"y":1689.48166484375,"x":2612.137065332462}},"585":{"from_node_id":"2075444","to_node_id":"2076514","b1":{"y":1689.48166484375,"x":2535.288419921875},"b2":{"y":1689.48166484375,"x":2596.1884199218753}},"586":{"from_node_id":"2076515","to_node_id":"2075465","b1":{"y":1689.48166484375,"x":2732.0884199218754},"b2":{"y":1689.48166484375,"x":2799.288419921875}},"587":{"from_node_id":"2076515","to_node_id":"2075799","b1":{"y":1689.48166484375,"x":2719.8347186016404},"b2":{"y":1689.48166484375,"x":2758.442748854426}},"588":{"from_node_id":"2076515","to_node_id":"2075800","b1":{"y":1689.48166484375,"x":2719.9984468518355},"b2":{"y":1689.48166484375,"x":2758.9885096884095}}}},"2076036":{"name":"Fructose-bisphosphate aldolase","bigg_id":"FBA","reversibility":true,"label_x":1626.8579,"label_y":2459.7302,"gene_reaction_rule":"b2097 or b1773 or b2925","genes":[{"bigg_id":"b2925","name":"fbaA"},{"bigg_id":"b2097","name":"fbaB"},{"bigg_id":"b1773","name":"ydjI"}],"metabolites":[{"coefficient":1,"bigg_id":"g3p_c"},{"coefficient":1,"bigg_id":"dhap_c"},{"coefficient":-1,"bigg_id":"fdp_c"}],"segments":{"617":{"from_node_id":"2075638","to_node_id":"2076529","b1":{"y":2377.0802,"x":1616.8579},"b2":{"y":2415.2302,"x":1616.8579}},"618":{"from_node_id":"2076529","to_node_id":"2076530","b1":null,"b2":null},"619":{"from_node_id":"2076530","to_node_id":"2075355","b1":{"y":2590.6339289510133,"x":1616.8579},"b2":{"y":2597.878534784628,"x":1616.8579}},"620":{"from_node_id":"2076530","to_node_id":"2075576","b1":{"y":2572.8806658340163,"x":1616.8579},"b2":{"y":2629.231752780055,"x":1616.8579}}}},"2076040":{"name":"Acetaldehyde dehydrogenase (acetylating)","bigg_id":"ACALD","reversibility":true,"label_x":3082.858,"label_y":4871.73,"gene_reaction_rule":"b0351 or b1241","genes":[{"bigg_id":"b0351","name":"mhpF"},{"bigg_id":"b1241","name":"adhE"}],"metabolites":[{"coefficient":1,"bigg_id":"h_c"},{"coefficient":-1,"bigg_id":"acald_c"},{"coefficient":-1,"bigg_id":"coa_c"},{"coefficient":1,"bigg_id":"nadh_c"},{"coefficient":1,"bigg_id":"accoa_c"},{"coefficient":-1,"bigg_id":"nad_c"}],"segments":{"635":{"from_node_id":"2076538","to_node_id":"2076540","b1":null,"b2":null},"636":{"from_node_id":"2076540","to_node_id":"2076539","b1":null,"b2":null},"637":{"from_node_id":"2075537","to_node_id":"2076538","b1":{"y":5059.73,"x":3072.858},"b2":{"y":4979.929999999999,"x":3072.858}},"638":{"from_node_id":"2075822","to_node_id":"2076538","b1":{"y":5002.758501646106,"x":3072.858},"b2":{"y":4962.8385504938315,"x":3072.858}},"639":{"from_node_id":"2075823","to_node_id":"2076538","b1":{"y":5019.059734760191,"x":3072.858},"b2":{"y":4967.728920428057,"x":3072.858}},"640":{"from_node_id":"2076539","to_node_id":"2075382","b1":{"y":4682.956518111154,"x":3072.858},"b2":{"x":3038.345060546875,"y":4464.983432766347}},"641":{"from_node_id":"2076539","to_node_id":"2075824","b1":{"y":4782.520627287701,"x":3072.858},"b2":{"y":4737.698757625671,"x":3072.858}},"642":{"from_node_id":"2076539","to_node_id":"2075825","b1":{"y":4777.128170799715,"x":3072.858},"b2":{"y":4719.723902665716,"x":3072.858}}}},"2076045":{"name":"Oxaloacetate decarboxylase","bigg_id":"OAADC","reversibility":false,"label_x":2416.952970703125,"label_y":4136.23537109375,"gene_reaction_rule":"b1850","genes":[{"bigg_id":"b1850","name":"eda"}],"metabolites":[{"coefficient":-1,"bigg_id":"h_c"},{"coefficient":1,"bigg_id":"pyr_c"},{"coefficient":1,"bigg_id":"co2_c"},{"coefficient":-1,"bigg_id":"oaa_c"}],"segments":{"662":{"from_node_id":"2076552","to_node_id":"2076550","b1":null,"b2":null},"663":{"from_node_id":"2076550","to_node_id":"2076551","b1":null,"b2":null},"664":{"from_node_id":"2075295","to_node_id":"2076552","b1":{"y":4192.87013671875,"x":2999.8826758318323},"b2":{"y":4164.01955078125,"x":2895.3480443511125}},"665":{"from_node_id":"2075835","to_node_id":"2076552","b1":{"y":4145.26857421875,"x":2675.733581114015},"b2":{"y":4161.614765625,"x":2633.6746538263924}},"666":{"from_node_id":"2076551","to_node_id":"2076584","b1":{"y":4158.73,"x":2306.193132465627},"b2":{"y":4103.0805859375,"x":2030.2905785963612}},"667":{"from_node_id":"2076551","to_node_id":"2075836","b1":{"y":4158.73,"x":2418.0087575950824},"b2":{"y":4158.73,"x":2383.3605253169417}}}},"2076050":{"name":"D-glucose transport via PEP:Pyr PTS (periplasm)","bigg_id":"GLCptspp","reversibility":false,"label_x":1236.280995703125,"label_y":4091.568090625,"gene_reaction_rule":"(b2417 and b1621 and b2415 and b2416) or (b2417 and b1101 and b2415 and b2416) or (b1817 and b1818 and b1819 and b2415 and b2416)","genes":[{"bigg_id":"b2417","name":"crr"},{"bigg_id":"b2416","name":"ptsI"},{"bigg_id":"b1818","name":"manY"},{"bigg_id":"b1817","name":"manX"},{"bigg_id":"b2415","name":"ptsH"},{"bigg_id":"b1101","name":"ptsG"},{"bigg_id":"b1621","name":"malX"},{"bigg_id":"b1819","name":"manZ"}],"metabolites":[{"coefficient":1,"bigg_id":"g6p_c"},{"coefficient":-1,"bigg_id":"glc__D_p"},{"coefficient":1,"bigg_id":"pyr_c"},{"coefficient":-1,"bigg_id":"pep_c"}],"segments":{"1157":{"from_node_id":"2076574","to_node_id":"2076575","b1":null,"b2":null},"1158":{"from_node_id":"2076576","to_node_id":"2076575","b1":null,"b2":null},"1159":{"from_node_id":"2076574","to_node_id":"2075338","b1":{"y":4025.0241453125,"x":1406.4529927734375},"b2":{"y":3898.790991015625,"x":1409.3362935546875}},"1160":{"from_node_id":"2076576","to_node_id":"2076584","b1":{"y":4214.71799296875,"x":1407.41405234375},"b2":{"y":4227.471166796875,"x":1399.582265234375}},"1161":{"from_node_id":"2076574","to_node_id":"2076578","b1":{"y":4021.0241453125,"x":1406.4529927734375},"b2":{"y":4015.00021953125,"x":1405.8287251953125}},"1162":{"from_node_id":"2076576","to_node_id":"2076579","b1":{"y":4182.84592265625,"x":1402.6085103515625},"b2":{"y":4183.17404765625,"x":1405.969960546875}}}},"2076062":{"name":"NADH dehydrogenase (demethylmenaquinone-8 & 3 protons) (periplasm)","bigg_id":"NADH18pp","reversibility":false,"label_x":2762.55419921875,"label_y":1077.6182861328125,"gene_reaction_rule":"b2279 and b2277 and b2284 and b2282 and b2278 and b2288 and b2276 and b2287 and b2283 and b2281 and b2286 and b2280 and b2285","genes":[{"name":"nuoK","notes":{"original_bigg_ids":["b2279"]},"bigg_id":"b2279"},{"name":"nuoM","notes":{"original_bigg_ids":["b2277"]},"bigg_id":"b2277"},{"name":"nuoF","notes":{"original_bigg_ids":["b2284"]},"bigg_id":"b2284"},{"name":"nuoH","notes":{"original_bigg_ids":["b2282"]},"bigg_id":"b2282"},{"name":"nuoL","notes":{"original_bigg_ids":["b2278"]},"bigg_id":"b2278"},{"name":"nuoA","notes":{"original_bigg_ids":["b2288"]},"bigg_id":"b2288"},{"name":"nuoN","notes":{"original_bigg_ids":["b2276"]},"bigg_id":"b2276"},{"name":"nuoB","notes":{"original_bigg_ids":["b2287"]},"bigg_id":"b2287"},{"name":"nuoG","notes":{"original_bigg_ids":["b2283"]},"bigg_id":"b2283"},{"name":"nuoI","notes":{"original_bigg_ids":["b2281"]},"bigg_id":"b2281"},{"name":"nuoC","notes":{"original_bigg_ids":["b2286"]},"bigg_id":"b2286"},{"name":"nuoJ","notes":{"original_bigg_ids":["b2280"]},"bigg_id":"b2280"},{"name":"nuoE","notes":{"original_bigg_ids":["b2285"]},"bigg_id":"b2285"}],"metabolites":[{"bigg_id":"2dmmq8_c","coefficient":-1},{"bigg_id":"2dmmql8_c","coefficient":1},{"bigg_id":"h_c","coefficient":-4},{"bigg_id":"h_p","coefficient":3},{"bigg_id":"nad_c","coefficient":1},{"bigg_id":"nadh_c","coefficient":-1}],"segments":{"1233":{"from_node_id":"2076653","to_node_id":"2076654","b1":null,"b2":null},"1234":{"from_node_id":"2076655","to_node_id":"2076654","b1":null,"b2":null},"1235":{"from_node_id":"2076653","to_node_id":"2076652","b1":{"x":2747.55419921875,"y":1133.6182861328125},"b2":{"x":2729.55419921875,"y":1138.8682861328125}},"1236":{"from_node_id":"2076655","to_node_id":"2076656","b1":{"x":2747.55419921875,"y":1001.6182861328125},"b2":{"x":2729.55419921875,"y":996.3682861328125}},"1237":{"from_node_id":"2076653","to_node_id":"2076657","b1":{"x":2747.55419921875,"y":1133.6182861328125},"b2":{"x":2765.55419921875,"y":1138.8682861328125}},"1238":{"from_node_id":"2076655","to_node_id":"2076658","b1":{"x":2747.55419921875,"y":1001.6182861328125},"b2":{"x":2765.55419921875,"y":996.3682861328125}},"1239":{"from_node_id":"2076655","to_node_id":"2076659","b1":{"x":2747.55419921875,"y":1005.6182861328125},"b2":{"x":2747.55419921875,"y":951.3682861328125}},"1240":{"from_node_id":"2076653","to_node_id":"2076660","b1":{"x":2747.55419921875,"y":1129.6182861328125},"b2":{"x":2747.55419921875,"y":1183.8682861328125}}}},"2076064":{"name":"Acetyl-CoA C-acetyltransferase","bigg_id":"ACACT1r","reversibility":true,"label_x":2188.0438232421875,"label_y":13317.763671875,"gene_reaction_rule":"b2224 or b2342 or b3845","genes":[{"notes":{"original_bigg_ids":["b2224"]},"name":"atoB","bigg_id":"b2224"},{"notes":{"original_bigg_ids":["b2342"]},"name":"fadI","bigg_id":"b2342"},{"notes":{"original_bigg_ids":["b3845"]},"name":"fadA","bigg_id":"b3845"}],"metabolites":[{"bigg_id":"aacoa_c","coefficient":1},{"bigg_id":"coa_c","coefficient":1},{"bigg_id":"accoa_c","coefficient":-2}],"segments":{"1250":{"from_node_id":"2076671","to_node_id":"2076672","b1":null,"b2":null},"1251":{"from_node_id":"2076673","to_node_id":"2076672","b1":null,"b2":null},"1252":{"from_node_id":"2076673","to_node_id":"2076674","b1":{"x":2173.0438232421875,"y":13369.763671875},"b2":{"x":2173.0438232421875,"y":13424.013671875}},"1253":{"from_node_id":"2076673","to_node_id":"2076675","b1":{"x":2173.0438232421875,"y":13373.763671875},"b2":{"x":2155.0438232421875,"y":13379.013671875}},"1254":{"from_node_id":"2076671","to_node_id":"2076669","b1":{"x":2173.0438232421875,"y":13245.763671875},"b2":{"x":2173.0438232421875,"y":13191.513671875}}}},"2076065":{"name":"3-hydroxyacyl-CoA dehydrogenase (acetoacetyl-CoA)","bigg_id":"HACD1","reversibility":true,"label_x":2188.0438232421875,"label_y":13667.763671875,"gene_reaction_rule":"b3846 or b2341","genes":[{"notes":{"original_bigg_ids":["b3846"]},"name":"fadB","bigg_id":"b3846"},{"notes":{"original_bigg_ids":["b2341"]},"name":"fadJ","bigg_id":"b2341"}],"metabolites":[{"bigg_id":"aacoa_c","coefficient":-1},{"bigg_id":"3hbcoa_c","coefficient":1},{"bigg_id":"nadh_c","coefficient":-1},{"bigg_id":"h_c","coefficient":-1},{"bigg_id":"nad_c","coefficient":1}],"segments":{"1255":{"from_node_id":"2076676","to_node_id":"2076677","b1":null,"b2":null},"1256":{"from_node_id":"2076678","to_node_id":"2076677","b1":null,"b2":null},"1257":{"from_node_id":"2076676","to_node_id":"2076674","b1":{"x":2173.0438232421875,"y":13595.763671875},"b2":{"x":2173.0438232421875,"y":13541.513671875}},"1258":{"from_node_id":"2076678","to_node_id":"2076679","b1":{"x":2173.0438232421875,"y":13719.763671875},"b2":{"x":2173.0438232421875,"y":13774.013671875}},"1259":{"from_node_id":"2076676","to_node_id":"2076680","b1":{"x":2173.0438232421875,"y":13591.763671875},"b2":{"x":2191.0438232421875,"y":13586.513671875}},"1260":{"from_node_id":"2076676","to_node_id":"2076681","b1":{"x":2173.0438232421875,"y":13591.763671875},"b2":{"x":2155.0438232421875,"y":13586.513671875}},"1261":{"from_node_id":"2076678","to_node_id":"2076682","b1":{"x":2173.0438232421875,"y":13723.763671875},"b2":{"x":2155.0438232421875,"y":13729.013671875}}}},"2076066":{"name":"3-hydroxyacyl-CoA dehydratase (3-hydroxybutanoyl-CoA)","bigg_id":"ECOAH1","reversibility":true,"label_x":2188.0438232421875,"label_y":14017.763671875,"gene_reaction_rule":"b3846 or b2341","genes":[{"notes":{"original_bigg_ids":["b3846"]},"name":"fadB","bigg_id":"b3846"},{"notes":{"original_bigg_ids":["b2341"]},"name":"fadJ","bigg_id":"b2341"}],"metabolites":[{"bigg_id":"b2coa_c","coefficient":1},{"bigg_id":"3hbcoa_c","coefficient":-1},{"bigg_id":"h2o_c","coefficient":1}],"segments":{"1262":{"from_node_id":"2076683","to_node_id":"2076684","b1":null,"b2":null},"1263":{"from_node_id":"2076685","to_node_id":"2076684","b1":null,"b2":null},"1264":{"from_node_id":"2076685","to_node_id":"2076686","b1":{"x":2173.0438232421875,"y":14069.763671875},"b2":{"x":2173.0438232421875,"y":14124.013671875}},"1265":{"from_node_id":"2076683","to_node_id":"2076679","b1":{"x":2173.0438232421875,"y":13945.763671875},"b2":{"x":2173.0438232421875,"y":13891.513671875}},"1266":{"from_node_id":"2076685","to_node_id":"2076687","b1":{"x":2173.0438232421875,"y":14073.763671875},"b2":{"x":2155.0438232421875,"y":14079.013671875}}}},"2076068":{"name":"Methylmalonyl-CoA decarboxylase","bigg_id":"MMCD","reversibility":false,"label_x":4755.8203125,"label_y":3590.39111328125,"gene_reaction_rule":"b2919","genes":[{"notes":{"original_bigg_ids":["b2919"]},"name":"scpB","bigg_id":"b2919"}],"metabolites":[{"bigg_id":"mmcoa__S_c","coefficient":-1},{"bigg_id":"co2_c","coefficient":1},{"bigg_id":"h_c","coefficient":-1},{"bigg_id":"ppcoa_c","coefficient":1}],"segments":{"1273":{"from_node_id":"2076695","to_node_id":"2076696","b1":null,"b2":null},"1274":{"from_node_id":"2076697","to_node_id":"2076696","b1":null,"b2":null},"1275":{"from_node_id":"2076695","to_node_id":"2076694","b1":{"x":4743.8203125,"y":3630.39111328125},"b2":{"x":4689.5703125,"y":3630.39111328125}},"1276":{"from_node_id":"2076697","to_node_id":"2076698","b1":{"x":4871.8203125,"y":3630.39111328125},"b2":{"x":4877.0703125,"y":3648.39111328125}},"1277":{"from_node_id":"2076695","to_node_id":"2076699","b1":{"x":4739.8203125,"y":3630.39111328125},"b2":{"x":4734.5703125,"y":3648.39111328125}},"1278":{"from_node_id":"2076697","to_node_id":"2076700","b1":{"x":4867.8203125,"y":3630.39111328125},"b2":{"x":4922.0703125,"y":3630.39111328125}}}},"2076069":{"name":"Methylmalonyl-CoA mutase","bigg_id":"MMM","reversibility":false,"label_x":4405.8203125,"label_y":3590.39111328125,"gene_reaction_rule":"b2917","genes":[{"notes":{"original_bigg_ids":["b2917"]},"name":"scpA","bigg_id":"b2917"}],"metabolites":[{"bigg_id":"mmcoa__S_c","coefficient":1},{"bigg_id":"succoa_c","coefficient":-1}],"segments":{"1279":{"from_node_id":"2076701","to_node_id":"2076702","b1":null,"b2":null},"1280":{"from_node_id":"2076703","to_node_id":"2076702","b1":null,"b2":null},"1281":{"from_node_id":"2076703","to_node_id":"2076694","b1":{"x":4517.8203125,"y":3630.39111328125},"b2":{"x":4572.0703125,"y":3630.39111328125}},"1282":{"from_node_id":"2076701","to_node_id":"2075679","b1":{"x":4393.8203125,"y":3630.39111328125},"b2":{"x":4218.9755859375,"y":3636.98779296875}}}},"2076070":{"name":"Succinate exchange","bigg_id":"EX_succ_e","reversibility":false,"label_x":5263.858,"label_y":3261.7302,"gene_reaction_rule":"","genes":[],"metabolites":[{"bigg_id":"succ_e","coefficient":-1}],"segments":{"1283":{"from_node_id":"2076705","to_node_id":"2076706","b1":null,"b2":null},"1284":{"from_node_id":"2076707","to_node_id":"2076706","b1":null,"b2":null},"1285":{"from_node_id":"2076705","to_node_id":"2075739","b1":{"x":5251.858,"y":3301.7302},"b2":{"x":5197.608,"y":3301.7302}}}},"2076071":{"name":"Pyruvate synthase","bigg_id":"POR5","reversibility":true,"label_x":5475.71044921875,"label_y":6003.892333984375,"gene_reaction_rule":"(b0684 and b1378) or (b2895 and b1378)","genes":[{"notes":{"original_bigg_ids":["b0684"]},"name":"fldA","bigg_id":"b0684"},{"notes":{"original_bigg_ids":["b1378"]},"name":"pfo","bigg_id":"b1378"},{"notes":{"original_bigg_ids":["b2895"]},"name":"fldB","bigg_id":"b2895"}],"metabolites":[{"bigg_id":"flxso_c","coefficient":-2},{"bigg_id":"pyr_c","coefficient":-1},{"bigg_id":"flxr_c","coefficient":2},{"bigg_id":"coa_c","coefficient":-1},{"bigg_id":"h_c","coefficient":1},{"bigg_id":"accoa_c","coefficient":1},{"bigg_id":"co2_c","coefficient":1}],"segments":{"1286":{"from_node_id":"2076709","to_node_id":"2076710","b1":null,"b2":null},"1287":{"from_node_id":"2076711","to_node_id":"2076710","b1":null,"b2":null},"1288":{"from_node_id":"2076709","to_node_id":"2076708","b1":{"x":5460.71044921875,"y":5931.892333984375},"b2":{"x":5460.71044921875,"y":5877.642333984375}},"1289":{"from_node_id":"2076709","to_node_id":"2076712","b1":{"x":5460.71044921875,"y":5927.892333984375},"b2":{"x":5478.71044921875,"y":5922.642333984375}},"1290":{"from_node_id":"2076711","to_node_id":"2076713","b1":{"x":5460.71044921875,"y":6059.892333984375},"b2":{"x":5478.71044921875,"y":6065.142333984375}},"1291":{"from_node_id":"2076709","to_node_id":"2076714","b1":{"x":5460.71044921875,"y":5927.892333984375},"b2":{"x":5442.71044921875,"y":5922.642333984375}},"1292":{"from_node_id":"2076711","to_node_id":"2076715","b1":{"x":5460.71044921875,"y":6059.892333984375},"b2":{"x":5442.71044921875,"y":6065.142333984375}},"1293":{"from_node_id":"2076711","to_node_id":"2076716","b1":{"x":5460.71044921875,"y":6055.892333984375},"b2":{"x":5460.71044921875,"y":6110.142333984375}},"1294":{"from_node_id":"2076711","to_node_id":"2076717","b1":{"x":5460.71044921875,"y":6059.892333984375},"b2":{"x":5424.71044921875,"y":6050.142333984375}}}},"2076072":{"name":"Flavodoxin reductase (NADPH)","bigg_id":"FLDR2","reversibility":false,"label_x":5475.71044921875,"label_y":5653.892333984375,"gene_reaction_rule":"(b0684 and b3924) or (b2895 and b3924)","genes":[{"notes":{"original_bigg_ids":["b0684"]},"name":"fldA","bigg_id":"b0684"},{"notes":{"original_bigg_ids":["b3924"]},"name":"fpr","bigg_id":"b3924"},{"notes":{"original_bigg_ids":["b2895"]},"name":"fldB","bigg_id":"b2895"}],"metabolites":[{"bigg_id":"flxr_c","coefficient":2},{"bigg_id":"flxso_c","coefficient":-2},{"bigg_id":"nadp_c","coefficient":1},{"bigg_id":"nadph_c","coefficient":-1},{"bigg_id":"h_c","coefficient":1}],"segments":{"1295":{"from_node_id":"2076718","to_node_id":"2076719","b1":null,"b2":null},"1296":{"from_node_id":"2076720","to_node_id":"2076719","b1":null,"b2":null},"1297":{"from_node_id":"2076720","to_node_id":"2076721","b1":{"x":5460.71044921875,"y":5581.892333984375},"b2":{"x":5460.71044921875,"y":5527.642333984375}},"1298":{"from_node_id":"2076718","to_node_id":"2076708","b1":{"x":5460.71044921875,"y":5705.892333984375},"b2":{"x":5460.71044921875,"y":5760.142333984375}},"1299":{"from_node_id":"2076720","to_node_id":"2076722","b1":{"x":5460.71044921875,"y":5577.892333984375},"b2":{"x":5442.71044921875,"y":5572.642333984375}},"1300":{"from_node_id":"2076718","to_node_id":"2076723","b1":{"x":5460.71044921875,"y":5709.892333984375},"b2":{"x":5478.71044921875,"y":5715.142333984375}},"1301":{"from_node_id":"2076720","to_node_id":"2076724","b1":{"x":5460.71044921875,"y":5577.892333984375},"b2":{"x":5478.71044921875,"y":5572.642333984375}}}},"2076076":{"name":"L-aspartase","bigg_id":"ASPT","reversibility":false,"label_x":3247.858,"label_y":3189.7302,"gene_reaction_rule":"b4139","genes":[{"notes":{"original_bigg_ids":["b4139"]},"name":"aspA","bigg_id":"b4139"}],"metabolites":[{"bigg_id":"asp__L_c","coefficient":-1},{"bigg_id":"fum_c","coefficient":1},{"bigg_id":"nh4_c","coefficient":1}],"segments":{"1322":{"from_node_id":"2076747","to_node_id":"2076748","b1":null,"b2":null},"1323":{"from_node_id":"2076749","to_node_id":"2076748","b1":null,"b2":null},"1324":{"from_node_id":"2076747","to_node_id":"2076750","b1":{"x":3232.858,"y":3117.7302},"b2":{"x":3232.858,"y":3063.4802}},"1325":{"from_node_id":"2076749","to_node_id":"2075365","b1":{"x":3232.858,"y":3241.7302},"b2":{"x":3232.858,"y":3295.9802}},"1326":{"from_node_id":"2076749","to_node_id":"2076751","b1":{"x":3232.858,"y":3245.7302},"b2":{"x":3250.858,"y":3250.9802}}}},"2076077":{"name":"Aspartate transaminase","bigg_id":"ASPTA","reversibility":true,"label_x":4583.141203125,"label_y":3909.511694140625,"gene_reaction_rule":"b0928","genes":[{"notes":{"original_bigg_ids":["b0928"]},"name":"aspC","bigg_id":"b0928"}],"metabolites":[{"bigg_id":"akg_c","coefficient":-1},{"bigg_id":"asp__L_c","coefficient":-1},{"bigg_id":"glu__L_c","coefficient":1},{"bigg_id":"oaa_c","coefficient":1}],"segments":{"1327":{"from_node_id":"2076752","to_node_id":"2076753","b1":null,"b2":null},"1328":{"from_node_id":"2076754","to_node_id":"2076753","b1":null,"b2":null},"1329":{"from_node_id":"2076752","to_node_id":"2075440","b1":{"x":4571.141203125,"y":3949.511694140625},"b2":{"x":4212.608,"y":4070.7302}},"1330":{"from_node_id":"2076752","to_node_id":"2076755","b1":{"x":4567.141203125,"y":3949.511694140625},"b2":{"x":4561.891203125,"y":3967.511694140625}},"1331":{"from_node_id":"2076754","to_node_id":"2076756","b1":{"x":4695.141203125,"y":3949.511694140625},"b2":{"x":4817.00887890625,"y":4038.57053203125}},"1332":{"from_node_id":"2076754","to_node_id":"2076757","b1":{"x":4699.141203125,"y":3949.511694140625},"b2":{"x":4704.391203125,"y":3967.511694140625}}}},"2076081":{"name":"Glutamate dehydrogenase (NADP)","bigg_id":"GLUDy","reversibility":true,"label_x":4580.00244140625,"label_y":4212.6396484375,"gene_reaction_rule":"b1761","genes":[{"notes":{"original_bigg_ids":["b1761"]},"name":"gdhA","bigg_id":"b1761"}],"metabolites":[{"bigg_id":"akg_c","coefficient":1},{"bigg_id":"h2o_c","coefficient":-1},{"bigg_id":"nadp_c","coefficient":-1},{"bigg_id":"nadph_c","coefficient":1},{"bigg_id":"glu__L_c","coefficient":-1},{"bigg_id":"h_c","coefficient":1},{"bigg_id":"nh4_c","coefficient":1}],"segments":{"1360":{"from_node_id":"2076787","to_node_id":"2076788","b1":null,"b2":null},"1361":{"from_node_id":"2076789","to_node_id":"2076788","b1":null,"b2":null},"1362":{"from_node_id":"2076789","to_node_id":"2075440","b1":{"x":4568.00244140625,"y":4252.6396484375},"b2":{"x":4226.787109375,"y":4119.051513671875}},"1363":{"from_node_id":"2076787","to_node_id":"2076786","b1":{"x":4696.00244140625,"y":4252.6396484375},"b2":{"x":4701.25244140625,"y":4270.6396484375}},"1364":{"from_node_id":"2076787","to_node_id":"2076791","b1":{"x":4696.00244140625,"y":4252.6396484375},"b2":{"x":4701.25244140625,"y":4234.6396484375}},"1365":{"from_node_id":"2076789","to_node_id":"2076792","b1":{"x":4564.00244140625,"y":4252.6396484375},"b2":{"x":4558.75244140625,"y":4270.6396484375}},"1366":{"from_node_id":"2076787","to_node_id":"2076756","b1":{"x":4692.00244140625,"y":4252.6396484375},"b2":{"x":4807.27392578125,"y":4198.2158203125}},"1367":{"from_node_id":"2076789","to_node_id":"2076794","b1":{"x":4564.00244140625,"y":4252.6396484375},"b2":{"x":4548.03271484375,"y":4245.359375}},"1368":{"from_node_id":"2076789","to_node_id":"2076795","b1":{"x":4564.00244140625,"y":4252.6396484375},"b2":{"x":4562.2080078125,"y":4251.27392578125}}}},"2076085":{"name":"Acetyl-CoA C-acetyltransferase","bigg_id":"ACACT1r","reversibility":true,"label_x":3561.54150390625,"label_y":4672.796875,"gene_reaction_rule":"b2224 or b2342 or b3845","genes":[{"notes":{"original_bigg_ids":["b2224"]},"name":"atoB","bigg_id":"b2224"},{"notes":{"original_bigg_ids":["b2342"]},"name":"fadI","bigg_id":"b2342"},{"notes":{"original_bigg_ids":["b3845"]},"name":"fadA","bigg_id":"b3845"}],"metabolites":[{"bigg_id":"aacoa_c","coefficient":1},{"bigg_id":"coa_c","coefficient":1},{"bigg_id":"accoa_c","coefficient":-2}],"segments":{"1386":{"from_node_id":"2076815","to_node_id":"2076816","b1":null,"b2":null},"1387":{"from_node_id":"2076817","to_node_id":"2076816","b1":null,"b2":null},"1388":{"from_node_id":"2076817","to_node_id":"2076818","b1":{"x":3673.54150390625,"y":4712.796875},"b2":{"x":3727.79150390625,"y":4712.796875}},"1389":{"from_node_id":"2076817","to_node_id":"2076819","b1":{"x":3677.54150390625,"y":4712.796875},"b2":{"x":3682.79150390625,"y":4730.796875}},"1390":{"from_node_id":"2076815","to_node_id":"2075382","b1":{"x":3322.74267578125,"y":4702.93603515625},"b2":{"x":2954.1787109375,"y":4336.8525390625}}}},"2076086":{"name":"3-hydroxyacyl-CoA dehydrogenase (acetoacetyl-CoA)","bigg_id":"HACD1","reversibility":true,"label_x":3911.54150390625,"label_y":4672.796875,"gene_reaction_rule":"b3846 or b2341","genes":[{"notes":{"original_bigg_ids":["b3846"]},"name":"fadB","bigg_id":"b3846"},{"notes":{"original_bigg_ids":["b2341"]},"name":"fadJ","bigg_id":"b2341"}],"metabolites":[{"bigg_id":"aacoa_c","coefficient":-1},{"bigg_id":"3hbcoa_c","coefficient":1},{"bigg_id":"nadh_c","coefficient":-1},{"bigg_id":"h_c","coefficient":-1},{"bigg_id":"nad_c","coefficient":1}],"segments":{"1391":{"from_node_id":"2076820","to_node_id":"2076821","b1":null,"b2":null},"1392":{"from_node_id":"2076822","to_node_id":"2076821","b1":null,"b2":null},"1393":{"from_node_id":"2076820","to_node_id":"2076818","b1":{"x":3899.54150390625,"y":4712.796875},"b2":{"x":3845.29150390625,"y":4712.796875}},"1394":{"from_node_id":"2076822","to_node_id":"2076823","b1":{"x":4023.54150390625,"y":4712.796875},"b2":{"x":4077.79150390625,"y":4712.796875}},"1395":{"from_node_id":"2076820","to_node_id":"2076824","b1":{"x":3895.54150390625,"y":4712.796875},"b2":{"x":3890.29150390625,"y":4694.796875}},"1396":{"from_node_id":"2076820","to_node_id":"2076825","b1":{"x":3895.54150390625,"y":4712.796875},"b2":{"x":3890.29150390625,"y":4730.796875}},"1397":{"from_node_id":"2076822","to_node_id":"2076826","b1":{"x":4027.54150390625,"y":4712.796875},"b2":{"x":4032.79150390625,"y":4730.796875}}}},"2076087":{"name":"3-hydroxyacyl-CoA dehydratase (3-hydroxybutanoyl-CoA)","bigg_id":"ECOAH1","reversibility":true,"label_x":4261.54150390625,"label_y":4672.796875,"gene_reaction_rule":"b3846 or b2341","genes":[{"notes":{"original_bigg_ids":["b3846"]},"name":"fadB","bigg_id":"b3846"},{"notes":{"original_bigg_ids":["b2341"]},"name":"fadJ","bigg_id":"b2341"}],"metabolites":[{"bigg_id":"b2coa_c","coefficient":1},{"bigg_id":"3hbcoa_c","coefficient":-1},{"bigg_id":"h2o_c","coefficient":1}],"segments":{"1398":{"from_node_id":"2076827","to_node_id":"2076828","b1":null,"b2":null},"1399":{"from_node_id":"2076829","to_node_id":"2076828","b1":null,"b2":null},"1400":{"from_node_id":"2076829","to_node_id":"2076830","b1":{"x":4373.54150390625,"y":4712.796875},"b2":{"x":4427.79150390625,"y":4712.796875}},"1401":{"from_node_id":"2076827","to_node_id":"2076823","b1":{"x":4249.54150390625,"y":4712.796875},"b2":{"x":4195.29150390625,"y":4712.796875}},"1402":{"from_node_id":"2076829","to_node_id":"2076831","b1":{"x":4377.54150390625,"y":4712.796875},"b2":{"x":4382.79150390625,"y":4730.796875}}}},"2076088":{"name":"6-phosphogluconate dehydratase","bigg_id":"EDD","reversibility":false,"label_x":3810.3974609375,"label_y":1807.8450927734375,"gene_reaction_rule":"b1851","genes":[{"notes":{"original_bigg_ids":["b1851"]},"name":"edd","bigg_id":"b1851"}],"metabolites":[{"bigg_id":"6pgc_c","coefficient":-1},{"bigg_id":"h2o_c","coefficient":1},{"bigg_id":"2ddg6p_c","coefficient":1}],"segments":{"1403":{"from_node_id":"2076833","to_node_id":"2076834","b1":null,"b2":null},"1404":{"from_node_id":"2076835","to_node_id":"2076834","b1":null,"b2":null},"1405":{"from_node_id":"2076833","to_node_id":"2076832","b1":{"x":3795.3974609375,"y":1735.8450927734375},"b2":{"x":3795.3974609375,"y":1681.5950927734375}},"1406":{"from_node_id":"2076835","to_node_id":"2076836","b1":{"x":3795.3974609375,"y":1863.8450927734375},"b2":{"x":3777.3974609375,"y":1869.0950927734375}},"1407":{"from_node_id":"2076835","to_node_id":"2076837","b1":{"x":3795.3974609375,"y":1859.8450927734375},"b2":{"x":3795.3974609375,"y":1914.0950927734375}}}},"2076089":{"name":"2-dehydro-3-deoxy-phosphogluconate aldolase","bigg_id":"EDA","reversibility":false,"label_x":3810.3974609375,"label_y":2157.8450927734375,"gene_reaction_rule":"b1850","genes":[{"notes":{"original_bigg_ids":["b1850"]},"name":"eda","bigg_id":"b1850"}],"metabolites":[{"bigg_id":"pyr_c","coefficient":1},{"bigg_id":"g3p_c","coefficient":1},{"bigg_id":"2ddg6p_c","coefficient":-1}],"segments":{"1408":{"from_node_id":"2076838","to_node_id":"2076839","b1":null,"b2":null},"1409":{"from_node_id":"2076840","to_node_id":"2076839","b1":null,"b2":null},"1410":{"from_node_id":"2076840","to_node_id":"2076841","b1":{"x":3795.3974609375,"y":2209.8450927734375},"b2":{"x":3795.3974609375,"y":2264.0950927734375}},"1411":{"from_node_id":"2076840","to_node_id":"2076842","b1":{"x":3795.3974609375,"y":2213.8450927734375},"b2":{"x":3777.3974609375,"y":2219.0950927734375}},"1412":{"from_node_id":"2076838","to_node_id":"2076837","b1":{"x":3795.3974609375,"y":2085.8450927734375},"b2":{"x":3795.3974609375,"y":2031.5950927734375}}}}},"nodes":{"2075291":{"node_type":"metabolite","x":3006.858,"y":3627.7302,"bigg_id":"mal__L_c","name":"L-Malate","label_x":3033.7652265625,"label_y":3621.384496875,"node_is_primary":true},"2075292":{"node_type":"metabolite","x":3048.1480390625,"y":3786.964575,"bigg_id":"nad_c","name":"Nicotinamide adenine dinucleotide","label_x":3025.973234375,"label_y":3827.157934375,"node_is_primary":false},"2075293":{"node_type":"metabolite","x":3065.1851484375,"y":4046.6335203125,"bigg_id":"nadh_c","name":"Nicotinamide adenine dinucleotide - reduced","label_x":3028.356046875,"label_y":4028.0163328125,"node_is_primary":false},"2075294":{"node_type":"metabolite","x":3058.6460859375,"y":3978.652075,"bigg_id":"h_c","name":"H+","label_x":3044.2222578125,"label_y":3951.997778125,"node_is_primary":false},"2075295":{"node_type":"metabolite","x":3048.858,"y":4170.73,"bigg_id":"oaa_c","name":"Oxaloacetate","label_x":3078.3413984375,"label_y":4166.88234375,"node_is_primary":true},"2075316":{"node_type":"metabolite","x":323.8579,"y":4379.73,"bigg_id":"lac__D_p","name":"D-Lactate","label_x":323.8579,"label_y":4349.73,"node_is_primary":true},"2075317":{"node_type":"metabolite","x":323.8579,"y":4459.73,"bigg_id":"h_p","name":"H+","label_x":323.8579,"label_y":4479.73,"node_is_primary":false},"2075318":{"node_type":"metabolite","x":1124.8579,"y":4379.73,"bigg_id":"lac__D_c","name":"D-Lactate","label_x":1017.047108984375,"label_y":4360.493671875,"node_is_primary":true},"2075319":{"node_type":"metabolite","x":758.8579,"y":4458.73,"bigg_id":"h_c","name":"H+","label_x":768.8579,"label_y":4478.73,"node_is_primary":false},"2075328":{"node_type":"metabolite","x":3072.858,"y":5961.73,"bigg_id":"acald_e","name":"Acetaldehyde","label_x":3102.858,"label_y":5961.73,"node_is_primary":true},"2075329":{"node_type":"metabolite","x":3072.858,"y":5751.73,"bigg_id":"acald_p","name":"Acetaldehyde","label_x":3102.858,"label_y":5751.73,"node_is_primary":true},"2075333":{"node_type":"metabolite","x":3607.858,"y":4514.73,"bigg_id":"acon_C_c","name":"Cis-Aconitate","label_x":3629.7281171875,"label_y":4536.88966796875,"node_is_primary":true},"2075338":{"node_type":"metabolite","x":1618.8579,"y":3810.7302,"bigg_id":"pep_c","name":"Phosphoenolpyruvate","label_x":1528.8360494140625,"label_y":3814.796850390625,"node_is_primary":true},"2075339":{"node_type":"metabolite","x":1937.270253515625,"y":3732.255590625,"bigg_id":"h2o_c","name":"H2O","label_x":1957.270253515625,"label_y":3732.255590625,"node_is_primary":false},"2075340":{"node_type":"metabolite","x":1867.270253515625,"y":3712.255590625,"bigg_id":"co2_c","name":"CO2","label_x":1877.270253515625,"label_y":3692.255590625,"node_is_primary":false},"2075341":{"node_type":"metabolite","x":2224.270353515625,"y":3811.255590625,"bigg_id":"h_c","name":"H+","label_x":2244.270353515625,"label_y":3811.255590625,"node_is_primary":false},"2075342":{"node_type":"metabolite","x":2274.270353515625,"y":3851.255590625,"bigg_id":"pi_c","name":"Phosphate","label_x":2294.270353515625,"label_y":3851.255590625,"node_is_primary":false},"2075345":{"node_type":"metabolite","x":3589.051359375,"y":3847.1686765625,"bigg_id":"h2o_c","name":"H2O","label_x":3609.051359375,"label_y":3847.1686765625,"node_is_primary":false},"2075346":{"node_type":"metabolite","x":3524.051359375,"y":3769.1686765625,"bigg_id":"accoa_c","name":"Acetyl-CoA","label_x":3544.051359375,"label_y":3769.1686765625,"node_is_primary":false},"2075347":{"node_type":"metabolite","x":3599.051359375,"y":3937.1686765625,"bigg_id":"glx_c","name":"Glyoxylate","label_x":3633.9585859375,"label_y":3931.3991453125,"node_is_primary":true},"2075348":{"node_type":"metabolite","x":3262.051359375,"y":3611.1686765625,"bigg_id":"h_c","name":"H+","label_x":3269.6871015625,"label_y":3603.9382078125,"node_is_primary":false},"2075349":{"node_type":"metabolite","x":3182.051359375,"y":3593.1686765625,"bigg_id":"coa_c","name":"Coenzyme A","label_x":3192.4566328125,"label_y":3578.3991453125,"node_is_primary":false},"2075353":{"node_type":"metabolite","x":2671.42121994423,"y":3032.0432798657157,"bigg_id":"s17bp_c","name":"Sedoheptulose 1,7-bisphosphate","label_x":2695.29329025673,"label_y":3054.0711118969657,"node_is_primary":true},"2075354":{"node_type":"metabolite","x":2662.431386236149,"y":2085.7472361046266,"bigg_id":"e4p_c","name":"D-Erythrose 4-phosphate","label_x":2697.223622564274,"label_y":2111.4322946983766,"node_is_primary":true},"2075355":{"node_type":"metabolite","x":1387.8579,"y":2708.7302,"bigg_id":"dhap_c","name":"Dihydroxyacetone phosphate","label_x":1399.1772359375,"label_y":2738.7302,"node_is_primary":true},"2075356":{"node_type":"metabolite","x":3722.858,"y":5751.73,"bigg_id":"etoh_p","name":"Ethanol","label_x":3752.858,"label_y":5751.73,"node_is_primary":true},"2075357":{"node_type":"metabolite","x":3722.858,"y":5171.73,"bigg_id":"etoh_c","name":"Ethanol","label_x":3752.858,"label_y":5171.73,"node_is_primary":true},"2075365":{"node_type":"metabolite","x":3232.858,"y":3354.7302,"bigg_id":"fum_c","name":"Fumarate","label_x":3210.3003828125,"label_y":3399.849340625,"node_is_primary":true},"2075382":{"node_type":"metabolite","x":2402.858,"y":4379.73,"bigg_id":"accoa_c","name":"Acetyl-CoA","label_x":2329.4917890625,"label_y":4351.6684765625,"node_is_primary":true},"2075383":{"node_type":"metabolite","x":3032.858,"y":4308.73,"bigg_id":"h2o_c","name":"H2O","label_x":3042.858,"label_y":4328.73,"node_is_primary":false},"2075384":{"node_type":"metabolite","x":3354.858,"y":4456.73,"bigg_id":"cit_c","name":"Citrate","label_x":3382.858,"label_y":4438.73,"node_is_primary":true},"2075385":{"node_type":"metabolite","x":3272.858,"y":4521.73,"bigg_id":"h_c","name":"H+","label_x":3248.354826171875,"label_y":4555.34279296875,"node_is_primary":false},"2075386":{"node_type":"metabolite","x":3212.858,"y":4471.73,"bigg_id":"coa_c","name":"Coenzyme A","label_x":3194.858,"label_y":4481.73,"node_is_primary":false},"2075395":{"node_type":"metabolite","x":1614.8579,"y":1692.7302,"bigg_id":"g6p_c","name":"D-Glucose 6-phosphate","label_x":1534.79393515625,"label_y":1733.56223125,"node_is_primary":true},"2075396":{"node_type":"metabolite","x":1614.8579,"y":1980.7302,"bigg_id":"f6p_c","name":"D-Fructose 6-phosphate","label_x":1629.8211568359375,"label_y":1949.3050291015625,"node_is_primary":true},"2075405":{"node_type":"metabolite","x":1708.8579,"y":3240.7302,"bigg_id":"atp_c","name":"ATP","label_x":1724.3890279296875,"label_y":3231.9010984375,"node_is_primary":false},"2075406":{"node_type":"metabolite","x":1618.8579,"y":3310.7302,"bigg_id":"3pg_c","name":"3-Phospho-D-glycerate","label_x":1532.8579,"label_y":3308.7302,"node_is_primary":true},"2075407":{"node_type":"metabolite","x":1708.8579,"y":3070.7302,"bigg_id":"adp_c","name":"ADP","label_x":1728.8579,"label_y":3070.7302,"node_is_primary":false},"2075408":{"node_type":"metabolite","x":1618.8579,"y":3000.7302,"bigg_id":"13dpg_c","name":"3-Phospho-D-glyceroyl phosphate","label_x":1489.1929830078125,"label_y":3011.1999265625,"node_is_primary":true},"2075413":{"node_type":"metabolite","x":3722.858,"y":5961.73,"bigg_id":"etoh_e","name":"Ethanol","label_x":3752.858,"label_y":5961.73,"node_is_primary":true},"2075424":{"node_type":"metabolite","x":1722.8579,"y":1781.7302,"bigg_id":"nadp_c","name":"Nicotinamide adenine dinucleotide phosphate","label_x":1719.52635703125,"label_y":1813.39035625,"node_is_primary":false},"2075425":{"node_type":"metabolite","x":1954.835683203125,"y":1761.7303220703125,"bigg_id":"nadph_c","name":"Nicotinamide adenine dinucleotide phosphate - reduced","label_x":1938.183827734375,"label_y":1795.7193357421875,"node_is_primary":false},"2075426":{"node_type":"metabolite","x":2009.835683203125,"y":1692.7303220703125,"bigg_id":"6pgl_c","name":"6-phospho-D-glucono-1,5-lactone","label_x":2009.835683203125,"label_y":1663.7303220703125,"node_is_primary":true},"2075427":{"node_type":"metabolite","x":1912.835683203125,"y":1801.7303220703125,"bigg_id":"h_c","name":"H+","label_x":1897.8438619140625,"label_y":1835.056371875,"node_is_primary":false},"2075428":{"node_type":"metabolite","x":2422.858,"y":5165.73,"bigg_id":"ac_c","name":"Acetate","label_x":2346.8345625,"label_y":5165.17091796875,"node_is_primary":true},"2075429":{"node_type":"metabolite","x":2332.858,"y":5053.73,"bigg_id":"atp_c","name":"ATP","label_x":2259.54305859375,"label_y":5052.28908203125,"node_is_primary":false},"2075430":{"node_type":"metabolite","x":2302.858,"y":4993.73,"bigg_id":"coa_c","name":"Coenzyme A","label_x":2220.897306640625,"label_y":4985.0844921875,"node_is_primary":false},"2075431":{"node_type":"metabolite","x":2302.858,"y":4583.73,"bigg_id":"amp_c","name":"AMP","label_x":2227.06844921875,"label_y":4603.73,"node_is_primary":false},"2075432":{"node_type":"metabolite","x":2332.858,"y":4523.73,"bigg_id":"ppi_c","name":"Diphosphate","label_x":2271.029630859375,"label_y":4497.7466015625,"node_is_primary":false},"2075440":{"node_type":"metabolite","x":4153.858,"y":4070.7302,"bigg_id":"akg_c","name":"2-Oxoglutarate","label_x":4059.047697265625,"label_y":4047.652075,"node_is_primary":true},"2075443":{"node_type":"metabolite","x":2153.80760703125,"y":1743.48166484375,"bigg_id":"h2o_c","name":"H2O","label_x":2140.481679296875,"label_y":1773.476049609375,"node_is_primary":false},"2075444":{"node_type":"metabolite","x":2448.288419921875,"y":1689.48166484375,"bigg_id":"6pgc_c","name":"6-Phospho-D-gluconate","label_x":2447.288419921875,"label_y":1653.48166484375,"node_is_primary":true},"2075445":{"node_type":"metabolite","x":2326.80770703125,"y":1758.48166484375,"bigg_id":"h_c","name":"H+","label_x":2309.8160078125,"label_y":1788.4761716796875,"node_is_primary":false},"2075450":{"node_type":"metabolite","x":4051.858,"y":639.7302,"bigg_id":"h_p","name":"H+","label_x":4088.052580078125,"label_y":639.7302,"node_is_primary":true},"2075451":{"node_type":"metabolite","x":3921.858,"y":959.7302,"bigg_id":"adp_c","name":"ADP","label_x":3807.930509765625,"label_y":962.9690916015625,"node_is_primary":true},"2075452":{"node_type":"metabolite","x":3971.858,"y":1009.7302,"bigg_id":"pi_c","name":"Phosphate","label_x":3923.274748046875,"label_y":1058.88010234375,"node_is_primary":true},"2075453":{"node_type":"metabolite","x":4051.858,"y":1039.7302,"bigg_id":"h_c","name":"H+","label_x":4061.574552734375,"label_y":1085.6412107421875,"node_is_primary":true},"2075454":{"node_type":"metabolite","x":4181.858,"y":969.7302,"bigg_id":"atp_c","name":"ATP","label_x":4221.29159375,"label_y":966.4913083984375,"node_is_primary":true},"2075455":{"node_type":"metabolite","x":4131.858,"y":1009.7302,"bigg_id":"h2o_c","name":"H2O","label_x":4151.29110546875,"label_y":1042.68576640625,"node_is_primary":true},"2075460":{"node_type":"metabolite","x":2505.858,"y":5068.73,"bigg_id":"atp_c","name":"ATP","label_x":2525.858,"label_y":5068.73,"node_is_primary":false},"2075461":{"node_type":"metabolite","x":2568.858,"y":4843.73,"bigg_id":"adp_c","name":"ADP","label_x":2592.858,"label_y":4843.73,"node_is_primary":false},"2075462":{"node_type":"metabolite","x":2462.858,"y":4743.73,"bigg_id":"actp_c","name":"Acetyl phosphate","label_x":2492.858,"label_y":4743.73,"node_is_primary":true},"2075464":{"node_type":"metabolite","x":3066.288419921875,"y":1993.48166484375,"bigg_id":"r5p_c","name":"Alpha-D-Ribose 5-phosphate","label_x":3097.288419921875,"label_y":1974.48166484375,"node_is_primary":true},"2075465":{"node_type":"metabolite","x":2895.288419921875,"y":1689.48166484375,"bigg_id":"ru5p__D_c","name":"D-Ribulose 5-phosphate","label_x":2929.288419921875,"label_y":1691.48166484375,"node_is_primary":true},"2075491":{"node_type":"metabolite","x":1723.4018453125,"y":3954.040991015625,"bigg_id":"adp_c","name":"ADP","label_x":1690.642323828125,"label_y":3936.32248515625,"node_is_primary":false},"2075492":{"node_type":"metabolite","x":1741.012929296875,"y":4001.974584765625,"bigg_id":"h_c","name":"H+","label_x":1706.410634375,"label_y":4043.120580859375,"node_is_primary":false},"2075493":{"node_type":"metabolite","x":1728.5184224609375,"y":4166.1919140625,"bigg_id":"atp_c","name":"ATP","label_x":1683.661366796875,"label_y":4193.88234375,"node_is_primary":false},"2075513":{"node_type":"metabolite","x":4237.858,"y":5954.73,"bigg_id":"co2_e","name":"CO2","label_x":4267.858,"label_y":5954.73,"node_is_primary":true},"2075514":{"node_type":"metabolite","x":4237.858,"y":5754.73,"bigg_id":"co2_p","name":"CO2","label_x":4267.858,"label_y":5754.73,"node_is_primary":true},"2075526":{"node_type":"metabolite","x":2114.270353515625,"y":3961.255590625,"bigg_id":"atp_c","name":"ATP","label_x":2134.270353515625,"label_y":3961.255590625,"node_is_primary":false},"2075527":{"node_type":"metabolite","x":1857.270253515625,"y":3861.255590625,"bigg_id":"co2_c","name":"CO2","label_x":1845.270253515625,"label_y":3888.255590625,"node_is_primary":false},"2075528":{"node_type":"metabolite","x":1927.270253515625,"y":3891.255590625,"bigg_id":"adp_c","name":"ADP","label_x":1899.270253515625,"label_y":3927.255590625,"node_is_primary":false},"2075530":{"node_type":"metabolite","x":1914.448476171875,"y":4305.1391796875,"bigg_id":"nad_c","name":"Nicotinamide adenine dinucleotide","label_x":1920.0626119140625,"label_y":4290.17091796875,"node_is_primary":false},"2075531":{"node_type":"metabolite","x":1878.8579,"y":4340.73,"bigg_id":"coa_c","name":"Coenzyme A","label_x":1811.306874609375,"label_y":4343.6118359375,"node_is_primary":false},"2075532":{"node_type":"metabolite","x":2218.858,"y":4320.73,"bigg_id":"nadh_c","name":"Nicotinamide adenine dinucleotide - reduced","label_x":2228.858,"label_y":4300.73,"node_is_primary":false},"2075533":{"node_type":"metabolite","x":2168.858,"y":4290.73,"bigg_id":"co2_c","name":"CO2","label_x":2158.858,"label_y":4270.73,"node_is_primary":false},"2075534":{"node_type":"metabolite","x":2788.3179609375,"y":3686.0427,"bigg_id":"nadp_c","name":"Nicotinamide adenine dinucleotide phosphate","label_x":2737.719328125,"label_y":3711.3698484375,"node_is_primary":false},"2075535":{"node_type":"metabolite","x":2571.3179609375,"y":3827.0427,"bigg_id":"co2_c","name":"CO2","label_x":2591.3179609375,"label_y":3827.0427,"node_is_primary":false},"2075536":{"node_type":"metabolite","x":2482.4234296875,"y":3862.498022265625,"bigg_id":"nadph_c","name":"Nicotinamide adenine dinucleotide phosphate - reduced","label_x":2502.4234296875,"label_y":3872.498022265625,"node_is_primary":false},"2075537":{"node_type":"metabolite","x":3072.858,"y":5173.73,"bigg_id":"acald_c","name":"Acetaldehyde","label_x":3094.858,"label_y":5197.73,"node_is_primary":true},"2075544":{"node_type":"metabolite","x":3294.858,"y":3139.7302,"bigg_id":"2dmmql8_c","name":"2-Demethylmenaquinol 8","label_x":3315.936125,"label_y":3145.536840625,"node_is_primary":false},"2075545":{"node_type":"metabolite","x":3812.858,"y":3307.7302,"bigg_id":"succ_c","name":"Succinate","label_x":3724.77596875,"label_y":3293.154028125,"node_is_primary":true},"2075546":{"node_type":"metabolite","x":3812.858,"y":3138.7302,"bigg_id":"2dmmq8_c","name":"2-Demethylmenaquinone 8","label_x":3835.8394453125,"label_y":3145.306371875,"node_is_primary":false},"2075550":{"node_type":"metabolite","x":2562.858,"y":5671.73,"bigg_id":"h_p","name":"H+","label_x":2593.858,"label_y":5671.73,"node_is_primary":false},"2075551":{"node_type":"metabolite","x":2422.858,"y":5751.73,"bigg_id":"ac_p","name":"Acetate","label_x":2464.905119140625,"label_y":5756.05275390625,"node_is_primary":true},"2075552":{"node_type":"metabolite","x":2342.858,"y":5243.73,"bigg_id":"h_c","name":"H+","label_x":2282.511564453125,"label_y":5228.8481640625,"node_is_primary":false},"2075563":{"node_type":"metabolite","x":3605.742765625,"y":4420.4809765625,"bigg_id":"h2o_c","name":"H2O","label_x":3605.742765625,"label_y":4400.4809765625,"node_is_primary":false},"2075564":{"node_type":"metabolite","x":3812.858,"y":4428.73,"bigg_id":"icit_c","name":"Isocitrate","label_x":3741.969328125,"label_y":4406.3618359375,"node_is_primary":true},"2075574":{"node_type":"metabolite","x":3113.858,"y":3361.7302,"bigg_id":"h2o_c","name":"H2O","label_x":3067.895109375,"label_y":3337.306371875,"node_is_primary":false},"2075575":{"node_type":"metabolite","x":2254.952482421875,"y":2284.51779765625,"bigg_id":"2ddg6p_c","name":"2-Dehydro-3-deoxy-D-gluconate 6-phosphate","label_x":2219.89657421875,"label_y":2330.9177,"node_is_primary":true},"2075576":{"node_type":"metabolite","x":1617.8579,"y":2709.7302,"bigg_id":"g3p_c","name":"Glyceraldehyde 3-phosphate","label_x":1637.5325826171875,"label_y":2743.62228984375,"node_is_primary":true},"2075577":{"node_type":"metabolite","x":1798.5530904296875,"y":4499.1255078125,"bigg_id":"coa_c","name":"Coenzyme A","label_x":1801.4349263671875,"label_y":4529.21193359375,"node_is_primary":false},"2075578":{"node_type":"metabolite","x":2074.5530904296875,"y":4549.1255078125,"bigg_id":"for_c","name":"Formate","label_x":2085.5530904296875,"label_y":4528.1255078125,"node_is_primary":true},"2075595":{"node_type":"metabolite","x":1163.8579,"y":4451.73,"bigg_id":"nad_c","name":"Nicotinamide adenine dinucleotide","label_x":1190.5635884765625,"label_y":4453.540546875,"node_is_primary":false},"2075596":{"node_type":"metabolite","x":1479.8579,"y":4325.73,"bigg_id":"h_c","name":"H+","label_x":1431.566640234375,"label_y":4324.6118359375,"node_is_primary":false},"2075597":{"node_type":"metabolite","x":1481.8579,"y":4438.73,"bigg_id":"nadh_c","name":"Nicotinamide adenine dinucleotide - reduced","label_x":1386.810780859375,"label_y":4436.6430859375,"node_is_primary":false},"2075602":{"node_type":"metabolite","x":1618.8579,"y":3560.7302,"bigg_id":"2pg_c","name":"D-Glycerate 2-phosphate","label_x":1526.4053853515625,"label_y":3570.49143046875,"node_is_primary":true},"2075603":{"node_type":"metabolite","x":2723.288419921875,"y":1989.48166484375,"bigg_id":"xu5p__D_c","name":"D-Xylulose 5-phosphate","label_x":2772.10409375,"label_y":1990.9935056640625,"node_is_primary":true},"2075604":{"node_type":"metabolite","x":3402.858,"y":3258.7302,"bigg_id":"mql8_c","name":"Menaquinol 8","label_x":3409.8765546875,"label_y":3250.075903125,"node_is_primary":false},"2075605":{"node_type":"metabolite","x":3684.3970625,"y":3258.7302,"bigg_id":"mqn8_c","name":"Menaquinone 8","label_x":3598.047453125,"label_y":3251.5182859375,"node_is_primary":false},"2075610":{"node_type":"metabolite","x":1528.218495703125,"y":4219.85744140625,"bigg_id":"atp_c","name":"ATP","label_x":1462.0853169921875,"label_y":4216.974140625,"node_is_primary":false},"2075611":{"node_type":"metabolite","x":1534.8685201171875,"y":4174.74123046875,"bigg_id":"h2o_c","name":"H2O","label_x":1464.890858984375,"label_y":4163.20802734375,"node_is_primary":false},"2075612":{"node_type":"metabolite","x":1549.152089453125,"y":3935.368871875,"bigg_id":"amp_c","name":"AMP","label_x":1473.33006796875,"label_y":3936.785619921875,"node_is_primary":false},"2075613":{"node_type":"metabolite","x":1491.035390234375,"y":3968.279760546875,"bigg_id":"pi_c","name":"Phosphate","label_x":1445.0076802734375,"label_y":3997.3073484375,"node_is_primary":false},"2075614":{"node_type":"metabolite","x":1518.0743306640625,"y":4011.174291796875,"bigg_id":"h_c","name":"H+","label_x":1462.707753515625,"label_y":4029.78537578125,"node_is_primary":false},"2075633":{"node_type":"metabolite","x":4939.858,"y":3301.7302,"bigg_id":"succ_p","name":"Succinate","label_x":4946.858,"label_y":3332.7302,"node_is_primary":true},"2075634":{"node_type":"metabolite","x":4800.512296875,"y":3359.1354734375,"bigg_id":"h_p","name":"H+","label_x":4818.129484375,"label_y":3351.03879375,"node_is_primary":false},"2075635":{"node_type":"metabolite","x":4485.0699140625,"y":3355.3659421875,"bigg_id":"h_c","name":"H+","label_x":4420.85409375,"label_y":3354.4811765625,"node_is_primary":false},"2075636":{"node_type":"metabolite","x":4826.5308515625,"y":3183.2096921875,"bigg_id":"h_p","name":"H+","label_x":4836.936125,"label_y":3168.7858640625,"node_is_primary":false},"2075637":{"node_type":"metabolite","x":4465.5308515625,"y":3180.2096921875,"bigg_id":"h_c","name":"H+","label_x":4416.6421796875,"label_y":3160.970434375,"node_is_primary":false},"2075638":{"node_type":"metabolite","x":1616.8579,"y":2360.7302,"bigg_id":"fdp_c","name":"D-Fructose 1,6-bisphosphate","label_x":1647.8579,"label_y":2363.7302,"node_is_primary":true},"2075639":{"node_type":"metabolite","x":1519.8579,"y":2274.7302,"bigg_id":"h2o_c","name":"H2O","label_x":1465.309071875,"label_y":2253.42893046875,"node_is_primary":false},"2075640":{"node_type":"metabolite","x":1497.8579,"y":2047.7302,"bigg_id":"pi_c","name":"Phosphate","label_x":1486.08983359375,"label_y":2074.9460203125,"node_is_primary":false},"2075645":{"node_type":"metabolite","x":3958.7652265625,"y":4450.919453125,"bigg_id":"nadp_c","name":"Nicotinamide adenine dinucleotide phosphate","label_x":3966.042814453125,"label_y":4478.76271484375,"node_is_primary":false},"2075646":{"node_type":"metabolite","x":4129.3374921875,"y":4255.808125,"bigg_id":"co2_c","name":"CO2","label_x":4149.3374921875,"label_y":4265.808125,"node_is_primary":false},"2075647":{"node_type":"metabolite","x":4168.3374921875,"y":4190.808125,"bigg_id":"nadph_c","name":"Nicotinamide adenine dinucleotide phosphate - reduced","label_x":4198.3374921875,"label_y":4190.808125,"node_is_primary":false},"2075648":{"node_type":"metabolite","x":124.85791,"y":4379.73,"bigg_id":"lac__D_e","name":"D-Lactate","label_x":124.85791,"label_y":4419.73,"node_is_primary":true},"2075649":{"node_type":"metabolite","x":3169.051359375,"y":3805.4440671875,"bigg_id":"mqn8_c","name":"Menaquinone 8","label_x":3159.3189375,"label_y":3844.310278125,"node_is_primary":false},"2075650":{"node_type":"metabolite","x":3199.6460859375,"y":4068.4770703124996,"bigg_id":"mql8_c","name":"Menaquinol 8","label_x":3218.6460859375,"label_y":4055.4770703124996,"node_is_primary":false},"2075651":{"node_type":"metabolite","x":2074.5530904296875,"y":5969.1255078125,"bigg_id":"for_e","name":"Formate","label_x":2104.5531904296877,"label_y":5969.1255078125,"node_is_primary":true},"2075652":{"node_type":"metabolite","x":2076.5530904296875,"y":5759.1255078125,"bigg_id":"for_p","name":"Formate","label_x":2106.5531904296877,"label_y":5759.1255078125,"node_is_primary":true},"2075653":{"node_type":"metabolite","x":1528.8579,"y":3760.7302,"bigg_id":"h2o_c","name":"H2O","label_x":1453.1136373046875,"label_y":3760.7302,"node_is_primary":false},"2075668":{"node_type":"metabolite","x":2552.858,"y":4461.73,"bigg_id":"pi_c","name":"Phosphate","label_x":2572.858,"label_y":4461.73,"node_is_primary":false},"2075669":{"node_type":"metabolite","x":2534.27548046875,"y":4671.14748046875,"bigg_id":"coa_c","name":"Coenzyme A","label_x":2554.27548046875,"label_y":4671.14748046875,"node_is_primary":false},"2075670":{"node_type":"metabolite","x":1692.8579,"y":2766.7302,"bigg_id":"pi_c","name":"Phosphate","label_x":1714.1893208984375,"label_y":2774.718237109375,"node_is_primary":false},"2075671":{"node_type":"metabolite","x":1696.0213521484375,"y":2805.00754375,"bigg_id":"nad_c","name":"Nicotinamide adenine dinucleotide","label_x":1720.9615376953125,"label_y":2811.66428203125,"node_is_primary":false},"2075672":{"node_type":"metabolite","x":1701.8579,"y":2903.7302,"bigg_id":"h_c","name":"H+","label_x":1721.8579,"label_y":2903.7302,"node_is_primary":false},"2075673":{"node_type":"metabolite","x":1701.8579,"y":2953.7302,"bigg_id":"nadh_c","name":"Nicotinamide adenine dinucleotide - reduced","label_x":1715.8579,"label_y":2971.7302,"node_is_primary":false},"2075676":{"node_type":"metabolite","x":3912.858,"y":3414.7302,"bigg_id":"coa_c","name":"Coenzyme A","label_x":3882.334806640625,"label_y":3440.776342578125,"node_is_primary":false},"2075677":{"node_type":"metabolite","x":3960.858,"y":3468.7302,"bigg_id":"atp_c","name":"ATP","label_x":3922.60751171875,"label_y":3499.70822734375,"node_is_primary":false},"2075678":{"node_type":"metabolite","x":4172.858,"y":3511.7302,"bigg_id":"pi_c","name":"Phosphate","label_x":4202.858,"label_y":3511.7302,"node_is_primary":false},"2075679":{"node_type":"metabolite","x":4133.858,"y":3635.7302,"bigg_id":"succoa_c","name":"Succinyl-CoA","label_x":4160.53915234375,"label_y":3625.070776171875,"node_is_primary":true},"2075680":{"node_type":"metabolite","x":4172.858,"y":3561.7302,"bigg_id":"adp_c","name":"ADP","label_x":4202.858,"label_y":3561.7302,"node_is_primary":false},"2075682":{"node_type":"metabolite","x":1694.8579,"y":2042.7302,"bigg_id":"atp_c","name":"ATP","label_x":1700.87596640625,"label_y":2074.356908984375,"node_is_primary":false},"2075683":{"node_type":"metabolite","x":1749.8579,"y":2262.7302,"bigg_id":"adp_c","name":"ADP","label_x":1769.8579,"label_y":2262.7302,"node_is_primary":false},"2075684":{"node_type":"metabolite","x":1696.8579,"y":2309.7302,"bigg_id":"h_c","name":"H+","label_x":1716.8579,"label_y":2309.7302,"node_is_primary":false},"2075689":{"node_type":"metabolite","x":2425.858,"y":5961.73,"bigg_id":"ac_e","name":"Acetate","label_x":2452.858,"label_y":5961.73,"node_is_primary":true},"2075695":{"node_type":"metabolite","x":2767.0086199840175,"y":2738.088283594176,"bigg_id":"atp_c","name":"ATP","label_x":2784.9727313121425,"label_y":2758.088283594176,"node_is_primary":false},"2075696":{"node_type":"metabolite","x":2667.8371820441785,"y":2546.577310335444,"bigg_id":"s7p_c","name":"Sedoheptulose 7-phosphate","label_x":2578.5715570441785,"label_y":2553.749673616694,"node_is_primary":true},"2075697":{"node_type":"metabolite","x":2764.226337761028,"y":2893.983116995269,"bigg_id":"adp_c","name":"ADP","label_x":2788.178486198528,"label_y":2905.999230276519,"node_is_primary":false},"2075698":{"node_type":"metabolite","x":2765.5189808603754,"y":2943.966404940516,"bigg_id":"h_c","name":"H+","label_x":2787.4391468760004,"label_y":2965.986424471766,"node_is_primary":false},"2075717":{"node_type":"metabolite","x":2931.4937421875,"y":3793.845434375,"bigg_id":"q8_c","name":"Ubiquinone-8","label_x":2899.858,"label_y":3773.458715625,"node_is_primary":false},"2075718":{"node_type":"metabolite","x":2921.4937421875,"y":4023.845434375,"bigg_id":"q8h2_c","name":"Ubiquinol-8","label_x":2882.4527265625,"label_y":4053.9421140625,"node_is_primary":false},"2075721":{"node_type":"metabolite","x":1150.8579,"y":5662.73,"bigg_id":"h_p","name":"H+","label_x":1088.3934224609375,"label_y":5677.3755078125,"node_is_primary":false},"2075722":{"node_type":"metabolite","x":1247.8579,"y":5742.73,"bigg_id":"pyr_p","name":"Pyruvate","label_x":1282.8579,"label_y":5743.73,"node_is_primary":true},"2075723":{"node_type":"metabolite","x":1153.8579,"y":5201.73,"bigg_id":"h_c","name":"H+","label_x":1104.9210103515625,"label_y":5208.96583984375,"node_is_primary":false},"2075726":{"node_type":"metabolite","x":3284.858,"y":642.7302,"bigg_id":"h_p","name":"H+","label_x":3306.858,"label_y":643.7302,"node_is_primary":true},"2075727":{"node_type":"metabolite","x":3493.858,"y":1110.7302,"bigg_id":"nadh_c","name":"Nicotinamide adenine dinucleotide - reduced","label_x":3526.858,"label_y":1111.7302,"node_is_primary":true},"2075728":{"node_type":"metabolite","x":3073.858,"y":1110.7302,"bigg_id":"nadp_c","name":"Nicotinamide adenine dinucleotide phosphate","label_x":2969.558439453125,"label_y":1112.9170896484375,"node_is_primary":true},"2075729":{"node_type":"metabolite","x":3283.858,"y":1110.7302,"bigg_id":"h_c","name":"H+","label_x":3271.469083984375,"label_y":1153.5967771484375,"node_is_primary":true},"2075730":{"node_type":"metabolite","x":3163.858,"y":1160.7302,"bigg_id":"nad_c","name":"Nicotinamide adenine dinucleotide","label_x":3156.380216796875,"label_y":1205.6856443359375,"node_is_primary":true},"2075731":{"node_type":"metabolite","x":3403.858,"y":1160.7302,"bigg_id":"nadph_c","name":"Nicotinamide adenine dinucleotide phosphate - reduced","label_x":3356.035978515625,"label_y":1212.4024412109375,"node_is_primary":true},"2075732":{"node_type":"metabolite","x":4777.9546796875,"y":3476.001684375,"bigg_id":"h_p","name":"H+","label_x":4800.9546796875,"label_y":3476.001684375,"node_is_primary":false},"2075733":{"node_type":"metabolite","x":4506.512296875,"y":3400.9050046875,"bigg_id":"h_c","name":"H+","label_x":4449.4527265625,"label_y":3405.232153125,"node_is_primary":false},"2075736":{"node_type":"metabolite","x":3622.858,"y":5271.73,"bigg_id":"nad_c","name":"Nicotinamide adenine dinucleotide","label_x":3598.36190625,"label_y":5309.02150390625,"node_is_primary":false},"2075737":{"node_type":"metabolite","x":3342.858,"y":5271.73,"bigg_id":"h_c","name":"H+","label_x":3345.7398359375,"label_y":5317.66701171875,"node_is_primary":false},"2075738":{"node_type":"metabolite","x":3242.858,"y":5271.73,"bigg_id":"nadh_c","name":"Nicotinamide adenine dinucleotide - reduced","label_x":3216.92098828125,"label_y":5317.66701171875,"node_is_primary":false},"2075739":{"node_type":"metabolite","x":5138.858,"y":3301.7302,"bigg_id":"succ_e","name":"Succinate","label_x":5138.858,"label_y":3337.49973125,"node_is_primary":true},"2075754":{"node_type":"metabolite","x":3162.858,"y":4193.73,"bigg_id":"ac_c","name":"Acetate","label_x":3182.858,"label_y":4193.73,"node_is_primary":false},"2075755":{"node_type":"metabolite","x":2214.5531904296877,"y":5679.1255078125,"bigg_id":"h_p","name":"H+","label_x":2234.5531904296877,"label_y":5679.1255078125,"node_is_primary":false},"2075756":{"node_type":"metabolite","x":2184.5531904296877,"y":4829.1255078125,"bigg_id":"h_c","name":"H+","label_x":2204.5531904296877,"label_y":4829.1255078125,"node_is_primary":false},"2075758":{"node_type":"metabolite","x":1245.8579,"y":5961.73,"bigg_id":"pyr_e","name":"Pyruvate","label_x":1275.8579,"label_y":5961.73,"node_is_primary":true},"2075759":{"node_type":"metabolite","x":3726.858,"y":3461.7302,"bigg_id":"q8_c","name":"Ubiquinone-8","label_x":3726.858,"label_y":3481.7302,"node_is_primary":false},"2075760":{"node_type":"metabolite","x":3348.858,"y":3448.7302,"bigg_id":"q8h2_c","name":"Ubiquinol-8","label_x":3347.4156171875,"label_y":3488.923559375,"node_is_primary":false},"2075762":{"node_type":"metabolite","x":4270.858,"y":3998.7302,"bigg_id":"nad_c","name":"Nicotinamide adenine dinucleotide","label_x":4292.858,"label_y":3998.7302,"node_is_primary":false},"2075763":{"node_type":"metabolite","x":4270.858,"y":3946.7302,"bigg_id":"coa_c","name":"Coenzyme A","label_x":4294.858,"label_y":3946.7302,"node_is_primary":false},"2075764":{"node_type":"metabolite","x":4218.858,"y":3673.7302,"bigg_id":"nadh_c","name":"Nicotinamide adenine dinucleotide - reduced","label_x":4238.858,"label_y":3673.7302,"node_is_primary":false},"2075765":{"node_type":"metabolite","x":4270.858,"y":3725.7302,"bigg_id":"co2_c","name":"CO2","label_x":4290.858,"label_y":3725.7302,"node_is_primary":false},"2075772":{"node_type":"metabolite","x":2952.858,"y":5255.73,"bigg_id":"nadp_c","name":"Nicotinamide adenine dinucleotide phosphate","label_x":2967.858,"label_y":5256.73,"node_is_primary":false},"2075773":{"node_type":"metabolite","x":2932.858,"y":5335.73,"bigg_id":"h2o_c","name":"H2O","label_x":2952.858,"label_y":5335.73,"node_is_primary":false},"2075774":{"node_type":"metabolite","x":2642.858,"y":5315.73,"bigg_id":"nadph_c","name":"Nicotinamide adenine dinucleotide phosphate - reduced","label_x":2615.566740234375,"label_y":5351.66701171875,"node_is_primary":false},"2075775":{"node_type":"metabolite","x":2622.858,"y":5255.73,"bigg_id":"h_c","name":"H+","label_x":2565.393400390625,"label_y":5261.493671875,"node_is_primary":false},"2075776":{"node_type":"metabolite","x":2368.66122265625,"y":2209.654760546875,"bigg_id":"h2o_c","name":"H2O","label_x":2296.45126171875,"label_y":2199.978979296875,"node_is_primary":false},"2075784":{"node_type":"metabolite","x":2782.1626875,"y":3821.6374265625,"bigg_id":"o2_c","name":"O2","label_x":2753.2183515625,"label_y":3860.6784421875,"node_is_primary":false},"2075785":{"node_type":"metabolite","x":2775.5308515625,"y":4007.495825,"bigg_id":"h2o2_c","name":"Hydrogen peroxide","label_x":2697.8355390625,"label_y":3988.7448484375,"node_is_primary":false},"2075786":{"node_type":"metabolite","x":4237.858,"y":5264.73,"bigg_id":"co2_c","name":"CO2","label_x":4267.858,"label_y":5264.73,"node_is_primary":true},"2075787":{"node_type":"metabolite","x":2734.3179609375,"y":3541.0427,"bigg_id":"nad_c","name":"Nicotinamide adenine dinucleotide","label_x":2754.3179609375,"label_y":3541.0427,"node_is_primary":false},"2075788":{"node_type":"metabolite","x":2454.3179609375,"y":3691.0427,"bigg_id":"nadh_c","name":"Nicotinamide adenine dinucleotide - reduced","label_x":2380.475919921875,"label_y":3677.581518359375,"node_is_primary":false},"2075789":{"node_type":"metabolite","x":2431.43466015625,"y":3741.0427,"bigg_id":"co2_c","name":"CO2","label_x":2358.06649609375,"label_y":3732.388403125,"node_is_primary":false},"2075798":{"node_type":"metabolite","x":2584.288419921875,"y":1745.48166484375,"bigg_id":"nadp_c","name":"Nicotinamide adenine dinucleotide phosphate","label_x":2597.800626953125,"label_y":1773.104467578125,"node_is_primary":false},"2075799":{"node_type":"metabolite","x":2805.288419921875,"y":1647.48166484375,"bigg_id":"nadph_c","name":"Nicotinamide adenine dinucleotide phosphate - reduced","label_x":2828.288419921875,"label_y":1641.48166484375,"node_is_primary":false},"2075800":{"node_type":"metabolite","x":2770.288419921875,"y":1600.48166484375,"bigg_id":"co2_c","name":"CO2","label_x":2769.288419921875,"label_y":1578.48166484375,"node_is_primary":false},"2075822":{"node_type":"metabolite","x":3169.858,"y":5005.73,"bigg_id":"nad_c","name":"Nicotinamide adenine dinucleotide","label_x":3189.858,"label_y":5005.73,"node_is_primary":false},"2075823":{"node_type":"metabolite","x":3169.858,"y":5055.73,"bigg_id":"coa_c","name":"Coenzyme A","label_x":3192.858,"label_y":5061.73,"node_is_primary":false},"2075824":{"node_type":"metabolite","x":3172.858,"y":4721.73,"bigg_id":"h_c","name":"H+","label_x":3192.858,"label_y":4721.73,"node_is_primary":false},"2075825":{"node_type":"metabolite","x":3172.858,"y":4671.73,"bigg_id":"nadh_c","name":"Nicotinamide adenine dinucleotide - reduced","label_x":3192.858,"label_y":4671.73,"node_is_primary":false},"2075835":{"node_type":"metabolite","x":2678.235685546875,"y":4216.80763671875,"bigg_id":"h_c","name":"H+","label_x":2614.61923046875,"label_y":4220.08009765625,"node_is_primary":false},"2075836":{"node_type":"metabolite","x":2362.858,"y":4228.73,"bigg_id":"co2_c","name":"CO2","label_x":2362.858,"label_y":4248.73,"node_is_primary":false},"2076047":{"node_type":"midmarker","x":2996.16659375,"y":3900.7116453125},"2076048":{"node_type":"multimarker","x":2996.7242109375,"y":3932.1315671875},"2076049":{"node_type":"multimarker","x":2996.16659375,"y":3852.079809375},"2076062":{"node_type":"multimarker","x":429.8579,"y":4379.73},"2076063":{"node_type":"multimarker","x":679.8579,"y":4379.73},"2076064":{"node_type":"midmarker","x":559.8579,"y":4379.73},"2076071":{"node_type":"midmarker","x":3072.858,"y":5851.73},"2076079":{"node_type":"multimarker","x":1990.270253515625,"y":3803.255590625},"2076080":{"node_type":"midmarker","x":2024.270253515625,"y":3822.255590625},"2076081":{"node_type":"multimarker","x":2102.270353515625,"y":3855.255590625},"2076083":{"node_type":"multimarker","x":3262.051359375,"y":3707.1686765625},"2076084":{"node_type":"midmarker","x":3331.051359375,"y":3754.1686765625},"2076085":{"node_type":"multimarker","x":3414.051359375,"y":3812.1686765625},"2076089":{"node_type":"midmarker","x":2523.6228255516417,"y":3032.726639069147},"2076090":{"node_type":"multimarker","x":2454.6391146633014,"y":3032.5631731483986},"2076091":{"node_type":"midmarker","x":3719.858,"y":5464.73},"2076112":{"node_type":"multimarker","x":3227.858,"y":4375.73},"2076113":{"node_type":"midmarker","x":3183.858,"y":4342.73},"2076114":{"node_type":"multimarker","x":3128.858,"y":4290.73},"2076122":{"node_type":"midmarker","x":1614.8579,"y":1830.7302},"2076130":{"node_type":"multimarker","x":1618.8579,"y":3210.7302},"2076131":{"node_type":"midmarker","x":1618.8579,"y":3160.7302},"2076132":{"node_type":"multimarker","x":1618.8579,"y":3100.7302},"2076136":{"node_type":"midmarker","x":3722.858,"y":5851.73},"2076145":{"node_type":"multimarker","x":1882.835683203125,"y":1692.7303220703125},"2076146":{"node_type":"midmarker","x":1862.835683203125,"y":1692.7303220703125},"2076147":{"node_type":"multimarker","x":1842.835683203125,"y":1692.7303220703125},"2076148":{"node_type":"multimarker","x":2372.858,"y":4653.73},"2076149":{"node_type":"multimarker","x":2372.858,"y":4923.73},"2076150":{"node_type":"midmarker","x":2372.858,"y":4783.73},"2076160":{"node_type":"multimarker","x":2277.80770703125,"y":1689.48166484375},"2076161":{"node_type":"multimarker","x":2185.80770703125,"y":1689.48166484375},"2076162":{"node_type":"midmarker","x":2234.80770703125,"y":1689.48166484375},"2076165":{"node_type":"midmarker","x":4051.858,"y":839.7302},"2076166":{"node_type":"multimarker","x":4101.858,"y":839.7302},"2076167":{"node_type":"multimarker","x":4001.858,"y":839.7302},"2076171":{"node_type":"multimarker","x":2462.858,"y":5003.73},"2076172":{"node_type":"multimarker","x":2462.858,"y":4871.73},"2076173":{"node_type":"midmarker","x":2462.858,"y":4933.73},"2076175":{"node_type":"midmarker","x":2992.288419921875,"y":1867.48166484375},"2076196":{"node_type":"multimarker","x":1669.796620703125,"y":4055.00217265625},"2076197":{"node_type":"multimarker","x":1670.75780234375,"y":4124.985859375},"2076198":{"node_type":"midmarker","x":1669.7967427734375,"y":4094.5971874999996},"2076220":{"node_type":"midmarker","x":4237.858,"y":5854.73},"2076230":{"node_type":"multimarker","x":2094.270353515625,"y":3890.255590625},"2076231":{"node_type":"midmarker","x":2014.270253515625,"y":3862.255590625},"2076232":{"node_type":"multimarker","x":1978.270253515625,"y":3849.255590625},"2076234":{"node_type":"multimarker","x":1993.8579,"y":4379.73},"2076235":{"node_type":"midmarker","x":2058.858,"y":4379.73},"2076236":{"node_type":"multimarker","x":2118.858,"y":4379.73},"2076237":{"node_type":"multimarker","x":2594.3179609375,"y":3731.0427},"2076238":{"node_type":"midmarker","x":2634.3179609375,"y":3711.0427},"2076239":{"node_type":"multimarker","x":2684.3179609375,"y":3681.0427},"2076240":{"node_type":"midmarker","x":3072.858,"y":5463.73},"2076245":{"node_type":"multimarker","x":3382.858,"y":3208.7302},"2076246":{"node_type":"multimarker","x":3712.858,"y":3208.7302},"2076247":{"node_type":"midmarker","x":3562.858,"y":3208.7302},"2076251":{"node_type":"midmarker","x":2422.858,"y":5463.73},"2076252":{"node_type":"multimarker","x":2422.858,"y":5353.73},"2076253":{"node_type":"multimarker","x":2422.858,"y":5581.73},"2076263":{"node_type":"multimarker","x":3692.858,"y":4478.73},"2076264":{"node_type":"midmarker","x":3752.858,"y":4458.73},"2076269":{"node_type":"multimarker","x":3113.858,"y":3452.7302},"2076270":{"node_type":"midmarker","x":3073.858,"y":3510.7302},"2076271":{"node_type":"multimarker","x":2093.2897626953127,"y":2284.52561015625},"2076272":{"node_type":"midmarker","x":2155.2897626953127,"y":2283.9694578125},"2076273":{"node_type":"multimarker","x":1870.5530904296875,"y":4438.1255078125},"2076274":{"node_type":"multimarker","x":1984.5530904296875,"y":4439.1255078125},"2076275":{"node_type":"midmarker","x":1934.5530904296875,"y":4439.1255078125},"2076290":{"node_type":"multimarker","x":1242.8579,"y":4379.73},"2076291":{"node_type":"multimarker","x":1392.8579,"y":4379.73},"2076292":{"node_type":"midmarker","x":1318.8579,"y":4379.73},"2076296":{"node_type":"midmarker","x":1618.8579,"y":3430.7302},"2076297":{"node_type":"midmarker","x":2813.288419921875,"y":1835.48166484375},"2076298":{"node_type":"multimarker","x":3592.858,"y":3313.7302},"2076299":{"node_type":"multimarker","x":3468.858,"y":3313.7302},"2076300":{"node_type":"midmarker","x":3572.858,"y":3313.7302},"2076305":{"node_type":"multimarker","x":1602.268788671875,"y":4051.52463359375},"2076306":{"node_type":"midmarker","x":1601.30760703125,"y":4094.6911375},"2076307":{"node_type":"multimarker","x":1602.268788671875,"y":4126.8969921875},"2076327":{"node_type":"multimarker","x":4739.858,"y":3306.7302},"2076328":{"node_type":"multimarker","x":4556.858,"y":3306.7302},"2076329":{"node_type":"midmarker","x":4642.858,"y":3306.7302},"2076330":{"node_type":"midmarker","x":4639.5308515625,"y":3230.2096921875},"2076331":{"node_type":"multimarker","x":4553.5308515625,"y":3230.2096921875},"2076332":{"node_type":"multimarker","x":4736.5308515625,"y":3230.2096921875},"2076333":{"node_type":"multimarker","x":1568.8579,"y":2224.7302},"2076334":{"node_type":"multimarker","x":1570.8579,"y":2096.7302},"2076335":{"node_type":"midmarker","x":1569.8579,"y":2158.7302},"2076339":{"node_type":"midmarker","x":1492.8579,"y":2708.7302},"2076341":{"node_type":"midmarker","x":3812.858,"y":4298.73},"2076342":{"node_type":"multimarker","x":3812.858,"y":4228.73},"2076343":{"node_type":"multimarker","x":4051.3374921875,"y":4255.808125},"2076344":{"node_type":"multimarker","x":3980.7652265625,"y":4316.919453125},"2076345":{"node_type":"midmarker","x":4009.858,"y":4291.73},"2076346":{"node_type":"midmarker","x":224.85791,"y":4379.73},"2076347":{"node_type":"midmarker","x":3120.3003828125,"y":3915.693090625},"2076348":{"node_type":"multimarker","x":3119.858,"y":3850.11691875},"2076349":{"node_type":"multimarker","x":3117.973234375,"y":3985.72629375},"2076350":{"node_type":"midmarker","x":2075.5530904296875,"y":5859.1255078125},"2076351":{"node_type":"multimarker","x":1618.8579,"y":3700.7302},"2076352":{"node_type":"midmarker","x":1618.8579,"y":3660.7302},"2076368":{"node_type":"multimarker","x":2462.858,"y":4511.73},"2076369":{"node_type":"multimarker","x":2464.29891796875,"y":4624.7378125},"2076370":{"node_type":"midmarker","x":2462.858,"y":4583.73},"2076371":{"node_type":"midmarker","x":1617.8579,"y":2840.7302},"2076372":{"node_type":"multimarker","x":1617.8579,"y":2817.7302},"2076373":{"node_type":"multimarker","x":1618.8579,"y":2870.7302},"2076377":{"node_type":"multimarker","x":4008.858,"y":3445.7302},"2076378":{"node_type":"midmarker","x":4037.858,"y":3476.7302},"2076379":{"node_type":"multimarker","x":4062.858,"y":3504.7302},"2076381":{"node_type":"multimarker","x":3496.7984296875,"y":4495.2876171875},"2076382":{"node_type":"midmarker","x":3468.62753125,"y":4488.73},"2076383":{"node_type":"multimarker","x":1663.8579,"y":2224.7302},"2076384":{"node_type":"multimarker","x":1663.8579,"y":2098.7302},"2076385":{"node_type":"midmarker","x":1663.8579,"y":2158.7302},"2076389":{"node_type":"midmarker","x":2422.858,"y":5851.73},"2076393":{"node_type":"midmarker","x":2668.955155880557,"y":2814.648835951842},"2076394":{"node_type":"multimarker","x":2669.4722131202943,"y":2834.642151129944},"2076395":{"node_type":"multimarker","x":2668.4380986408128,"y":2794.6555207737415},"2076415":{"node_type":"midmarker","x":2961.4937421875,"y":3913.845434375},"2076416":{"node_type":"multimarker","x":2961.4937421875,"y":3853.845434375},"2076417":{"node_type":"multimarker","x":2961.4937421875,"y":3953.845434375},"2076421":{"node_type":"multimarker","x":1247.8579,"y":5352.73},"2076422":{"node_type":"midmarker","x":1246.8579,"y":5465.73},"2076423":{"node_type":"multimarker","x":1247.8579,"y":5552.73},"2076427":{"node_type":"multimarker","x":2895.292326171875,"y":2183.40158671875},"2076428":{"node_type":"multimarker","x":2895.288419921875,"y":2117.40158671875},"2076429":{"node_type":"midmarker","x":2894.629728515625,"y":2149.407690234375},"2076430":{"node_type":"multimarker","x":3283.858,"y":840.7302},"2076431":{"node_type":"midmarker","x":3283.858,"y":880.7302},"2076432":{"node_type":"multimarker","x":3283.858,"y":920.7302},"2076433":{"node_type":"midmarker","x":4650.512296875,"y":3433.9050046875},"2076434":{"node_type":"multimarker","x":4743.512296875,"y":3433.9050046875},"2076435":{"node_type":"multimarker","x":4558.512296875,"y":3433.9050046875},"2076439":{"node_type":"multimarker","x":3372.858,"y":5171.73},"2076440":{"node_type":"multimarker","x":3592.858,"y":5171.73},"2076441":{"node_type":"midmarker","x":3482.858,"y":5171.73},"2076442":{"node_type":"midmarker","x":5038.858,"y":3301.7302},"2076456":{"node_type":"multimarker","x":3174.858,"y":4266.73},"2076457":{"node_type":"midmarker","x":3227.858,"y":4311.73},"2076458":{"node_type":"multimarker","x":2114.5531904296877,"y":4929.1255078125},"2076459":{"node_type":"multimarker","x":2114.5531904296877,"y":5589.1255078125},"2076460":{"node_type":"midmarker","x":2114.5531904296877,"y":5469.1255078125},"2076462":{"node_type":"midmarker","x":1245.8579,"y":5842.73},"2076463":{"node_type":"multimarker","x":3422.858,"y":3388.7302},"2076464":{"node_type":"midmarker","x":3542.858,"y":3388.7302},"2076465":{"node_type":"multimarker","x":3652.858,"y":3388.7302},"2076466":{"node_type":"midmarker","x":2024.5530904296875,"y":5469.1255078125},"2076467":{"node_type":"multimarker","x":2667.501403262441,"y":2275.048941276132},"2076468":{"node_type":"multimarker","x":2667.2195325361645,"y":2348.0483970884425},"2076469":{"node_type":"midmarker","x":2667.3739822491934,"y":2308.048695273483},"2076470":{"node_type":"multimarker","x":2285.36141796875,"y":1943.27268046875},"2076471":{"node_type":"midmarker","x":2250.938078125,"y":1943.27268046875},"2076472":{"node_type":"multimarker","x":2212.69432578125,"y":1943.27268046875},"2076474":{"node_type":"multimarker","x":4178.4156171875,"y":3899.0944578125},"2076475":{"node_type":"midmarker","x":4175.5308515625,"y":3842.7302},"2076476":{"node_type":"multimarker","x":4171.858,"y":3771.7302},"2076484":{"node_type":"midmarker","x":2802.858,"y":5215.73},"2076485":{"node_type":"multimarker","x":2752.858,"y":5215.73},"2076486":{"node_type":"multimarker","x":2852.858,"y":5215.73},"2076487":{"node_type":"midmarker","x":2450.65731640625,"y":2089.614721484375},"2076488":{"node_type":"multimarker","x":2450.65731640625,"y":2139.614721484375},"2076495":{"node_type":"multimarker","x":2848.3189375,"y":3951.919653125},"2076496":{"node_type":"multimarker","x":2849.664640625,"y":3877.4069578125},"2076497":{"node_type":"midmarker","x":2849.7613203125,"y":3916.8268796875},"2076498":{"node_type":"midmarker","x":4237.858,"y":5484.73},"2076499":{"node_type":"midmarker","x":2624.3179609375,"y":3681.0427},"2076500":{"node_type":"multimarker","x":2684.3179609375,"y":3651.0427},"2076501":{"node_type":"multimarker","x":2564.3179609375,"y":3711.0427},"2076508":{"node_type":"multimarker","x":3284.858,"y":1317.7302},"2076509":{"node_type":"midmarker","x":3284.858,"y":1277.7302},"2076510":{"node_type":"multimarker","x":3284.858,"y":1247.7302},"2076514":{"node_type":"multimarker","x":2622.288419921875,"y":1689.48166484375},"2076515":{"node_type":"multimarker","x":2703.288419921875,"y":1689.48166484375},"2076516":{"node_type":"midmarker","x":2664.288419921875,"y":1689.48166484375},"2076529":{"node_type":"midmarker","x":1616.8579,"y":2469.7302},"2076530":{"node_type":"multimarker","x":1616.8579,"y":2548.7302},"2076538":{"node_type":"multimarker","x":3072.858,"y":4945.73},"2076539":{"node_type":"multimarker","x":3072.858,"y":4801.73},"2076540":{"node_type":"midmarker","x":3072.858,"y":4881.73},"2076550":{"node_type":"midmarker","x":2532.858,"y":4158.73},"2076551":{"node_type":"multimarker","x":2432.858,"y":4158.73},"2076552":{"node_type":"multimarker","x":2622.858,"y":4158.73},"2076574":{"node_type":"multimarker","x":1406.4529927734375,"y":4057.0241453125},"2076575":{"node_type":"midmarker","x":1407.41405234375,"y":4097.20725078125},"2076576":{"node_type":"multimarker","x":1407.41405234375,"y":4132.5846921875},"2076578":{"node_type":"metabolite","x":1350.8262837890625,"y":3990.103979296875,"bigg_id":"glc__D_p","name":"D-Glucose","label_x":1275.0899556640625,"label_y":4017.876440234375,"node_is_primary":false},"2076579":{"node_type":"metabolite","x":1348.783437109375,"y":4223.16525859375,"bigg_id":"g6p_c","name":"D-Glucose 6-phosphate","label_x":1332.035634375,"label_y":4249.0417234375,"node_is_primary":false},"2076584":{"node_type":"metabolite","x":1618.3294576171875,"y":4379.5415234375,"bigg_id":"pyr_c","name":"Pyruvate","label_x":1661.9907125,"label_y":4369.8012890625,"node_is_primary":true},"2076652":{"node_type":"metabolite","x":2667.55419921875,"y":1172.6182861328125,"bigg_id":"2dmmq8_c","name":"2-Demethylmenaquinone 8","label_x":2591.10498046875,"label_y":1202.6182861328125,"node_is_primary":false},"2076653":{"node_type":"multimarker","x":2747.55419921875,"y":1087.6182861328125},"2076654":{"node_type":"midmarker","x":2747.55419921875,"y":1067.6182861328125},"2076655":{"node_type":"multimarker","x":2747.55419921875,"y":1047.6182861328125},"2076656":{"node_type":"metabolite","x":2667.55419921875,"y":962.6182861328125,"bigg_id":"2dmmql8_c","name":"2-Demethylmenaquinol 8","label_x":2560.198974609375,"label_y":943.1689453125,"node_is_primary":false},"2076657":{"node_type":"metabolite","x":2827.55419921875,"y":1172.6182861328125,"bigg_id":"h_c","name":"H+","label_x":2842.55419921875,"label_y":1172.6182861328125,"node_is_primary":false},"2076658":{"node_type":"metabolite","x":2827.55419921875,"y":962.6182861328125,"bigg_id":"h_p","name":"H+","label_x":2842.55419921875,"label_y":962.6182861328125,"node_is_primary":false},"2076659":{"node_type":"metabolite","x":2747.55419921875,"y":892.6182861328125,"bigg_id":"nad_c","name":"Nicotinamide adenine dinucleotide","label_x":2772.55419921875,"label_y":892.6182861328125,"node_is_primary":true},"2076660":{"node_type":"metabolite","x":2747.55419921875,"y":1242.6182861328125,"bigg_id":"nadh_c","name":"Nicotinamide adenine dinucleotide - reduced","label_x":2656.264498694838,"label_y":1294.6180848279273,"node_is_primary":true},"2076669":{"node_type":"metabolite","x":2173.0438232421875,"y":13132.763671875,"bigg_id":"accoa_c","name":"Acetyl-CoA","label_x":2198.0438232421875,"label_y":13132.763671875,"node_is_primary":true},"2076671":{"node_type":"multimarker","x":2173.0438232421875,"y":13287.763671875},"2076672":{"node_type":"midmarker","x":2173.0438232421875,"y":13307.763671875},"2076673":{"node_type":"multimarker","x":2173.0438232421875,"y":13327.763671875},"2076674":{"node_type":"metabolite","x":2173.0438232421875,"y":13482.763671875,"bigg_id":"aacoa_c","name":"Acetoacetyl-CoA","label_x":2198.0438232421875,"label_y":13482.763671875,"node_is_primary":true},"2076675":{"node_type":"metabolite","x":2093.0438232421875,"y":13412.763671875,"bigg_id":"coa_c","name":"Coenzyme A","label_x":2048.0438232421875,"label_y":13442.763671875,"node_is_primary":false},"2076676":{"node_type":"multimarker","x":2173.0438232421875,"y":13637.763671875},"2076677":{"node_type":"midmarker","x":2173.0438232421875,"y":13657.763671875},"2076678":{"node_type":"multimarker","x":2173.0438232421875,"y":13677.763671875},"2076679":{"node_type":"metabolite","x":2173.0438232421875,"y":13832.763671875,"bigg_id":"3hbcoa_c","name":"(S)-3-Hydroxybutanoyl-CoA","label_x":2198.0438232421875,"label_y":13832.763671875,"node_is_primary":true},"2076680":{"node_type":"metabolite","x":2253.0438232421875,"y":13552.763671875,"bigg_id":"nadh_c","name":"Nicotinamide adenine dinucleotide - reduced","label_x":2268.0438232421875,"label_y":13552.763671875,"node_is_primary":false},"2076681":{"node_type":"metabolite","x":2093.0438232421875,"y":13552.763671875,"bigg_id":"h_c","name":"H+","label_x":2066.0438232421875,"label_y":13582.763671875,"node_is_primary":false},"2076682":{"node_type":"metabolite","x":2093.0438232421875,"y":13762.763671875,"bigg_id":"nad_c","name":"Nicotinamide adenine dinucleotide","label_x":2048.0438232421875,"label_y":13792.763671875,"node_is_primary":false},"2076683":{"node_type":"multimarker","x":2173.0438232421875,"y":13987.763671875},"2076684":{"node_type":"midmarker","x":2173.0438232421875,"y":14007.763671875},"2076685":{"node_type":"multimarker","x":2173.0438232421875,"y":14027.763671875},"2076686":{"node_type":"metabolite","x":2173.0438232421875,"y":14182.763671875,"bigg_id":"b2coa_c","name":"Crotonoyl-CoA","label_x":2198.0438232421875,"label_y":14182.763671875,"node_is_primary":true},"2076687":{"node_type":"metabolite","x":2093.0438232421875,"y":14112.763671875,"bigg_id":"h2o_c","name":"H2O","label_x":2048.0438232421875,"label_y":14142.763671875,"node_is_primary":false},"2076694":{"node_type":"metabolite","x":4630.8203125,"y":3630.39111328125,"bigg_id":"mmcoa__S_c","name":"(S)-Methylmalonyl-CoA","label_x":4576.8203125,"label_y":3670.39111328125,"node_is_primary":true},"2076695":{"node_type":"multimarker","x":4785.8203125,"y":3630.39111328125},"2076696":{"node_type":"midmarker","x":4805.8203125,"y":3630.39111328125},"2076697":{"node_type":"multimarker","x":4825.8203125,"y":3630.39111328125},"2076698":{"node_type":"metabolite","x":4910.8203125,"y":3710.39111328125,"bigg_id":"co2_c","name":"CO2","label_x":4883.8203125,"label_y":3750.39111328125,"node_is_primary":false},"2076699":{"node_type":"metabolite","x":4700.8203125,"y":3710.39111328125,"bigg_id":"h_c","name":"H+","label_x":4684.6203125,"label_y":3750.39111328125,"node_is_primary":false},"2076700":{"node_type":"metabolite","x":4980.8203125,"y":3630.39111328125,"bigg_id":"ppcoa_c","name":"Propanoyl-CoA","label_x":4943.0203125,"label_y":3670.39111328125,"node_is_primary":true},"2076701":{"node_type":"multimarker","x":4435.8203125,"y":3630.39111328125},"2076702":{"node_type":"midmarker","x":4455.8203125,"y":3630.39111328125},"2076703":{"node_type":"multimarker","x":4475.8203125,"y":3630.39111328125},"2076705":{"node_type":"multimarker","x":5293.858,"y":3301.7302},"2076706":{"node_type":"midmarker","x":5313.858,"y":3301.7302},"2076707":{"node_type":"multimarker","x":5333.858,"y":3301.7302},"2076708":{"node_type":"metabolite","x":5460.71044921875,"y":5818.892333984375,"bigg_id":"flxso_c","name":"Flavodoxin semi oxidized","label_x":5485.71044921875,"label_y":5818.892333984375,"node_is_primary":true},"2076709":{"node_type":"multimarker","x":5460.71044921875,"y":5973.892333984375},"2076710":{"node_type":"midmarker","x":5460.71044921875,"y":5993.892333984375},"2076711":{"node_type":"multimarker","x":5460.71044921875,"y":6013.892333984375},"2076712":{"node_type":"metabolite","x":5540.71044921875,"y":5888.892333984375,"bigg_id":"pyr_c","name":"Pyruvate","label_x":5555.71044921875,"label_y":5888.892333984375,"node_is_primary":false},"2076713":{"node_type":"metabolite","x":5540.71044921875,"y":6098.892333984375,"bigg_id":"flxr_c","name":"Flavodoxin reduced","label_x":5555.71044921875,"label_y":6098.892333984375,"node_is_primary":false},"2076714":{"node_type":"metabolite","x":5380.71044921875,"y":5888.892333984375,"bigg_id":"coa_c","name":"Coenzyme A","label_x":5335.71044921875,"label_y":5918.892333984375,"node_is_primary":false},"2076715":{"node_type":"metabolite","x":5380.71044921875,"y":6098.892333984375,"bigg_id":"h_c","name":"H+","label_x":5353.71044921875,"label_y":6128.892333984375,"node_is_primary":false},"2076716":{"node_type":"metabolite","x":5460.71044921875,"y":6168.892333984375,"bigg_id":"accoa_c","name":"Acetyl-CoA","label_x":5485.71044921875,"label_y":6168.892333984375,"node_is_primary":true},"2076717":{"node_type":"metabolite","x":5300.71044921875,"y":6078.892333984375,"bigg_id":"co2_c","name":"CO2","label_x":5255.71044921875,"label_y":6108.892333984375,"node_is_primary":false},"2076718":{"node_type":"multimarker","x":5460.71044921875,"y":5663.892333984375},"2076719":{"node_type":"midmarker","x":5460.71044921875,"y":5643.892333984375},"2076720":{"node_type":"multimarker","x":5460.71044921875,"y":5623.892333984375},"2076721":{"node_type":"metabolite","x":5460.71044921875,"y":5468.892333984375,"bigg_id":"flxr_c","name":"Flavodoxin reduced","label_x":5485.71044921875,"label_y":5468.892333984375,"node_is_primary":true},"2076722":{"node_type":"metabolite","x":5380.71044921875,"y":5538.892333984375,"bigg_id":"nadp_c","name":"Nicotinamide adenine dinucleotide phosphate","label_x":5326.71044921875,"label_y":5568.892333984375,"node_is_primary":false},"2076723":{"node_type":"metabolite","x":5540.71044921875,"y":5748.892333984375,"bigg_id":"nadph_c","name":"Nicotinamide adenine dinucleotide phosphate - reduced","label_x":5555.71044921875,"label_y":5748.892333984375,"node_is_primary":false},"2076724":{"node_type":"metabolite","x":5540.71044921875,"y":5538.892333984375,"bigg_id":"h_c","name":"H+","label_x":5555.71044921875,"label_y":5538.892333984375,"node_is_primary":false},"2076747":{"node_type":"multimarker","x":3232.858,"y":3159.7302},"2076748":{"node_type":"midmarker","x":3232.858,"y":3179.7302},"2076749":{"node_type":"multimarker","x":3232.858,"y":3199.7302},"2076750":{"node_type":"metabolite","x":3232.858,"y":3004.7302,"bigg_id":"asp__L_c","name":"L-Aspartate","label_x":3257.858,"label_y":3004.7302,"node_is_primary":true},"2076751":{"node_type":"metabolite","x":3312.858,"y":3284.7302,"bigg_id":"nh4_c","name":"Ammonium","label_x":3327.858,"label_y":3284.7302,"node_is_primary":false},"2076752":{"node_type":"multimarker","x":4613.141203125,"y":3949.511694140625},"2076753":{"node_type":"midmarker","x":4633.141203125,"y":3949.511694140625},"2076754":{"node_type":"multimarker","x":4653.141203125,"y":3949.511694140625},"2076755":{"node_type":"metabolite","x":4528.141203125,"y":4029.511694140625,"bigg_id":"asp__L_c","name":"L-Aspartate","label_x":4484.941203125,"label_y":4069.511694140625,"node_is_primary":false},"2076756":{"node_type":"metabolite","x":4860.91610546875,"y":4086.39816875,"bigg_id":"glu__L_c","name":"L-Glutamate","label_x":4817.71610546875,"label_y":4126.39816875,"node_is_primary":true},"2076757":{"node_type":"metabolite","x":4738.141203125,"y":4029.511694140625,"bigg_id":"oaa_c","name":"Oxaloacetate","label_x":4711.141203125,"label_y":4069.511694140625,"node_is_primary":false},"2076786":{"node_type":"metabolite","x":4735.00244140625,"y":4332.6396484375,"bigg_id":"h2o_c","name":"H2O","label_x":4702.60244140625,"label_y":4372.6396484375,"node_is_primary":false},"2076787":{"node_type":"multimarker","x":4650.00244140625,"y":4252.6396484375},"2076788":{"node_type":"midmarker","x":4630.00244140625,"y":4252.6396484375},"2076789":{"node_type":"multimarker","x":4610.00244140625,"y":4252.6396484375},"2076791":{"node_type":"metabolite","x":4735.00244140625,"y":4172.6396484375,"bigg_id":"nadp_c","name":"Nicotinamide adenine dinucleotide phosphate","label_x":4691.80244140625,"label_y":4152.6396484375,"node_is_primary":false},"2076792":{"node_type":"metabolite","x":4525.00244140625,"y":4332.6396484375,"bigg_id":"nadph_c","name":"Nicotinamide adenine dinucleotide phosphate - reduced","label_x":4487.20244140625,"label_y":4372.6396484375,"node_is_primary":false},"2076794":{"node_type":"metabolite","x":4492.8427734375,"y":4193.2548828125,"bigg_id":"h_c","name":"H+","label_x":4476.6427734375,"label_y":4173.2548828125,"node_is_primary":false},"2076795":{"node_type":"metabolite","x":4533.4580078125,"y":4143.76611328125,"bigg_id":"nh4_c","name":"Ammonium","label_x":4506.4580078125,"label_y":4123.76611328125,"node_is_primary":false},"2076815":{"node_type":"multimarker","x":3591.54150390625,"y":4712.796875},"2076816":{"node_type":"midmarker","x":3611.54150390625,"y":4712.796875},"2076817":{"node_type":"multimarker","x":3631.54150390625,"y":4712.796875},"2076818":{"node_type":"metabolite","x":3786.54150390625,"y":4712.796875,"bigg_id":"aacoa_c","name":"Acetoacetyl-CoA","label_x":3748.74150390625,"label_y":4752.796875,"node_is_primary":true},"2076819":{"node_type":"metabolite","x":3716.54150390625,"y":4792.796875,"bigg_id":"coa_c","name":"Coenzyme A","label_x":3689.54150390625,"label_y":4832.796875,"node_is_primary":false},"2076820":{"node_type":"multimarker","x":3941.54150390625,"y":4712.796875},"2076821":{"node_type":"midmarker","x":3961.54150390625,"y":4712.796875},"2076822":{"node_type":"multimarker","x":3981.54150390625,"y":4712.796875},"2076823":{"node_type":"metabolite","x":4136.54150390625,"y":4712.796875,"bigg_id":"3hbcoa_c","name":"(S)-3-Hydroxybutanoyl-CoA","label_x":4093.34150390625,"label_y":4752.796875,"node_is_primary":true},"2076824":{"node_type":"metabolite","x":3856.54150390625,"y":4632.796875,"bigg_id":"nadh_c","name":"Nicotinamide adenine dinucleotide - reduced","label_x":3824.14150390625,"label_y":4612.796875,"node_is_primary":false},"2076825":{"node_type":"metabolite","x":3856.54150390625,"y":4792.796875,"bigg_id":"h_c","name":"H+","label_x":3840.34150390625,"label_y":4832.796875,"node_is_primary":false},"2076826":{"node_type":"metabolite","x":4066.54150390625,"y":4792.796875,"bigg_id":"nad_c","name":"Nicotinamide adenine dinucleotide","label_x":4039.54150390625,"label_y":4832.796875,"node_is_primary":false},"2076827":{"node_type":"multimarker","x":4291.54150390625,"y":4712.796875},"2076828":{"node_type":"midmarker","x":4311.54150390625,"y":4712.796875},"2076829":{"node_type":"multimarker","x":4331.54150390625,"y":4712.796875},"2076830":{"node_type":"metabolite","x":4486.54150390625,"y":4712.796875,"bigg_id":"b2coa_c","name":"Crotonoyl-CoA","label_x":4448.74150390625,"label_y":4752.796875,"node_is_primary":true},"2076831":{"node_type":"metabolite","x":4416.54150390625,"y":4792.796875,"bigg_id":"h2o_c","name":"H2O","label_x":4389.54150390625,"label_y":4832.796875,"node_is_primary":false},"2076832":{"node_type":"metabolite","x":3795.3974609375,"y":1622.8450927734375,"bigg_id":"6pgc_c","name":"6-Phospho-D-gluconate","label_x":3820.3974609375,"label_y":1622.8450927734375,"node_is_primary":true},"2076833":{"node_type":"multimarker","x":3795.3974609375,"y":1777.8450927734375},"2076834":{"node_type":"midmarker","x":3795.3974609375,"y":1797.8450927734375},"2076835":{"node_type":"multimarker","x":3795.3974609375,"y":1817.8450927734375},"2076836":{"node_type":"metabolite","x":3715.3974609375,"y":1902.8450927734375,"bigg_id":"h2o_c","name":"H2O","label_x":3670.3974609375,"label_y":1932.8450927734375,"node_is_primary":false},"2076837":{"node_type":"metabolite","x":3795.3974609375,"y":1972.8450927734375,"bigg_id":"2ddg6p_c","name":"2-Dehydro-3-deoxy-D-gluconate 6-phosphate","label_x":3820.3974609375,"label_y":1972.8450927734375,"node_is_primary":true},"2076838":{"node_type":"multimarker","x":3795.3974609375,"y":2127.8450927734375},"2076839":{"node_type":"midmarker","x":3795.3974609375,"y":2147.8450927734375},"2076840":{"node_type":"multimarker","x":3795.3974609375,"y":2167.8450927734375},"2076841":{"node_type":"metabolite","x":3795.3974609375,"y":2322.8450927734375,"bigg_id":"pyr_c","name":"Pyruvate","label_x":3820.3974609375,"label_y":2322.8450927734375,"node_is_primary":true},"2076842":{"node_type":"metabolite","x":3715.3974609375,"y":2252.8450927734375,"bigg_id":"g3p_c","name":"Glyceraldehyde 3-phosphate","label_x":3670.3974609375,"label_y":2282.8450927734375,"node_is_primary":false}},"text_labels":{"2076558":{"x":2806.76425,"y":532.426244921875,"text":"Transhydrogenase"},"2076583":{"x":4055.858,"y":462.73022,"text":"ATP"},"2076585":{"x":4002.903654296875,"y":550.2955686523437,"text":"Synthase"},"2076604":{"x":42.1884765625,"y":412.4310302734375,"text":"MODELNAME"}},"canvas":{"x":-168.99440045703125,"y":289.0066714296875,"width":5920.138464332031,"height":7553.274880070312}}]
```
