## Supplementary Material SM2 for "Harnessing natural modularity of cellular metabolism to design a modular chassis cell for a diverse class of products by using goal attainment optimization": gather_output.m

```
%% this script is mostly to check the correctness of solutions
clear;clc;
problem_mip_path = pwd;
modcell_path = fileparts(which('initModCell2.m'));
pin = load(fullfile(modcell_path, 'problems', 'ecoli-gem','prodnet-known-l.mat'));
prodnet = pin.prodnet;

%%
[T1, PF] = format_output(fullfile(problem_mip_path,'05_universal','a6_b1.csv'),prodnet, 'wGCP');


%% recalculate goal programming objective
obj = PF(1,:);
delta_plus = 0.6 - obj(obj < 0.6);
gpobj = sum(delta_plus);
if abs(gpobj-abs(T1.ObjectiveValue(1))) >= 1e-4
    warning('Objective value from optimization problem seems incorrect likely due to a numerical error')
end
```
