## Supplementary Material SM2 for "Harnessing natural modularity of cellular metabolism to design a modular chassis cell for a diverse class of products by using goal attainment optimization": range_analysis.ipynb

```
# %% [markdown]
# Description
This is a simplified version of distrb_analysis.ipynb where measured ranges are compared with pFBA computed fluxes
 

# %% [code]
import pandas as pd
import os,sys
import numpy as np

import matplotlib.pyplot as plt
import seaborn as sns
%matplotlib inline
params = {'legend.fontsize': 'x-large',
          'figure.figsize': (3, 3),
         'axes.labelsize': 'x-large',
         'axes.titlesize':'x-large',
         'xtick.labelsize':'x-large',
         'ytick.labelsize':'x-large'}
plt.rcParams.update(params)

# %% [code]
df = pd.read_excel('./k-ecoli-data/ncomms13806-s3.xlsx', sheet_name='Flux_Dataset', skiprows=[0,1], usecols="B:AG")
df = df.set_index('Strain')
#df = df/df.values[0,:] # Normalize with respect to growth rate/dilution rate
df = df.iloc[1:] # Drop growth rate/dilution rate row
df.index.name = 'Reaction'
df.head()

# %% [code]
fluxes = pd.read_csv('../flux_analysis/std.csv')
fluxes = fluxes.drop(['eqn','stdev'],axis=1)
fluxes = fluxes.set_index('id')
fluxes.head()

# %% [code]
fluxes.loc['EX_pyr_e',:]

# %% [code]
rmap = pd.read_csv('rxnlist_map.csv')
rmap = rmap.dropna(how="any")
model2paper = dict(zip(rmap.model_id, rmap.paper_id))
paper2model = dict(zip(rmap.paper_id, rmap.model_id))

# %% [code]
# Common reactions paper
idx = set(df.index)
common_rxns = idx.intersection(paper2model.keys())
flx_p = df.loc[common_rxns,:]
flx_p.index = flx_p.index.map(paper2model)

# Common reactions model
idx = set(fluxes.index)
common_rxns_m = idx.intersection({paper2model[rxn] for rxn in common_rxns})
flx_m = fluxes.loc[common_rxns_m,:]
flx_m = flx_m*100
negate= ['LDH_D', 'ACALD', 'FUM', 'MDH']
flx_m.loc[negate,:] = -flx_m.loc[negate,:]

# %% [code]
rxns = list(flx_p.index)
df1 = flx_p.transpose()
df1['type'] = 'paper'

df2 = flx_m.transpose()
df2['type'] = 'model'

cdf = pd.concat([df1,df2], sort=False)
cdf['case'] = cdf.index
mdf = pd.melt(cdf, id_vars=['case', 'type'], value_vars=rxns)
mdf.head()

# %% [code]
colors = sns.color_palette("pastel")
fig, ax = plt.subplots(figsize=[4,6])
#sns.violinplot(y="variable", x="value", hue="type", data=mdf, palette="pastel", cut=0, split=True, scale="count", inner="stick")
sns.violinplot(y="variable", x="value", hue="type", data=mdf, palette="pastel", cut=0,  scale="count", inner="stick")
ax.xaxis.set_label_text('Fluxes (% of substrate uptake)')
ax.yaxis.set_label_text('')
#ax.set_xlim([xlims])
ax.xaxis.set_ticks([0,50,100,150, 200]);
#ax.set_xticks([0, 50, 150, 30], minor=True)
ax.xaxis.grid(True, which='major')
plt.tight_layout()
plt.savefig('violin.svg')

# %% [code]
fig, ax = plt.subplots(figsize=[3,6])
sns.boxplot(y="variable", x="value", hue="type", data=mdf, palette="pastel")

# %% [markdown]
---

# %% [code]
```
