## Supplementary Material SM2 for "Harnessing natural modularity of cellular metabolism to design a modular chassis cell for a diverse class of products by using goal attainment optimization": filter.sh

```
#!/bin/bash
rfile="other/rxnlist.txt"
for sfile in /samples/*.csv; do
    sed 's/^/^/' "$rfile" | xargs -ix grep x "$sfile" >> /fsamples/$(basename "$filename" .csv).csv
done
```
