## Supplementary Material SM2 for "Harnessing natural modularity of cellular metabolism to design a modular chassis cell for a diverse class of products by using goal attainment optimization": lrun.m

```
time_lim_s = 2*60*60;
files = dir('models/*.mat');
for file = files'
    sample(fullfile('models',file.name),time_lim_s);
end
```
