## Supplementary Material SM2 for "Harnessing natural modularity of cellular metabolism to design a modular chassis cell for a diverse class of products by using goal attainment optimization": README.md

```
The raw sampling data and input models are stored in the
[modcell-mip-sample-data](https://github.com/TrinhLab/modcell2-milp-sample-data) repository.
```
