## Supplementary Material SM2 for "Harnessing natural modularity of cellular metabolism to design a modular chassis cell for a diverse class of products by using goal attainment optimization": parse.sh

```
# Keep only first reaction in each
tail -n +2 "fluxes.csv" | awk -F"," '{print $1}'  > rxnlist.txt
tail -n +2 "fluxes.csv" | awk -F"," '{print $1}' |sed 's/|/\n/g'  > rxnlistlong.txt
```
