## Supplementary Material SM2 for "Harnessing natural modularity of cellular metabolism to design a modular chassis cell for a diverse class of products by using goal attainment optimization": rxnlist.txt

```
THD2pp
LDH_D
EX_pyr_e
MDH
ACKr
MMCD
ASPT
EDA|EDD
ECOAH1
SUCCtex
ACtex
ASPTA
PPC
ATPS4rpp
PFL
GLUDy
PDH
ACALD
ETOHtex
ALCD2x
```
