## Supplementary Material SM2 for "Harnessing natural modularity of cellular metabolism to design a modular chassis cell for a diverse class of products by using goal attainment optimization": rxnlistlong.txt

```
THD2pp
D_LACtex
LDH_D
D_LACt2pp
EX_pyr_e
MDH
FUM
ACKr
MMCD
MMM
ASPT
EDA
EDD
ECOAH1
HACD1
ACACT1r
SUCCtex
ACtex
ACt2rpp
ASPTA
PPC
ATPS4rpp
PFL
GLUDy
PDH
ACALD
ETOHtex
ETOHtrpp
ALCD2x
```
