## Supplementary Material SM2 for "Harnessing natural modularity of cellular metabolism to design a modular chassis cell for a diverse class of products by using goal attainment optimization": README.md

```
1. The target models with appropriate constratins are generated by
   `unpack_models.m`.
2. Then sampling is performed using the cobra toolbox.
```
