## Supplementary Material SM2 for "Harnessing natural modularity of cellular metabolism to design a modular chassis cell for a diverse class of products by using goal attainment optimization": sample.m

```
function sample(model_path, time_lim)
%load model
%changeCobraSolver('ibm_cplex');
model = getfield(load(model_path),'model');
% sample
%options.nPointsReturned = 10; # Default is 200
options.maxTime = time_lim; % seconds
samplerName='ACHR';
[modelSampling,samples] = sampleCbModel(model, [], samplerName, options);
% Save matrix to csv with reaction names
T = array2table(samples,'RowNames',modelSampling.rxns);
[~,model_id] = fileparts(model_path);
writetable(T,fullfile('samples',[model_id '.csv']),...
'Delimiter',',','WriteRowNames',true, 'WriteVariableNames',false);
end
```
