## Supplementary Material SM2 for "Harnessing natural modularity of cellular metabolism to design a modular chassis cell for a diverse class of products by using goal attainment optimization": unpack_models.m

```
%% Write production network models with appropriate constraints
clear;clc;
modcell_path = fileparts(which('initModCell2.m'));
pin = load(fullfile(modcell_path, 'problems', 'ecoli-gem','prodnet-known-l.mat'));
pn = pin.prodnet;

%% Apply design features
[T1, ~, design_vars] = format_output(fullfile(modcell_path,'problems','ecoli-gem','mip','flux_analysis','a6_b1_optimized_modules.csv'),pn, 'wGCP');
i=1;
pn.set_module_and_deleted_variables(design_vars(i).Z,design_vars(i).y)
%% Apply sampling constraints and save
min_prod = 0.5;
for i =1:length(pn.model_array)
    model = pn.model_array(i);
    % No objective function
    model.c(:) = 0;
    % Minimum product flux
    model.lb(model.product_secretion_ind) = pn.max_product_rate_growth(i) * min_prod;
    % fixed substrate uptake
    model.ub(model.substrate_uptake_ind) = 0.99*model.lb(model.substrate_uptake_ind);
    save(fullfile('models',pn.prod_id{i}), 'model');
end
```
