## Supplementary Material SM2 for "Harnessing natural modularity of cellular metabolism to design a modular chassis cell for a diverse class of products by using goal attainment optimization": create_iML1515_parent.m

```
function create_iML1515_parent(exchange_conf, substrate_uptake_conf, problem_dir)
% Configures the iML1515 model are multiple options as indicated by the inputs.
% Args
%   exchange_conf (str): * 'known': Only the major metabolites secreted by e coli are allowed.
%                   * 'all': All metabolites can be secreted.
%   substrate_uptake_conf (str): * 'l': lower bound of the substrate uptake will be constrained
%                           * 'b': upper an lower bound will be constrained.
%
%   problem_dir (str): default 'pwd'
% Returns
%   Writes a model to the current directory. The model will be labeled
%       according to the configuration: parent-<exchange_conf>-<substrate_uptake_conf>.mat
%

if ~exist('problem_dir','var')
    problem_dir = pwd;
end

%% Download e coli model from bigg if not available in current directory
if exist('iML1515.mat','file') ~= 2
    outfilename = websave('iML1515','http://bigg.ucsd.edu/static/models/iML1515.mat');
else
    outfilename = 'iML1515.mat';
end
loadin = load(outfilename);
iML1515 = loadin.iML1515;

%% Model configuration:
max_glucose_ur = 10; % 10 is the default iML value

model_ana = changeRxnBounds(iML1515,'EX_o2_e',0,'l'); % Anaerobic
model_ana = changeRxnBounds(model_ana,'EX_glc__D_e',-max_glucose_ur,substrate_uptake_conf); % Currently only constraint lower bound, this has significant implications in designs
% medium is minimal by default (no amino acid uptake)

% secretome setup:
switch exchange_conf
    case 'known'
        % See secretome_constraints.mxl. Essentially we only allow the main fermentative products
        % of e coli. In addition we allow methanol which must be secreted for approriate biomass synthesis.
        allow_ex_id = {'EX_ac_e','EX_co2_e','EX_etoh_e','EX_for_e','EX_h2o_e','EX_h_e','EX_lac__D_e','EX_meoh_e','EX_succ_e'};
        eff_ex_ind = contains(model_ana.rxns,'EX_') & model_ana.ub>0;
        forbid_ex_id = setdiff(model_ana.rxns(eff_ex_ind),allow_ex_id);
        % Constraint secretome
        model_con = changeRxnBounds(model_ana,forbid_ex_id,0,'u');
    case 'all'
        model_con = model_ana;
end

%% Add modcell fields, change default bounds to +-inf
mcmodel = add_modcell_fields(model_con, model_con.rxns{logical(model_con.c)});
model = change_unknown_bounds(mcmodel,1000);

%% save
outfilename = fullfile(problem_dir,['parent-',exchange_conf,'-',substrate_uptake_conf,'.mat']);
save(outfilename,'model');
fprintf('Parent model saved to %s\n',outfilename);
```
