## Supplementary Material SM2 for "Harnessing natural modularity of cellular metabolism to design a modular chassis cell for a diverse class of products by using goal attainment optimization": readme.md

```
# E. coli genome scale model simulations.

## Model configurations
The iML1515 was directly downloaded from BiGG and configured in two different fashions commonly used in strain design studies:

1. "known-l": Here, "known" indicates that only the secretion products commonly made by _E. coli_ in significant quantities (in terms of carbon usage) are allowed to be secreted by the model. 
Additionally, "l" indicates that the lower bound of substrate uptake is constrained but not the upper bound. This configuration is used for wGCP simulations,
since it is likely to be more closely related to experimental conditions, where substrate uptake rate may vary, and only major fermentation products are observed.
2. "all-b": Here, "b" indicates that the substrate uptake rates upper and lower bounds are constrained.
 This is required for design objectives that evaluate non-growth state (sGCP, NGP), since without an incentive such as growth rate to uptake substrate,
 the model will always have a minimum product synthesis rate of 0. Since forcing substrate uptake requires for the model to find pathways that process
 the carbon overflow, secretion products beyond the major ones are relevant to achive mass balance. Thus, 'all' indicates that the all secretion products allowed by default in iML1515 are allowed to be secreted in the simulations.
```
