## Supplementary Material SM2 for "Harnessing natural modularity of cellular metabolism to design a modular chassis cell for a diverse class of products by using goal attainment optimization": create_input_models.m

```
%%
modcell_path = fileparts(which('initModCell2.m'));
load(fullfile(modcell_path,'problems','ecoli-gem', 'prodnet-known-l.mat'))

prodnet.problem_path = fullfile(modcell_path,'problems',prodnet.problem_name);
%prodnet.add_mip_model_fields()
%prodnet.save('prodnet-known-l-mip')

prodnet.set_deletion_type('reactions');

%%
for i =1:length(prodnet.prod_id)
    prodnet.set_mip_state('wGCP', 'growth', 0)
    model = prodnet.model_array(i);
    model.id = prodnet.prod_id(i);
    model.candidates = model.rxns(model.candk);
    model.outer_objective_c = zeros(length(model.c),1);
    model.outer_objective_c(model.product_secretion_ind) = 1;
    save([prodnet.prod_id{i},'.mat'], 'model')
end

%{
%% tighten models for 5 knockouts using 4 knockout solutions:
%%
modcell_path = fileparts(which('initModCell2.m'));
load(fullfile(modcell_path,'problems','ecoli-gem', 'prodnet-known-l.mat'))
prodnet.problem_path = fullfile(modcell_path,'problems',prodnet.problem_name);
prodnet.add_mip_model_fields()
prodnet.save('prodnet-known-l-mip')

%%
sol4 = readtable('optknocksolutions_4.csv');
sol4.Properties.RowNames = sol4.model_id;

parfor i =1:length(prodnet.prod_id)
    prodnet.set_mip_state('wGCP', 'growth', 0)
    model = prodnet.model_array(i);
    model.id = prodnet.prod_id(i);
    model.candidates = model.rxns(model.candk);
    model.outer_objective_c = zeros(length(model.c),1);
    model.outer_objective_c(model.product_secretion_ind) = 1;
    
    model.lb(model.product_secretion_ind) = sol4{model.id,'objective_value'};
    %[minF, maxF] =  fluxVariability(model, 0);
    minF = zeros(length(model.rxns),1);
    maxF = zeros(length(model.rxns),1);
    for j= 1:length(model.rxns)
        model = changeObjective(model, model.rxns{j});
        s = optimizeCbModel(model, 'min');
        minF(j) = s.f;
        s = optimizeCbModel(model, 'max');
        maxF(j) = s.f;
    end
    model.lb = minF;
    model.ub = maxF;
    parsave([prodnet.prod_id{i},'.mat'], model)
    fprintf('%d/%d', i, length(prodnet.prod_id))
end
%}
```
