## Supplementary Material SM2 for "Harnessing natural modularity of cellular metabolism to design a modular chassis cell for a diverse class of products by using goal attainment optimization": data.dat

```
# model pyr

set I := 2pg_c 13dpg_c prbamp_c grdp_c dms_e fpram_c dcyt_p fum_p tyr__L_p feenter_e gg4abut_c arbtn_e aso3_c cpgn_un_e alaala_e 3ohexACP_c 3ocddec5eACP_c clpn120_p apg141_c dca_c dkdglcn_c chtbs_p fusa_p metglcur_c pep_c h_c rib__D_c 2dr1p_c gthrd_c ala__L_e actACP_c actp_c 2pglyc_c g3pc_c dmbzid_c xtp_c cd2_c tcynt_p acanth_c so2_p mn2_c pa181_c 2agpg181_p tdecoa_c thym_p mocogdp_c octapb_c cysi__L_e dhap_c prbatp_c 10fthf_c btal_c 6pgg_c co2_e akg_e gsn_e pydx5p_c 3dhgulnp_c g3ps_c adphep_LD_c lyx__L_c din_p malt_p pppn_p hphhlipa_c phphhlipa_c murein3px4p_p 1odec11eg3p_c 12dgr181_p dsbdrd_c sla_c ribflv_p cysi__L_c f1p_c thr__L_c 2ddglcn_c btn_e ocdcea_e dtdp4d6dg_c acmum_e man_p adocbl_e frulysp_c dump_p eca4und_p pa160_c cdpdhdec9eg_c progly_c clpn161_p 1ddecg3p_p ca2_p iscssh_c novbcn_p rpntp_c gmplys_c r5p_c akg_c ac_c citr__L_c 34hpp_c duri_c ala_B_c no2_e tag6p__D_c dhpppn_c g6p_e hdcea_c acgam6p_c thmpp_c val__L_p ppt_p pyr_p ni2_c peamn_p mso3_e murein5p5p_p thrp_e octa_c 1odecg3p_p LalaLglu_e mththf_c sufbcd_2fe2s_c bwco_c f_p fru_c glyc3p_c 2ahbut_c ser__L_c ump_c 4c2me_c ade_e rmn_e 2dhguln_c 2ddglcn_e glyb_e glcr_e cyan_c cu2_e 15dap_p ptrc_p arbtn_p 34dhpac_e anhgm_e cu2_p 14glucan_p pgp141_c dsbard_p galctn__L_e pydxn_p preq0_c iscu_2fe2s_c novbcn_e flxr_c lcts_c 3ohdcoa_c gln__L_e tre_e glyald_c g3pg_c adocbl_c idon__L_e tcynt_c pheme_e 3hodcoa_c all__D_e ca2_e fe2_p g1p_e udcpdp_p ag_e pa141_c cdpdddecg_c pe140_p 2agpg120_c 2tdecg3p_p 2odecg3p_c hdcoa_c o16a4colipa_e udcpgl_c mepn_c mepn_p cyst__L_c dutp_c dmlz_c pan4p_c adprib_c quln_c dxyl_c dhptd_c lipa_c sheme_c all__D_p h2o_p hdca_p gal1p_p g3pe_e anhm3p_c clpn140_p 12dgr180_p 2agpe140_p 5drib_c uracp_c preq1_c bmoco_c bmoco1gdp_c f_e iprimv_c psuri_c xu5p__D_c aspsa_c xtsn_c alltn_e f6p_e fadh2_c dhpmp_c pppi_c ocdca_e glyclt_c ppap_c gp4g_c glyb_c phaccoa_c but_e kdo2lipid4p_c cobalt2_e cbl1_c uri_p ocdcea_p dimp_c odecoa_c cgly_c metsox_R__L_e pheme_p dimp_p ctbt_p murein5p4p_p toct2eACP_c clpn141_p 2agpe120_c 1agpg181_p oxalcoa_c hdceap_c mepn_e 3pg_c ctp_c dadp_c xan_c 2p4c2me_c lgt__S_c gam1p_c zn2_e ura_e lys__L_e cynt_c ascb6p_c acmum6p_c all__D_c acnam_p g6p_p pnto__R_p amp_p gal_bD_p fald_p LalaDgluMdapDala_e hlipa_c phhlipa_c alpp_p 5mtr_p sf_c accoa_c arg__L_c 26dap_LL_c cellb_e uamr_c sbt__D_e arg__L_e dgsn_e spmd_e sucgsa_c tartr__L_c ocdcea_c h_p succ_p gal_p maltttr_p met__D_c dtmp_p aso4_c acgal_p cys__D_e pgp160_p cbm_c pmeACP_c nad_c r1p_c 5mta_c val__L_e gdpofuc_c chol_c malt_c rhcys_c met__D_e gbbtn_c dmso_e r15bp_c g3pe_p arab__D_c sulfac_c mg2_c acmalt_c 1hdecg3p_c pg141_p apg181_c pydx_p cellb_p adp_c mal__L_c urea_c 5apru_c pnto__R_c gdptp_c 3hddcoa_c thymd_e 5aizc_c xu5p__L_c hkntd_c sucr_p gmp_e isetac_p dhmptp_c alaala_p thex2eACP_c t3c9palmeACP_c cpe160_c lpp_p 1agpe181_p ghb_c LalaLglu_p mdhdhf_c moadamp_c mththf_p 3hbz_c prpmn_c asp__L_c acg5sa_c skm_c imp_c o2_c 3hbcoa_c s17bp_c pydxn_c sucorn_c dhcinnm_c idon__L_c pac_c 3hpppn_e ctbt_c tdeACP_c 23dhba_c ddcacoa_c his__L_p no2_p cd2_e Nmtrp_c icolipa_c crn__D_p cd2_p 2doxg6p_c murein4px4p4p_p dt5hsu_c slnt_p hgmeACP_c ttrcyc_p 2sephchc_c dhps_c mercpeth_c puacgam_p nadphx__S_c met__L_c ncam_c sucbz_c glx_c etoh_e pro__L_e ppp9_c air_c 6hmhptpp_c pydam_c gam6p_e nac_e galctn__D_c micit_c hdeACP_c acmana_p nh4_p cbi_p gal_bD_e imp_p glcur1p_p skm_p murein5px3p_p 2agpe161_p 5dglcn_e dgslnt_c sufsesh_c 4abzglu_e lkdr_c 3hbzcoa_c xylu__D_c amet_c h2s_c 3oocoa_c acgam1p_c malt_e mn2_e u23ga_c fuc__L_c 4abutn_c tma_e occoa_c lyx__L_e gtp_e man6p_p fecrm_un_c lipa_cold_p murein3p3p_p hexACP_c pg161_c pe120_p ppal_p colipap_p dhps_p 2hptcl_c phpyr_c 4ampm_c fru_e pyr_e dtdp4addg_c unagamuf_c malttr_e 5mthf_c ppt_e na1_p glyald_p rbl__D_c hom__L_e dcmp_e dgmp_e fald_c 23ccmp_e udpg_e acgal_e 3ocvac11eACP_c 3hoctaACP_c 2agpe181_p ocdca_c 2agpg180_c 2tdec7eg3p_p malcoame_c gmeACP_c mpt_c 4crsol_c gam_c psuri_p g3p_c etoh_c so3_c aicar_c altrn_c fruur_c ac_e k_e lipidX_c mi1p__D_c taur_e glcn_p gua_p fe3hox_un_p xmp_e so3_p glcur1p_e tdec2eACP_c 3hpp_p pimACP_c dhcholn_c pi_c argsuc_c chor_c hom__L_c thymd_c dgdp_c glu1sa_c cit_e leu__L_e q8h2_c ala__D_e fe2_e galt_e unagamu_c 5prdmbz_c cynt_e cit_p xan_p fruur_p ggptrc_c sulfac_e ps160_c pg120_c 2agpe141_p apg140_c dhna_c galctn__L_c lipa_cold_e bwcogdp_c thptdn_c 6pgc_c udpgal_c nh4_c rml1p_c cytd_c thym_c sbzcoa_c gal_e acnam_c dha_e aacald_c gbbtn_p 4abut_p mnl_p 12ppd__R_c dad_5_c LalaDgluMdap_p hhlipa_c crnDcoa_c zn2_c skm_e 3odecACP_c 1tdecg3p_c pa140_c cdpdtdec7eg_c 2agpe140_c teo2_c tyr__L_c cys__L_c 2aobut_c 4r5au_c gam_e met__L_e 4hbz_c dscl_c phthr_c acmana_e n8aspmd_c ascb__L_e thymd_p ditp_c 23dappa_e um4p_c uLa4fn_c lipa_p zn2_p hg2_c 2tpr3dpcoa_c bglycogen_c dsbdox_c progly_e ogmeACP_c hpmeACP_c sufse_c cs1_p atp_c rbl__L_c indole_c eig3p_c 26dap__M_c thf_c orot5p_c h_e aact_c asn__L_e 5caiz_c dhnpt_c pyam5p_c lcts_e btcoa_c u3hga_c tdcoa_c dca_e malt6p_c met__L_p ser__L_p octa_p chtbs_e dopa_e isetac_e cpgn_c butACP_c 1hdec9eg3p_c pe181_c pe160_p 2agpg160_c hxa_c 3hppnl_c glyc2p_c wco_c dhmpt_c mincyc_p sq_c sfp_c sq_e 5phdt_c adpglc_c dudp_c 4ppan_c 23dhb_c 2mecdp_c dcyt_e orot_e agdpcbi_c u3aga_c thm_c feoxam_c gln__L_p glyc_p thr__L_p ttdca_p acgam_c metsox_S__L_p pacald_p eca4colipa_p udpglcur_e murein3px3p_p 3hcpalm9eACP_c 3ocpalm9eACP_c 2ddecg3p_c 1agpe161_p ppa_p msa_c slnt_c metglcur_e dgsn_c dttp_c but_c glutrna_c adn_e octdp_c cinnm_c arbt6p_c ttdca_c tma_p fe3dcit_e fe3hox_un_c damp_e o16a4und_p n2o_c hg2_e 3hoctACP_c toctd2eACP_c dsbcox_p clpn160_p clpn181_p arbt_p ttdceap_c cpmp_c doxrbcn_e dxylnt_p 2hptcoa_c ru5p__D_c 23dhmb_c galur_c arab__L_e lald__L_c 6hmhpt_c ppcoa_c adocbi_c acac_c acmanap_c pppn_e 3hcinnm_e tmao_c tsul_c man6pglyc_c oxam_c dha_p LalaDgluMdapDala_c colipa_p colipa_e glyc2p_p pe141_p pe181_p 12dgr140_p 2hdecg3p_p oxadpcoa_c mptamp_c cs1_e glc__D_c e4p_c man1p_c trp__L_c acser_c lys__L_c 2shchc_c dxyl5p_c man_e acmana_c fcl__L_c h2_e nmn_e man6p_e csn_p cytd_p fuc__L_p mal__L_p tmao_p hxa_p mobd_p g1p_p anhgm3p_c ggagicolipa_c pser__L_p fe3dhbzs_p cu_e cdpdtdecg_c pe120_c pg160_p pa120_p ddcap_c hdcap_c egmeACP_c cph4_c iscu_2fe2s2_c thmnp_c trdox_c 5mtr_c 3ig3p_c sl26da_c dctp_c din_c ichor_c cpppg3_c 3ohcoa_c ser__D_e ohpb_c amp_e o2s_c ugmd_c fecrm_c ile__L_p nmn_p hxan_p metsox_R__L_p 23cgmp_p LalaDgluMdap_e cgly_p 2hdecg3p_c 1agpg160_p 4abzglu_p 34dhpha_c glcn_c paps_c utp_c dhor__S_c adn_c 2me4p_c tre_c dad_2_e thym_e fecrm_p ins_p k_c o2_p ala_B_p cbi_e tungs_p dtmp_e 12dgr160_c 12dgr181_c dsbcrd_p pgp181_p orot_p LalaDglu_p cdigmp_c uri_c dad_2_c datp_c 3hhcoa_c 3otdcoa_c 3hhdcoa_c hx2coa_c uacmam_c glycogen_c ahcys_c pydx_c lac__D_e 2mcacn_c aconm_c adn_p asn__L_p dgsn_p manglyc_p dms_p h2s_p feoxam_e lipoate_e pacald_c isetac_c anhgm4p_c gggagicolipa_c grxrd_c so2_e cys__D_c pa161_c pgp140_c pgp161_c ps180_c pe141_c cpg160_c crn__D_e 13ppd_c pran_c gsn_c ins_c ura_c chol_e gly_e 8aonn_c pdx5p_c 23doguln_c tmao_e acac_p but_p 34dhpac_p lipa_e enlipa_e n2o_e cobalt2_c cobalt2_p mmet_p aso3_e dsbgox_p pg140_p 2agpg181_c apg120_c apg160_c mchtbs6p_c fdp_c mthgxl_c rmn_c dtmp_c gdp_c man_c uaagmda_c crn_e fe2_c thm_e glyald_e indole_e mg2_e S2hglut_c glyclt_p xtsn_p akg_p frulys_c g3pg_e ocACP_c ttdcea_p 2agpe160_c kdo2lipid4_p athtp_c 3ohodcoa_c 23dhbzs3_c sqg_c fad_p rhmn_c cbp_c 3mob_c suchms_c dcyt_c dc2coa_c glyc_e 4mop_c gal1p_c dann_c gdpmann_c 2h3oppan_c hpyr_c tartr__L_e cbi_c octa_e gdp_e dmso_p gdp_p 4hoxpacd_e acser_p cdpdodecg_c ps140_c 2tdecg3p_c 2tdec7eg3p_c bmocogdp_c mththf_e dhptdp_c cholate_c puacgam_c ppi_c nadp_c glu__L_c fum_c spmd_c ile__L_c 3dhq_c hisp_c so4_e orn_e galt1p_c ppa_c taur_c uamag_c dhpt_c manglyc_e ascb__L_p idon__L_p urea_p gicolipa_c halipa_e butso3_c lipoate_p 2agpg120_p 2agpg180_p 1agpe120_p oxa_c dxylnt_e nalme_c udpg_c gln__L_c 3c3hmp_c anth_c pap_c xmp_c ile__L_e 2omhmbl_c 5dh4dglc_c cechddd_c 25dkglcn_c adphep_DD_c h2s_e acac_e 4adcho_c rib__D_p xyl__D_p inost_p ocdca_p g3ps_e 3gmp_p anhgm4p_p udpLa4n_c hacolipa_e o16aund_c o16aund_p 3hhexACP_c t3c5ddeceACP_c ps120_c 12dgr161_p 12dgr120_p pydam_p btn_p ttdcap_c ch4_p fmn_p dhptdd_c dtgcl_c cholate_p 34dphacoa_c metglcur_p g1p_c acorn_c glu5sa_c 2dhp_c aacoa_c hemeO_c 4abut_e glu__L_e 2oph_c ckdo_c glcr_c gmhep7p_c od2coa_c agm_p chol_p 3hpppn_p minohp_p dcmp_p eca3und_p ragund_c no_p murein4p4p_p tpalm2eACP_c pgp160_c pe160_c enlipa_p pg181_p thcur_c nadhx__R_c 2cpr5p_c dcmp_c dgmp_c 4mhetz_c tyr__L_e 2dmmq8_c cys__L_e 26dap__M_e pppn_c malthx_c acon_T_c bbtcoa_c ddca_e octeACP_c gtspmd_c cys__L_p arbtn_fe3_p orn_p asp__L_p crn_p pro__L_p co2_p fe3_c fad_e 23dappa_c dopa_p g3pc_p anhgm3p_p anhm4p_c udcpp_p mg2_p cyan_p mercppyr_c udpg_p fe3dhbzs_e t3c7mrseACP_c t3c11vaceACP_c pg180_c 1agpe160_p chtbs6p_c quin_p slnt_e moadcoo_c f_c 3c2hmp_c pser__L_c 4abut_c gmp_c gua_c udcpdp_c glu__D_c 3ophb_c 3dhsk_c acACP_c udpgalfur_c feenter_p glcr_p tre_p imp_e feoxam_un_p gal1p_e LalaDglu_c acglc__D_c r5p_p r5p_e acser_e mn2_p 3hpalmACP_c 12dgr140_c apg161_c tartr__D_e r2hglut_c 5phua_c uppg3_c 3hocoa_c uagmda_c his__L_e hxan_e na1_e fmn_e glyc3p_e 3hcinnm_c dtdp4aaddg_c maltpt_c maltttr_c duri_p tartr__L_p 26dap__M_p adocbl_p acolipa_p butso3_p cpgn_un_c ps161_c progly_p pa181_p 2agpe160_p 2agpg140_c 1hdecg3p_p mal__D_p 5dglcn_p arbt_e quin_c sel_p epmeACP_c mococdp_c doxrbcn_p ala__L_c hco3_c phe__L_c 15dap_c ser__D_c mlthf_c frdp_c pant__R_c glcur_c inost_e cytd_e 2dmmql8_c g3pe_c glyclt_e 12ppd__S_e 1pyr5c_c ppa_e acmum_p malttr_p acald_p gly_p ser__D_p o2s_p 23cump_p udpLa4fn_c uacgam_e ocdcaACP_c pg160_c 12dgr120_c pa160_p 2odec11eg3p_c 12ppd__R_p f6p_p kdo2lipid4_e 5pg35pg_c urate_p h2o_c ala__D_c alac__S_c dcdp_c db4p_c nmn_c gly_c h2o2_c malcoa_c xyl__D_e galctn__D_e fmnh2_c alaala_c spmd_p ni2_p xmp_p pacald_e anhgm_c LalaDgluMdapDala_p garagund_c o16a3und_p sulfac_p cu2_c tcynt_e 14glucan_c cdpdodec11eg_c pgp120_p 1agpg180_p psclys_c colipap_e dhgly_c lipopb_c 2ippm_c 3psme_c imacp_c xan_e ttdcea_e tma_c uama_c trp__L_p lcts_p fruur_e frulys_p pmtcoa_c dump_e 3amp_p kphphhlipa_c gagicolipa_c hg2_p 2amsa_c dsbaox_p pa161_p ca2_c galctn__L_p 2fe1s_c flxso_c gal_c phom_c glc__D_e 3odcoa_c ugmda_c mobd_e nh4_e idp_c ahdt_c hdca_e cenchddd_c uacmamu_c hxcoa_c cynt_p 3hcinnm_p ura_p fald_e uacgam_p murein5p5p5p_p murein4px4p_p tmrs2eACP_c pe180_c cpg180_c pg120_p 2hdec9eg3p_c cl_c 2oxpaccoa_c g6p_c trdrd_c mnl1p_c agm_c prpp_c histd_c orot_c damp_c fmn_c 3oddcoa_c trnaglu_c ins_e q8_c orn_c 2ombzl_c gthox_e etha_c betald_c hdca_c fgam_c dd2coa_c iasp_c fru_p indole_p ppal_c 12dgr161_c tartr__D_c 3oxdhscoa_c gslnt_c ampnt_c f6p_c ametam_c pphn_c prlp_c 2mahmp_c nicrnt_c o2_e succ_e mql8_c xtsn_e 5dglcn_c mmet_e N1aspmd_c methf_c ala__L_p galur_p for_p fecrm_e mal__D_e g3pg_p ppgpp_c ethso3_c acgam1p_p murein5px4p_p dcaACP_c 3hcddec5eACP_c 2agpg140_p 1agpe180_p 1agpg141_p sufbcd_c nadphx__R_c oaa_c tre6p_c man6p_c fprica_c mana_c glcn_e lipidA_c sbt6p_c csn_c ap5a_c seln_c apoACP_c ump_e enter_p o2s_e 3cmp_p crn__D_c udpgal_e udpacgal_p glyc2p_e murein5p3p_p pa180_c didp_c pg161_p 2agpg141_p 1hdec9eg3p_p iscu_4fe4s_c cm_p cur_c prcp_c succ_c gam6p_c aps_c thdp_c cdp_c ipdp_c ppbng_c pheme_c gua_e 12ppd__S_c 2ohph_c sucglu_c op4en_c dmso_c dtdp4d6dm_c malttr_c sucarg_c arab__L_p gsn_p no3_p ddca_p mobd_c fecrm_un_e g3pi_e g3pc_e 23camp_p uLa4n_c tyrp_p ps181_c pgp140_p 2agpg141_c 2agpg161_c cysi__L_p 2ddara_c s7p_c prfp_c csn_e kdo8p_c ser__L_e amob_c ttdca_e mmcoa__S_c glyc__R_c dms_c 2dh3dgal_c ddcaACP_c hkndd_c all6p_c allul6p_c galt_p glc__D_p phe__L_p tsul_p thm_p arbtn_fe3_e cl_e stcoa_c damp_p 3gmp_e udpglcur_p tddec2eACP_c pe180_p 2agpe181_c 3hpp_e opmeACP_c meoh_p bwco1gdp_c acmet_c nadhx__S_c 23dhmp_c hmbil_c no3_e ara5p_c kdo_c duri_e 2omph_c scl_c pppg9_c acnam_e inost_c gmhep1p_c ttdcea_c ni2_e ch4_e murein5px4px4p_p pg141_c pa120_c gthox_p 2agpe161_c forcoa_c moadcosh_c ttrcyc_e his__L_c ribflv_c lac__L_e so4_c itp_c 2mcit_c dtdpglu_c g3pi_c h2mb4p_c galct__D_p glcur_p maltpt_p so4_p feoxam_un_c mso3_c Sfglutth_c pe140_c pgp120_c clpn180_p 2agpe180_p gam6p_p meoh_c fe3dcit_c 4hthr_c cit_c skm5p_c td2coa_c tagur_c acgam_e pnto__R_e dtdprmn_c 3dhguln_c hqn_c glucys_c minohp_e ac_p malthx_p cgly_e fecrm_un_p o16a4colipa_p aso3_p thrp_p cys__D_p ag_c 1ddecg3p_c pe161_p pg180_p 2odec11eg3p_p 12ppd__R_e 1agpe140_p rephaccoa_c 2fe2s_c 23doguln_p 6pgl_c ptrc_c 2dda7p_c sl2a6o_c cmp_c gtp_c uacgam_c uaccg_c lipidAds_c fc1p_c btn_c cbl1_e xylu__L_c xylu__L_e arg__L_p gam_p glyb_p lac__L_p pydx_e metsox_R__L_c hmgth_c sel_e glyc__R_e eca4colipa_e no_c cyan_e hom__L_p 3hddecACP_c cddec5eACP_c gthrd_p 1odec11eg3p_p iscu_c cxsam_c mteo2_c glyc_c val__L_c cbasp_c mqn8_c fuc__L_e malthp_c tsul_e lipa_cold_c hxa_e fe3hox_c leu__L_p lyx__L_p taur_p h2o2_p dimp_e 3ump_e anhgm_p ethso3_e n2o_p udpgal_p 3oddecACP_c pg181_c 12dgr141_c 3ooctdACP_c pgp161_p ddca_c acon_C_c 23dhacoa_c 3hadpcoa_c 2dglc_p nadph_c acglu_c 2obut_c dmpp_c rbflvrd_c tagdp__D_c crn_c dnad_c pro__L_c ala_B_e lac__D_p ala__D_p 3cmp_e sarcs_c butso3_e acgal1p_p acgal1p_e 3sala_c 3hdecACP_c cdec3eACP_c 3hcmrs7eACP_c pe161_c 2odecg3p_p 1tdecg3p_p psclys_e tartr__D_p na15dap_c quin_e 3amac_c fe3dhbzs3_c psuri_e pyr_c dump_c 4mpetz_c ru5p__L_c sucr_e lac__L_c urea_e gcald_c hdcea_e gdpddman_c galct__D_c dha_c gthrd_e urdglyc_c dcacoa_c so3_e acgam_p melib_p rmn_p galctn__D_p frulys_e cmp_e pydam_e gmp_p 4hoxpacd_p 3amp_e 14glucan_e athr__L_c 3opalmACP_c 3hcvac11eACP_c sq_p acampnt_c coa_c asn__L_c udp_c hxan_c leu__L_c 25aics_c melib_e gdpfuc_c unaga_c maltttr_e glcur_e crncoa_c gbbtn_e 4abz_c cbl1_p enter_e colipa_c 2dglc_c 3omrsACP_c pgp181_c cpe180_c urate_e ocdceap_c cdg_c iscs_c 3c4mop_c hcys__L_c mal__L_e phe__L_e malACP_c ptrc_e 3hpppn_c malthx_e feoxam_p glu__L_p nac_p udpLa4o_c unagamuf_p gfgaragund_c glyc__R_p ethso3_p lipoate_c but2eACP_c 12dgr180_c xdp_c dsbgrd_p ppal_e ocdcap_c acolipa_e 4fe4s_c fusa_e dhptdn_c 4hbz_p prpncoa_c icit_c lac__D_c 2dr5p_c dtdp_c 56dura_c urate_c h2_c psd5p_c maltpt_e kdo2lipid4L_c no2_c hdd2coa_c no_e meoh_e 2ddglcn_p glyc3p_p gtp_p metsox_S__L_c 3ump_p pg140_c pa140_p apg180_c appl_c 14dhncoa_c acald_c 5aprbu_c 5aop_c oc2coa_c rdmbzi_c ctbtcoa_c 3hmrsACP_c pram_c oxur_c agm_e feenter_c na1_c lys__L_p no3_c cpgn_e cpgn_p tym_p peamn_e 23ccmp_p cu_p udpacgal_e acetol_c murein4px4px4p_p 3haACP_c 3ocmrs7eACP_c poaac_c 5mtr_e moco_c 2ddg6p_c arab__L_c ade_c acg5p_c glu5p_c 23dhdp_c dgtp_c 4ahmmp_c dpcoa_c 23ddhb_c melib_c galct__D_e myrsACP_c dtbt_c met__D_p mal__D_c anhm_c fe3_p tyrp_e grxox_c 1tdec7eg3p_c pgp180_c 2ddecg3p_p 2hdec9eg3p_p sel_c 3fe4s_c lipoamp_c 2dglc_e nadh_c amp_c 3php_c dhf_c for_c pi_e thmmp_c b2coa_c fe3_e asp__L_e thr__L_e metsox_S__L_e nac_c 4per_c 15dap_e 2dh3dgal6p_c ap4a_c 35cgmp_c adocbip_c etha_e k_p xylu__L_p fe3hox_e g3ps_p ggbutal_c mso3_p LalaDgluMdap_c LalaLglu_c aragund_c o16a2und_p mmet_c acgam1p_e pa141_p 12dgr141_p pa180_p 2agpe141_c 1agpe141_p 1agpg161_p LalaDglu_e sufbcd_2fe2s2_c cm_e fe3dhbzs3_p dxylnt_c urdgci_c co2_c 4ppcys_c alltt_c fum_e acald_e 25drapp_c gthox_c gar_c enter_c fe3hox_p lald__D_c fe3hox_un_e pydxn_e tym_e 3ooctACP_c 1odecg3p_c 2agpe120_p 2agpg160_p 2agpg161_p 1tdec7eg3p_p 1agpg140_p sufbcd_4fe4s_c rfamp_e rfamp_p ch4_c 3mop_c fad_c 36dahx_c udcpp_c dcamp_c 4h2opntn_c camp_c galur_e ACP_c palmACP_c arbtn_fe3_c pi_p h2_p etoh_p tungs_c arbtn_c feoxam_un_e ump_p cmp_p 23cgmp_e 23dhbzs_c pser__L_e so2_c cdpdhdecg_c hdcea_p 2agpe180_c 3hpp_c mincyc_e dhcur_c rml_c 4pasp_c h2o_e 3htdcoa_c rib__D_e uri_e trp__L_e 2ommbl_c din_e kdo2lipid4_c udpglcur_c btnso_c selnp_c gmhep17bp_c alltn_p dad_2_p suc6p_c etha_p dgmp_p 23dappa_p g3pi_p 23camp_e uLa4n_p cu_c cpgn_un_p ps141_c pgp141_p pgp180_p psclys_p 4abzglu_c dhps_e erthrs_c succoa_c xyl__D_c sucsal_c alltn_c 3hdcoa_c mnl_e for_e kdolipid4_c seramp_c ade_p sbt__D_p 12ppd__S_p dca_p fe3dcit_p h2o2_e 23cump_e eca2und_p cl_p murein4p3p_p 12dgr160_p 1agpg120_p tungs_e 5fthf_c;

set J := ALATA_D2 SHCHD2 CPPPGO GTHOr DHORD5 GLYCTO2 GLYCTO3 GLYCTO4 PFK_3 TRPS2 G3PD5 EX_acgam_e EX_cellb_e EX_chol_e LEUTAi SHK3Dr G5SD ALATA_L2 MAN6PI APRAUR DB4PS RBFK ACP1_FMN RBFSb EX_pi_e EX_h_e DMATT GRTT UPP3S UPPDC1 TMDPP EX_ade_e EX_4abut_e EX_ac_e EX_akg_e EX_ala__L_e EX_arg__L_e EX_asp__L_e EX_cytd_e EX_dcyt_e EX_fum_e EX_glu__L_e EX_gua_e HCO3E IMPC IMPD ECOAH4 GLUTRS TMPPP URIK1 URIK2 CYTDK1 CYTDK2 XPPT HXPRT NDPK5 DHORTS OMPDC CS ICDHyr ACALD ACS PPA PPCK ME1 ALAR ALATA_L XYLK RBK GLYK PPM ASPTA FBP GLGC PYK A5PISO EX_met__L_e EX_metsox_S__L_e IPPMIb ACHBS ACLS PSCVT ANS ANPRT CHORM CHORS IGPS EX_crn_e EX_fe3_e EX_glcn_e EX_gln__L_e EX_glyc_e EX_man_e EX_mn2_e EX_rib__D_e EX_sbt__D_e ECOAH6 ENO FBA MGSA PPS PGI PGK EDA PGL RPE TALA TKT1 G6PDA ALCD2x ALDD2y RMI EX_ura_e EX_val__L_e EX_xan_e FMNAT NADDP NMNAT HMPK1 NDPK6 NDPK8 PYNP2r DURIPP PTRCTA CYSDS TRPAS2 NDP3 CDPPH NDP7 EX_co2_e PMDPHT ILETA VALTA ORPT RBFSa DHAD2 G1PP PFL FRD2 FRD3 POX PTAr ACKr EX_hxan_e EX_ile__L_e EX_lac__L_e EX_leu__L_e EX_no3_e EX_orn_e EX_pro__L_e EX_pyr_e EX_succ_e EX_thymd_e EX_tyr__L_e MOAT UDCPDPS USHD LPADSS TDSK EX_btn_e EX_ptrc_e EX_spmd_e EX_thym_e EX_xtsn_e NTPP1 NTPP2 NTPTP1 NTPTP2 IPMD AIRC3 ADSL2r EX_fe2_e PUNP5 PUNP6 PUNP7 RNDR1 RNDR3 RNDR4 TMDS TMDK1 PPCDC FTHFD EX_glc__D_e EDD DHQTi PUNP1 PUNP2 PUNP3 LYSAM DHAD1 IPPMIa EX_alltn_e G3PD7 NADH9 NADH10 MDH FUM PYDXNK PYAM5PO OHPBAT EX_dgsn_e EX_arab__L_e EX_fru_e EX_gal_e EX_xyl__D_e EX_duri_e EX_for_e EX_gly_e EX_h2_e EX_lys__L_e EX_ser__L_e EX_thm_e EX_trp__L_e GLUTRR GLCS1 GLCP EX_din_e EX_fmn_e EX_gthox_e HEMEOS ADMDC AGMT ARGDC ARGSS AGPR SPMS G1SAT KDOCT2 OAADC MNNH ALTRH GUI1 PGAMT UAGDP UAGCVT GLUR UAG2E EX_acald_e EX_melib_e MACPD DMQMT ICHORS_copy1 EX_sucr_e EX_tre_e EX_zn2_e HACD5 DNMPPA HPPK2 PTPATi HEX7 DXPRIi OPHBDC OHPHM GHMT2r DHORD2 ADK4 INSK ABTA SSALx ASPT SERD_L THRD HEX4 KARA1 KARA2 ACCOAC NADK ICHORS_copy2 SUCBZS DHBD ICHORT RBK_L1 RBP4E NTD2 NTD4 NTD5 NTD6 LGTHL PYDXPP PDXPP HACD6 ECOAH1 ECOAH2 ECOAH3 UGLT DXPS CDPMEK MECDPS DDGLK XYLI2 PMANM ICL GLYCL CMPN HCYSMT UDPG4E LACZ TRE6PH XYLI1 PPC ALDD4 G3PT CINNDO DHPPD DHCIND CITL GOFUCR PYDXK GTPCII2 URIC SADT2 LCARS ALCD19 RMPA SBTPD PFK_2 GLTPD TGBPA MANAO TAGURr PGLYCP GLXCL TARTD GLCRAL KAS14 EDTXS1 EDTXS2 EDTXS3 EDTXS4 EX_tmao_e NNDPR HACD4 HACD7 AACPS1 SDPDS DMSOR1 DKGLCNR2y 2DGULRy RZ5PP NTD9 NTD10 ADPT ADK1 OCTDPS EX_26dap__M_e EX_acnam_e EX_amp_e EX_dha_e EX_fuc__L_e EX_glyald_e AACPS2 AACPS3 AACPS4 EX_rmn_e EX_ttdca_e AMANK EX_glyclt_e EX_g6p_e EX_2ddglcn_e EX_galct__D_e EX_idon__L_e EX_indole_e EX_3hcinnm_e EX_acmana_e EX_galur_e EX_but_e EX_cbl1_e ACNML CAT SERASr DMSOR2 ACMAMUT DDGALK AB6PGH AMALT1 MLTP2 PACCOAL GP4GH ACGAMT AADDGT EX_gbbtn_e EX_tma_e GMHEPK EX_malttr_e TRE6PS UDCPDP TREH CYTK1 CYTK2 GK1 HACD1 HACD2 EX_hdcea_e ACACCT BUTCT 2DGULRx G1PTT TDPGDH UDPGALM TDPDRE TDPDRR G3PD6 ALLTN UAPGR NDPK7 AOBUTDs GLYAT ADNUC GMHEPPA S7PI TRPS3 CRNBTCT CRNCBCT CRNCDH FADRx GTPDPK NADN NDPK2 NDPK3 NDPK4 FCLT HBZOPT PNTK DPCOAK HETZK KDOPS KDOPP AST SGDS CYNTAH GSPMDA GSPMDS GUAD TMAOR1 TMAOR2 DGK1 DTMPK NDPK1 TRDR PGMT FRUK RHCCE KG6PDC X5PL3E DOGULNR BETALDHx BETALDHy MLTG3 DKGLCNR1 NADTRHD FMNRx2 ACPS1 EX_nmn_e EX_urea_e GMPS2 AMPN GSNK EX_f6p_e ADCS ADCL DHAPT EX_lac__D_e UMPK DDPGALA DURIK1 UPPRT CTPS2 NTD1 NTD7 PAPPT3 UAGPT3 EX_ttdcea_e F6PA AGMHE GMHEPAT EX_h2s_e EX_gthrd_e IDOND IDOND2 GLYCLTDx HPYRRy ACODA ADA DADA ADD ADSS AGDC ASNN ASNS2 ASPCT DMPPS MCOATA IPDPS DAPE DHDPRy HSK SDPTA THRS HSST PPNDH DDPA NMNDA NNAM P5CD SPMDAT1 SPMDAT2 TDPADGAT MALS TRE6PP EX_met__D_e EX_tartr__L_e EX_taur_e EX_maltpt_e EX_glcur_e ADPRDP ARAI M1PD G3PD2 GALS3 FCI FCLK FCLPA ACCOAL GALUi U23GAAT UAAGDS UAMAS UAMAGS UGLYCH OP4ENH HOPNTAL 3HPPPNH AKGDH HPYRRx GLYCDx ASP1DC UGMDDS UHGADA UAGAAT ATPPRT HISTD IGPDH PRPPS PRATPP PRMICI SERAT CYSS BPNT PAPSR ASPK ASAD DAPDC EX_mmet_e METAT ASCBPL ACBIPGT ADOCBLS ADOCBIK TMPK HPPPNDO DHCINDO HKNDDH HKNTDH GLYCK2 ENTCS SULR MANPGH URDGLYCD CBMKr AMANAPEr ACM6PH NNATr CYTDH PSERT AIRC2 GAPD HEX1 GND TAUDO DM_amob_c ME2 ARGSL CBPS GLU5K IPPS EX_mg2_e ACOATA MLTG2 MLTG1 AMALT3 MLTP3 SPODM AHCYSNS TMK NTPP4 NTPP3 NTPP6 NTPP7 NTPP8 P5CR CYANST DHPPDA2 G5SADs GMAND PPCSCT CYTD DCYTD DBTS DCTPD DHDPS G1PACT GART CSND GF6PTA H2SO GLUCYS GLUN GLUPRT GMPR NADS1 NTRIR2x OCBT GARFT GPDDA1 GPDDA2 PHETA1 PPND TRPS1 PRAMPC MCITL2 DXYLK MDH3 SOTA SGSAD PTA2 MDH2 ACOTA GPDDA5 PDX5PS PPBNGS PPNCL2 PRAGSr PRFGS EX_acac_e ETHAAL MAN1PT2 AP4AH AP5AH ADNCYC MI1PP MCITS PPAKr NTP3 PPM2 MOAT2 EX_adn_e EX_ins_e G6PDH2r NADH5 MOHMT EX_glyc3p_e EX_lcts_e EX_nac_e EX_ocdca_e GMPS FTHFLi UDPGD GLCRD PPPNDO CHRPL TDPAGTA UACMAMO FBA3 PMPK LCADi ADK3 GLUDC BSORy ADSK HSDy CYSTL SHSL1 SSALy EX_dad_2_e EX_ser__D_e EX_gam6p_e EX_15dap_e EX_ocdcea_e EX_cynt_e EX_galctn__D_e EX_glyb_e 3HCINNMH BSORx NMNt7pp GLUtex GLYtex GLYALDtex GLYBtex GLYCtex GLYC3Ptex GLYCLTtex GTPtex GUAtex Htex H2tex H2Otex FACOAL160t2pp FACOAL180t2pp SPODMpp NO3R1bpp O2tpp PHYTSpp PPTHpp PYRt2rpp NO3R2pp NTP3pp NO3R2bpp THD2pp TMAOR1pp TMAOR2pp XANtpp DAPtex 12PPDStex DDGLCNtex 26DAHtex HCINNMtex HPPPNtex ACtex ACALDtex ACMANAtex ACMUMtex ACACT7r PSP_L ACACT2r ACACT3r ACACT4r SUCCt2_2pp SUCFUMtpp SUCptspp SULabcpp TSULabcpp TARTRt7pp AHGDx TAURabcpp THMDt2pp_copy1 EX_ca2_e EX_so3_e Kt2pp AKGt2rpp XYLt2pp EX_ascb__L_e EX_ala_B_e EX_agm_e EX_minohp_e EX_ppt_e EX_hxa_e EX_lyx__L_e EX_acmum_e EX_dca_e EX_all__D_e EX_octa_e EX_xylu__L_e EX_gdp_e EX_gtp_e THMabcpp THMDt2pp_copy2 THRabcpp TREptspp TRPt2rpp TYRt2rpp URIt2pp_copy1 URIt2pp_copy2 VALabcpp XTSNt2rpp XYLabcpp XYLUt2pp THRt4pp EX_fruur_e GALtex GALCTtex GALCTNtex GALTtex GALURtex GTPCI FDMO FEOXAMabcpp CBL1abcpp ACACt2pp ACGAptspp ACMANAptspp ACNAMt2pp CHOLD DRPA TKT2 EX_ch4_e FEENTERabcpp FECRMabcpp GAMtex GBBTNtex ARBt2rpp DAPabcpp CO2tpp DHAtpp DMSOR1pp ARGabcpp ARGAGMt7pp ASCBptspp ASNt2rpp ASPabcpp ASPt2pp ASPt2_2pp ASPt2_3pp HIStex HXAtex HYXNtex IDONtex ILEtex INSTtex INStex Ktex D_LACtex NTD8pp FRULYStex EX_fad_e GALCTt2rpp GALt2pp ASPtex ABUTt2pp CYSabcpp SBTptspp TREHpp CYTBDpp CYTBD2pp ACALDtpp ACt2rpp EX_fe3dcit_e EX_fe3hox_e EX_fecrm_e EX_feenter_e EX_feoxam_e EX_cbi_e EX_arbtn_fe3_e EX_cpgn_e EX_adocbl_e ATPS4rpp INDOLEtex L_LACtex ACt4pp ADEt2rpp ADNt2pp_copy1 ADNt2pp_copy2 ALAabcpp ALLabcpp ALLTNt2rpp ARBabcpp ECOAH8 GLCDpp GUAtpp HYD2pp HYXNtpp NACtpp FE3DCITabcpp CPGNtonex GLCRtex GLCNtex GLCURtex GLNtex O2tex EX_ppa_e OCTAtex ORNtex ECOAH5 DHFS CITt7pp CRNt7pp EX_ni2_e EX_no_e CHLabcpp DGSNt2pp DINSt2pp DURIt2pp FE2abcpp FRUptspp FUCtpp FUMt2_2pp FUMt2_3pp FEENTERtonex CSNt2pp CYNTt2pp CYTDt2pp_copy1 CYTDt2pp_copy2 DADNt2pp DCYTt2pp DDGLCNt2rpp RMNtex EX_meoh_e MALTTRtexi MALTTTRtexi MALTPTtexi MALTtexi GLCtex_copy1 FE3DCITtonex PHEtex PItex ACGAMK METS EX_cu2_e CYSabc2pp PRASCSi TRSARr LYXI EX_pheme_e PNTOtex PPPNtex PPTtex PTRCtex PYRtex DSERtex SERtex SO4tex SPMDtex SUCCtex SUCRtex TARTRtex TAURtex THRtex THMDtex CBIuabcpp METDtex METtex MNLtex NAtex NACtex NH4tex URIH XTSNH INSH BUTtex CHLtex CO2tex CRNtex PPK2 DINStex DMStex CSNtex CYNTtex CYStex CYTDtex DCAtex DCYTtex DGSNtex MTHFR2 ASPO3 ASPO5 ASPO4 ASPO6 LCTStex LEUtex LYStex LYXtex MANtex MAN6Ptex MELIBtex DMSOtex DURItex EX_mal__D_e FRUtex FUCtex FUMtex ACACT5r MALDDH FE2tex NMNtex NO2tex DHPS2 MTHFC MTHFD BUTt2rpp CADVtpp QULNS ALKP GDPtex EX_cobalt2_e TMAtex TMAOtex TREtex L_LACD3 L_LACD2 ACACT6r TRPtex TSULtex TYRtex URAtex UREAtex URItex VALtex XANtex XYLtex ABUTtex FORtppi DATPHs GLCTR1 LIPAabcpp LIPACabcpp GGGABADr EX_mso3_e EX_23camp_e EX_23cgmp_e EX_23cump_e EX_3amp_e EX_3gmp_e EX_3ump_e EX_glyc__R_e EX_eca4colipa_e GLYOX3 FDMO3 FDMO4 BUTSO3abcpp ETHSO3abcpp EX_sel_e EX_hg2_e O16GLCT1 O16AP2pp O16AP3pp O16A4Lpp MALTATr DHBSH ENTERES FEOXAMUtex ARBTNtpp ARBTNtex 23CAMPtex 23CCMPtex 23CUMPtex 23CGMPtex 3AMPtex 3CMPtex LADGMDH ALAGLUE FEENTERtpp FEENTERtex FE3HOXUtpp FEOXAMUtpp FECRMUtpp FE3HOXR2 PTRCt2pp GGGABAH FRULYSK FDMO6 SULFACabcpp ETHSO3tex BUTSO3tex LIPOtex CYANSTpp MCPST PHEMEabcpp METSOX1abcpp GALBDtex LIPAHT2ex LIPAHTex ECAP1pp UDCPDPpp ECAP2pp ECA4OALpp FE3Ri FE3HOXR3 FEENTERR1 FEENTERR3 SULFACtex EX_sulfac_e EX_butso3_e EX_ethso3_e NODOy GALM2pp CU1abcpp HG2abcpp GLCTR3 HEPT4 LA4NTpp NODOx NOtex NOtpp NHFRBO N2Otpp N2Otex CRNt8pp CRNt2rpp CRNDt2rpp CTBTt2rpp 42A12BOOXpp TYROXDApp PACALDt2rpp PEAMNtex PACALDtex LIPOt2pp NTRIR4pp NTRIR3pp INOSTt4pp PHEMEtiex AGM3PA CYANtex SO3tex TCYNTtex ACANTHAT METSOX2abcpp METSOX1tex METSOX2tex 3UMPtex 3GMPtex FALDtpp EX_tym_e METSOXR1 METSOXR2 DAPAL AMPTASECG EX_imp_e DOPAtex 4HOXPACDtex LACZpp GPDDA1pp GPDDA5pp ETHAtex G3PStex FEENTERR2 FLVR FE3HOXR1 FEENTERexs FE3HOXexs FECRMR3 FDMO2 LALGP AGM4PApp AGM4PA RNDR3b RNDR4b ACGAL1Ptex ACGALtex GLCUR1Ptex UDPGLCURtex UDPGALPpp UACGAMPpp UACGALPpp UGLCURPpp FEROpp ISETACabcpp ISETACtex GUR1PPpp UDPGtex ACGAL1PPpp UDPGALtex ACGAM1Ptex UACGAMtex UDPACGALtex AM4PCP AM3PA UM4PCP CBLAT MSO3abcpp MSO3tex FECRMR1 FECRMR2 TDP 3PEPTabcpp 4PEPTabcpp AGM3Pt2pp AGM4Pt2pp AGMt2pp FECRMexs ARBTNR1 ARBTNR2 ARBTNR3 ARBTNexs FEOXAMexs FEOXAMR1 FEOXAMR2 FEOXAMR3 PTHRpp ARABDI AGt3 CD2t3pp ZNabcpp SKMt2pp FE2t2pp R5PPpp PSP_Lpp TYRPpp GLYC2Ptex PSERtex R5Ptex THRPtex TYRPtex PAPSR2 GRXR RNDR1b RNDR2b FACOAE181 FACOAE160 FACOAE140 CPGNR1 CPGNR2 CPGNR3 CPGNUtpp CPGNUtex AAMYL AAMYLpp FACOAL80t2pp PPGPPDP CPGNabcpp CPGNexs CITtex ACGAtex DDCAtexi TTDCAtexi HDCAtexi GUACYC 23PDE2pp 23PDE4pp 23PDE9pp ATPHs SARCOX GTPHs MN6PP 3KGK EX_cd2_e F6PP GDPMNH FACOAL60t2pp IDONt2rpp ILEabcpp INDOLEt2pp INSt2pp LYXt2pp GDPDPK OCDCAtexi OCDCEAtexi G6Ptex TUNGSabcpp MOBDabcpp MOBDtex NI2uabcpp NI2tex R1PK R15BPK Kabcpp LEUabcpp L_LACt2rpp MALt2_2pp MALt2_3pp MALTabcpp MALTHXabcpp MALTPTabcpp MALTTRabcpp MALTTTRabcpp MAN6Pt6_2pp MANGLYCptspp MELIBt2pp METabcpp EX_fe3hox_un_e GGPTRCS EX_23dappa_e RMNtpp SERt4pp SUCCt2_3pp MNLptspp NAt3_1p5pp NAt3_2pp NH4tpp NMNPtpp NO2t2rpp NO3t7pp ORNabcpp PIuabcpp PNTOt4pp FRULYSDG METDabcpp PROabcpp PROt2rpp PROt4pp PTRCabcpp ASNNpp GLUNpp NTD12 FECRMtonex ARBTNtonex ADOCBLabcpp EX_enter_e EX_fecrm_un_e EX_cgly_e EX_chtbs_e EX_gmp_e EX_h2o2_e EX_ump_e EX_pydam_e CRNabcpp CRNDabcpp DNTPPA CTBTabcpp NTPP9 NTPP10 NTPP11 NTD10pp NTD1pp NTD2pp NTD3pp NTD4pp NTD5pp NTD6pp NTD7pp NTD9pp PEAMNOpp GAL1PPpp H2O2tex ARGDCpp ALLPI ALLK ALLULPE ADEtex ADNtex AGMtex ALAtex BALAtex DALAtex AMPtex ARBtex ARGtex ASCBtex FACOAL100t2pp RIBabcpp GPDDA3pp GPDDA4pp GPDDA2pp FACOAL120t2pp FACOAL140t2pp FE3HOXtonex CU2abcpp COBALT2abcpp NI2abcpp MG2uabcpp HCYSMT2 MMETtex FE3tex MG2tex Zn2tex MMETt2pp CD2tex GLNabcpp GLUabcpp GLUABUTt7pp GLUt2rpp GLUt4pp GLYALDtpp EX_etha_e ACGK LCTSt3ipp ARBt3ipp 14GLUCANabcpp 14GLUCANtexi DHPTPE NADPHQR2 NADPHQR3 NADPHQR4 GLBRAN2 ASR ASO3tex MANGLYCtex EX_frulys_e METOX1s METOX2s FRUURt2rpp FRUURtex ECAtpp O16AT O16GALFT O16GLCT2 O16AUNDtpp O16AP1pp GLYCAt2rpp GLYCAtex EX_enlipa_e EX_hacolipa_e AGM4PCP 4PCP 4PCPpp FALDH2 GLYBabcpp GLYC3Pt6pp GLYCLTt4pp GLYCtpp H2Otpp HCINNMt2rpp HISabcpp HISt2rpp CBIAT LYSabcpp COBALT2tex PPDOy FALGTHLs NTD12pp PPA2 DIMPtex 3NTD7pp 3NTD4pp 3NTD2pp 3NTD9pp 23PDE7pp GALTptspp GALURt2rpp GLCNt2rpp GLCptspp GLCRt2rpp GLCt2pp GLCURt2rpp ACMUMptspp EX_h2o_e EX_ala__D_e HSTPT THDPS ACONMT XTSNtex EX_hdca_e EX_glcr_e GNK HMBS RMK FHL HYPOE MEPCT GLUDy ZN2abcpp GLYCLTDy LYSDC DAAD UREAtpp XANt2pp GLYC3Pabcpp PPPNt2rpp PTRCORNt7pp SPMDabcpp HG2tex NTPP5 ATPM NADPPPS EX_mnl_e NTD3 GLYOX DADNtex DHAtex ETOHtex MTRPOX AGM4PCPpp GTPDPDP RNDR2 EX_asn__L_e EX_mal__L_e NMNN XAND EX_no2_e HACD3 ACACtex ACNAMtex ARBTNabcpp NNDMBRT THRA2 ASO3t8pp H2Stex PPK OMCDC ABUTD E4PD IG3PS EX_nh4_e DADK DUTPDP EX_ddca_e NTP5 FORt2pp EX_r5p_e EX_glyc2p_e MTAN DPR THRD_L EX_malt_e 4PEPTtex NAMNPP EX_pnto__R_e SELNPS CRNCAR GALabcpp GLYCLTt2rpp GUAt2pp HPPPNt2rpp ANHMK DHFR EX_cit_e PRAIi TYRTA SHKK EX_gam_e EX_inost_e EX_mobd_e EX_so4_e SADH GLUSy GUAPRT EX_phe__L_e EX_thr__L_e EX_uri_e PDH DMSOR2pp H2St1pp HYD3pp NO3R1pp EX_halipa_e AACPS5 MANptspp EX_cmp_e NTD8 GALCTD EX_malthx_e MLTG4 UDPGDC PUNP4 AMAOTr EX_csn_e EX_etoh_e EX_his__L_e EX_k_e EX_na1_e ARGORNt7pp EX_dmso_e EX_12ppd__S_e EX_pppn_e EX_acgam1p_e NTD11pp EX_galt_e DKGLCNR2x ACGS PDE1 MCITD CU2tex GLCATr FECRMUtex ALAALAr CLtex CELBpts ACACT1r MALTptspp EX_glcur1p_e EX_thrp_e EX_pydxn_e CD2abcpp G2PPpp Kt3pp AGM3PApp SUCOAS NTP1 GALKr PANTS YUMPS DHQS PGCD EX_cys__L_e EX_gsn_e EX_orot_e ADSL1r SERD_D AICART FRUpts2pp G6Pt6_2pp PROtex SBTtex PFK PGM TPI RPI PERD PYDAMK AKGtex ALLTNtex ASNtex FE3HOXabcpp FADRx2 EX_o2_e EX_gal_bD_e PDE4 AGM4PH AM4PA EX_dump_e EX_o2s_e EX_gal1p_e EX_dcmp_e EX_23ccmp_e EX_3cmp_e ATHRDHr LSERDHr DSERDHr EX_skm_e EX_ag_e EX_cys__D_e EX_acser_e EX_cu_e EX_arbtn_e EX_dopa_e EX_hom__L_e OBTFL THRt2pp EX_LalaDgluMdapDala_e EX_LalaDgluMdap_e EX_anhgm_e EX_fald_e G6PP MMCD GLNS TYMtex GTHS EX_g3pe_e EX_pacald_e CMPtex DUMPtex XMPtex 3PEPTtex ANHGMtex UDPKAAT ULA4NFT UPLA4FNT UPLA4FNF ULA4Ntppi HEPT1 FALDtex ALR2 AMALT2 MLTP1 HEPT2 CYSDtex CYSDabcpp HXAND EX_acgal_e EX_so2_e EX_dms_e G3PItex G3PGtex G3PEtex G3PCtex MOAT3C RHAT1 GLCabcpp GALT1 GLCTR2 UDPGPpp EX_acgal1p_e EX_cyan_e EX_tyrp_e EX_uacgam_e EX_udpacgal_e EX_udpg_e EX_udpgal_e EX_udpglcur_e EX_14glucan_e EX_pser__L_e EX_aso3_e EX_tcynt_e EX_fe3dhbzs_e PPPGO EX_feoxam_un_e EX_g3pc_e EX_g3pg_e EX_g3pi_e EX_g3ps_e EX_peamn_e EX_34dhpac_e DAMPtex DCMPtex DGMPtex DTMPtex GMPtex IMPtex UMPtex G1Ptex ADNK1 CUt3 ZN2t3pp SKMtex MNt2pp MNtex GAL1Ptex O2Stex HEPK1 HEPT3 HEPK2 ALDD3y R5PP EX_xmp_e EX_damp_e CYSSADS EX_dimp_e CPPPGO2 EX_isetac_e AGM3PH HOMt2pp HOMtex SO2tex SO2tpp LDH_D2 SHCHF SUCBZL CYSDDS CYStpp ACSERtpp ACSERtex LALDO3 NTP10 PRAIS GDMANE GPDDA4 LPLIPAL2E140 LPLIPAL2E180 LPLIPAL2G161 LPLIPAL2G181 2AGPE120tipp AACPS6 AACPS7 G3PGabcpp G3PIabcpp G3PSabcpp QMO2 QMO3 LPLIPAL2E141 LPLIPAL2E161 LPLIPAL2E181 LPLIPAL2G180 LPLIPAL2G141 2AGPA120tipp 2AGPG180tipp IPDDI 2AGPGAT180 2AGPGAT181 LPLIPAL2ATG120 PLIPA1E140pp PLIPA1E160pp PLIPA1E161pp AACPS8 AACPS9 HXCT 2AGPEAT160 DURADx ECOAH7 G1PPpp GALCTND GCALDD HISTP LDH_D AMALT4 NTD11 ORNDC UPP3MT KAS15 ALAALAtex FACOAL181t2pp T2DECAI 3OAS161 EAR141y EAR161x DASYN160 DASYN161 DASYN181 CDAPPA161 PGSA180 PSSA140 2AGPGAT141 FACOAE180 FACOAE100 FACOAE80 FACOAE60 PLIPA1E120pp MALtex NO3tex 3OAS141 3OAR121 CFAS160G URAt2pp FACOAE141 FACOAE161 TTDCEAtexi HDCEAtexi ALAALAD 2AGPEAT180 2AGPEAT181 2AGPGAT140 PLIPA1E181pp PLIPA1G180pp PLIPA1G181pp ALAALAabcpp HEXt2rpp G3PEabcpp G3PCabcpp 2AGPGAT161 AMPTASEPG PROGLYabcpp GTHRDabcpp 2AGPG140tipp 2AGPG160tipp 2AGPG141tipp 2AGPG161tipp 2AGPG181tipp 2AGPEAT140 2AGPEAT120 2AGPEAT161 2AGPEAT141 2AGPGAT160 LPLIPAL2ATG140 LPLIPAL2ATG141 LPLIPAL2ATG160 LPLIPAL2ATG180 LPLIPAL2ATG161 LPLIPAL2ATG181 CLPNS180pp CLPNS181pp PG161abcpp PGP120abcpp PGP161abcpp PGP181abcpp PA120abcpp PLIPA1G120pp CLPNS120pp ALPATE160pp ALPATG160pp 2AGPGAT120 LPLIPAL2ATE120 LPLIPAL2ATE140 LPLIPAL2ATE160 LPLIPAL2ATE180 LPLIPAL2ATE141 LPLIPAL2ATE161 LPLIPAL2ATE181 FACOAL141t2pp FACOAL161t2pp PA160abcpp PA181abcpp 12DGR141tipp PGPP140pp PGPP141pp PGPP160pp PGPP180pp CLPNH141pp CLPNH160pp CLPNH161pp CLPNH181pp PLIPA1E180pp PLIPA1G140pp PLIPA1G161pp CLPNS160pp CLPNS161pp PG160abcpp PGP140abcpp PAPA120pp PAPA140pp PAPA141pp PAPA160pp PAPA161pp PAPA180pp HPYRI FE3HOXUtex TPRDCOAS ACGAM1PPpp EX_dgmp_e GAMptspp GSNt2pp EX_4hoxpacd_e GSNtex FORtex D_LACt2pp RIBtex FLVRx THMtex XYLUtex EX_manglyc_e ALLtex GGPTRCO EX_metsox_R__L_e 34dhpactex MALTHXtexi 12PPDStpp HYD1pp EX_cl_e FE3DHBZStonex AACTOOR H2tpp 23DAPPAtex ECAP3pp FEOXAMtonex FMNRx EX_3hpppn_e EX_man6p_e EX_tsul_e PHEt2rpp DHBS EX_n2o_e MDDCP1pp GUI2 OMBZLM EX_maltttr_e GLYCK MLTG5 GPDDA3 2DOXG6PP OXAMTC UDCPPtppi AGMH MPTG MPTG2 MCTP1App MCTP2App MCTP1Bpp MELIBt3ipp EX_lipoate_e EX_pydx_e EX_g1p_e GLCtex_copy2 NAt3pp SFGTHi DHORDfum K2L4Aabcpp DSBCGT DSBGGT DHNAOT4 AMPMS2 DM_oxam_c THIORDXi PPPGO3 PDX5POi PDX5PO2 PLIPA1A181pp LPLIPAL2A141 HG2t3pp CYTBO3_4pp EAR141x EAR181x EAR181y G3PAT141 G3PAT181 DASYN140 DASYN180 DASYN141 CDAPPA160 CDAPPA141 PGSA141 EX_alaala_e EX_dtmp_e 5DOAN DM_5drib_c MINOHPtexi 12PPDRtpp FACOAE120 3OAR120 3HAD80 3HAD120 EAR180x SO4t2pp EAR180y AGPAT120 PGPP120 DAGK120 PSSA180 PSSA161 PSSA141 PSD160 PSD161 PSD180 COLIPAabcpp PLIPA2A140pp PLIPA2A141pp PLIPA2A180pp GAM6Pt6_2pp PPALtex CA2tex CUtex CU1Opp SUCDi LPLIPAL1E141pp LALDO2x 12PPDRtex LPLIPAL1E160pp LPLIPAL1E180pp LPLIPAL1E181pp LPLIPAL1G160pp LPLIPAL1G161pp LPLIPAL1G120pp PLIPA2E140pp PLIPA2E160pp PLIPA2A161pp PLIPA2A181pp F6Ptex GAMAN6Ptex ALR4x LPLIPAL1G141pp LPLIPAL1G180pp LPLIPAL1G181pp ACONIs ACONTb GLCP2 F6Pt6_2pp PPALtpp PLIPA2E141pp PLIPA2E181pp PLIPA2G140pp 3HAD161 PLIPA2G160pp PLIPA2G181pp ASNS1 EAR80y EAR120y 3OAR181 3HAD121 EAR121y GTHRDHpp PROGLYtex EX_progly_e MDDCP2pp MDDCP3pp EAR140x EAR40y 3OAS181 EAR161y G3PAT140 G3PAT160 G3PAT161 AGPAT160 CDAPPA140 MLDCP1App EAR160y EAR100y 3OAR141 3OAR161 3HAD141 EAR121x PSD140 MICITDr CDAPPA181 PGSA140 LPLIPAL1A141pp LPLIPAL1A180pp LPLIPAL1E140pp LPLIPAL1E161pp LPLIPAL1G140pp ACONTa MLDCP2App 12DGR140tipp 12DGR160tipp 12DGR180tipp PGPP120pp PGPP181pp CLPNH120pp CLPNH140pp EX_12ppd__R_e PGSA181 PGPP140 PGPP141 MDDCP5pp MLTGY3pp G3PAT180 AGPAT140 PGSA160 MLDCP2Bpp 3OAS140 3OAR140 3OAR160 PGSA161 3HAD181 PGPP160 PGPP180 PGPP161 PGPP181 CDAPPA180 NTP12 PE141abcpp PE160abcpp PE161abcpp PSD141 PG140abcpp PG141abcpp PG180abcpp PG181abcpp PGP141abcpp PGP160abcpp PGP180abcpp PAPA181pp PA140abcpp 12DGR120tipp MDDCP4pp CLPNS140pp CLPNS141pp PG120abcpp PE140abcpp CFAS160E CFAS180E CFAS180G PAPA160 PAPA180 PAPA181 PETNT161pp PSSA160 PSSA181 DAGK140 DAGK160 DAGK141 DAGK161 AGPAT181 MDDEP3pp MDDEP4pp MLTGY1pp CGLYtex 3HAD40 PLIPA1E141pp 3OAS60 3OAS160 3OAR60 3OAR80 MLDCP3App MLDCP1Bpp 2AGPE181tipp 2AGPA140tipp 2AGPA160tipp 2AGPA180tipp 2AGPA141tipp EX_urate_e PLIPA1G160pp PLIPA1G141pp LPLIPAL2E160 LPLIPAL2G140 LPLIPAL2G160 2AGPE140tipp 2AGPE160tipp 2AGPE180tipp 2AGPE141tipp 2AGPE161tipp 2AGPA161tipp 2AGPA181tipp 2AGPG120tipp LPLIPAL2G120 PA141abcpp PA161abcpp PA180abcpp PGPP161pp PE120abcpp PE180abcpp PAPA140 PAPA141 PAPA161 GTHOXtex DSBAO1 DSBAO2 DSBDR TDSR1 CGLYabcpp PLIPA2A120pp PLIPA2A160pp CLPNH180pp LPLIPAL2E120 EAR100x EAR120x EAR160x EAR140y 3OAS121 3OAS80 3OAS100 3OAS120 3OAR40 3OAR100 3HAD60 3HAD100 3HAD140 3HAD160 AGPAT180 AGPAT141 AGPAT161 DASYN120 EAR40x EAR60y MLDEP1pp MLDEP2pp MLTGY2pp MLTGY4pp EAR60x EAR80x PE181abcpp 12DGR161tipp 12DGR181tipp NTP11 3OAS180 3HAD180 CDAPPA120 PSSA120 PSD120 PAPA120 EX_cpgn_un_e MDDEP1pp MDDEP2pp PSD181 DAGK180 DAGK181 PLIPA2E120pp PLIPA2G141pp PLIPA2G161pp LPLIPAL1A120pp LPLIPAL1A140pp LPLIPAL1A181pp LPLIPAL1E120pp 3OAR180 G3PAT120 PGSA120 TDSR2 GTHRDtex GTHRDabc2pp OMMBLHX3 NADHPO ACOAD7f ACOAD8f ACOAD5f ACOAD3f ACOAD2f ACOAD4f ACOAD6f NADH16pp NADH18pp EX_tartr__D_e GLYBt2pp DSERt2pp ALAt4pp LYSt3pp EX_tungs_e CTBTCAL2 BGLA1 EX_crn__D_e GDPMNP OPHHX3 AMMQLT8 FA120ACPHi FA80ACPHi FA140ACPHi FA100ACPHi CRNDCAL2 CRNCAL2 CHLt2pp GLYt4pp FRULYSE FRULYSt2pp EX_psclys_e TUNGStex COBALT2tpp OXCDC LPLIPAL2A140 LPLIPAL2A160 LPLIPAL2A161 LPLIPAL2A180 LPLIPAL2A181 DM_aacald_c UM3PL UM4PL 2MAHMP ZN2tpp NI2tpp COBALT2t3pp 23DAPPAt2pp PLIPA1A120pp PLIPA1A140pp PLIPA1A141pp PLIPA1A160pp PLIPA1A161pp PLIPA1A180pp LPLIPAL2A120 CAt6pp 5DGLCNt2rpp GALCTNt2pp GALCTNLtex EX_galctn__L_e KDUI CA2t3pp NADH17pp FA161ACPHi FA141ACPHi ARGt3pp FA160ACPHi MALDtex OROTtex PPAt4pp OROTt2_2pp MALDt2_2pp 5DGLCNtex EX_5dglcn_e DTARTD PLIPA2E161pp PLIPA2E180pp PLIPA2G120pp PLIPA2G180pp LPLIPAL1A161pp LPLIPAL1A160pp PSCLYSt2pp LYSt2pp GLYt2pp ALAt2pp BALAt2pp DALAt2pp FE2tpp MN2tpp MG2tpp NI2t3pp PPAtex GALCTNLt2pp GALCTLO THYMt3pp PSCLYStex THYMtex CU2tpp FE2t3pp MN2t3pp MG2t3_2pp CD2tpp ETHAt2pp FE3abcpp THRA XYLK2 GLDBRAN2 CLt3_2pp EX_ppal_e POR5 HACD8 CTECOAI8 CTECOAI6 MTHTHFSs SELGTHR SELGTHR3 EX_slnt_e MALCOAMT OGMEACPS OGMEACPR OPMEACPS LIPAabctex DGUNC CDGUNPD LDGUNPD MPTAT MOADSUx CMtpp FUSAtpp RFAMPtex MINCYCtex MINCYCtpp DOXRBCNtex DOXRBCNtpp ETOHtrpp REPHACCOAI ACPPAT141 ACPPAT161 ACPPAT180 APG3PAT160 APG3PAT161 APG3PAT180 ICYSDS I4FE4SR S2FE2ST BMOCOS BWCOS BWCOGDS1 BWCOGDS2 DHNPTE DHMPTR NOVBCNtpp CMtex LALALGLUtex LALADGLUtpp I2FE2SS I2FE2ST I2FE2SS2 I4FE4ST S4FE4ST S2FE2SS2 BTS5 5MTRtex LALADGLUtex LALALGLUtpp 3AMACHYD 3HPPtex EX_LalaDglu_e CCGS CDGR CBMD MSAR EX_LalaLglu_e ACPPAT120 CPH4S SHCHCS3 EX_ttrcyc_e EX_mincyc_e DM_4crsol_c URACPAH POAACR ACPPAT160 ACPPAT181 APH141 APH161 APH180 APH181 GTHPi SEPHCHCS DHNCOAS DHNCOAT FESD1s EX_doxrbcn_e EX_fusa_e EX_cm_e EX_novbcn_e I2FE2SR TYRL THZPSN3 APG3PAT120 APH120 MOCDS FUSAtex NOVBCNtex EX_rfamp_e QUIN2tex EX_quin_e FORCT DHPTDCs2 EX_3hpp_e PACCOAE OXDHCOAT HADPCOADH3 O16A4COLIPAabctex COLIPAabctex ENLIPAabctex DM_mththf_c PYROX BMOGDS1 MPTS MOCOS BMOGDS2 FESD2s S2FE2SR ACACT8r CTECOAI7 CLIPAabctex K2L4Aabctex FDH4pp FDH5pp ACPPAT140 APG3PAT140 APG3PAT141 APG3PAT181 APH140 APH160 OPMEACPD EPMEACPR AOXSr2 MEOHtrpp SCYSDS S2FE2SS S4FE4SR SELtex SELR OGMEACPD EGMEACPR OPMEACPR PMEACPE MEOHtex EX_5mtr_e MECDPDH5 RNTR1c2 RNTR2c2 RNTR3c2 RNTR4c2 FLDR2 CDGS 5MTRtpp TTRCYCtex TTRCYCtpp FESR OXCOAHDH DHACOAH THFAT FOMETRi SLNTtex SELGTHR2 GDPTPDP COLIPAKpp 3HPPtpp MPTSS CPMPS LIPOCT LIPOS OCTNLL LIPATPT LIPAMPL ALDD19xr MMM MOGDS WCOS RFAMPtpp VPAMTr ACOLIPAabctex ECA4COLIPAabctex COLIPAPabctex CH4tex TARTRDtex 3OXCOAT BTNt2ipp BTNtex 2DGULRGx 2DGULRGy AP4AS ARBTptspp ARBTtex EX_arbt_e DMSOtpp PYDXtex PYDXtpp SUCASPtpp SUCMALtpp PYDXNtex PYDXNtpp PYDAMtex PYDAMtpp 13PPDH2 TARTt2_3pp SUCTARTtpp APCS CHTBSptspp CHTBStex TRPtipp TYRtipp ThDPAT GHBDHx APPLDHr SPMDt3pp PHEtipp G2PP MALt3pp CITt3pp DHNPA2r QUIN2tpp GLYC2Pabcpp CRNDtex SHGO NADHXD NADPHHR NADPHHS NADHHS NADHXE SELabcpp PYK2 PYK3 PYK4 NADPHXD NADHHR NADPHXE ALAtpp DHBSZ3FEabcpp FE3DHBZS3R DXYLONtpp DXYLTD 2DDARAA 2DGLCptspp GNP ALLTAMH2 UGCIAMH METGLCUR ACOAD1fr 23DOGULNt4pp FE3DCITexs FEENTERES FEENTERR4 DXYLONtex PSURItex ALR2x OMPHHXy CHLt3pp GLYBt3pp AI2tpp Ftpp SQVOSI 6D6SPA DHPStr SQtr DHPStex FMNtex EX_dxylnt_e AI2K CLBtex ACOXT EX_mththf_e 2HESR CHOLID CHOLATEtpp 4ABZGLUH 4ABZGLUtr PHDA TEO2M PACOAT CYSItpp DHPTDNR DHPTDNRN PCNO HPACOAT PUACGAMtr DC6PDA 5DGLCNR PIt2rpp LEUt2rpp LCTStpp ILEt3pp METt3pp GSNt3pp CLtipp 5DKGR PItpp LEUt3pp INSt3pp INDOLEt2rpp ILEt2rpp GLYtpp PYK6 FADt FADtex AI2abcpp PAI2I 4HBZt3pp CURR LKDRA METNA XYHDL 2DGLCtex E4PP PUACGAMS RU5PP 6D6SFK 3SLAR SQtex EX_dhps_e MOX URATEtex EX_cs1_e CBL1tonex CBItonex ARHGDx CPL EX_mepn_e CH4t2pp INOSTO HPYRP PSURIK Ftex CYSItex SERtpp QUINDHyi DHGLYH PNSPA 4HTHRK EX_sq_e URATEtpp CS1tex ADOCBLtonex PETNT181pp ARMEPNS RPNTPH PRCPD MEPNtex UDPGPT MEPNabcpp OMMBLHXy OPHHXy PROD3 F1PP ACP1p EX_4abzglu_e 3HPADHi 4ABZGLUtex 2HPTCOAT EX_metglcur_e MC6PH SLNTabcpp VALt2rpp VALt3pp MN2tipp PSURItpp CYSTA FE3DCITR5 4HTHRA GAPP METGLCURt2pp METGLCURtex FMNt AI2tex PAI2T CUt2pp DHCURR RHMND 3HBZCT CXSAMS EX_2dglc_e THRt2rpp SERt2rpp ACOAD1f AMPNTAT SQGH URAtpp ASPtpp FUMt1pp SUCCt1pp QUINDH LCARSyi BIOMASS_Ec_iML1515_core_75p37M BIOMASS_Ec_iML1515_WT_75p37M;

set C := DHORD5 GLYCTO3 GLYCTO4 PFK_3 URIK1 URIK2 CYTDK1 CYTDK2 ACALD ACS PPCK ME1 ALATA_L RBK GLYK PPM FBP PYK FBA MGSA PPS PGI EDA PGL RPE TALA TKT1 G6PDA ALCD2x ALDD2y NDPK6 PYNP2r DURIPP PTRCTA CYSDS NDP3 CDPPH NDP7 VALTA G1PP PFL FRD2 FRD3 PTAr NTPP2 RNDR3 RNDR4 G3PD7 NADH9 NADH10 MDH FUM PYDXNK OHPBAT GLCP OAADC HEX7 GHMT2r ABTA SSALx ASPT SERD_L THRD NTD2 NTD4 PYDXPP XYLI2 PMANM ICL GLYCL HCYSMT PPC G3PT CITL LCARS ALCD19 GLXCL ADPT ADK1 CYTK1 CYTK2 G3PD6 NDPK7 GLYAT FADRx NDPK2 NDPK3 SGDS GUAD NDPK1 TRDR PGMT NADTRHD AMPN DHAPT DURIK1 UPPRT NTD1 F6PA IDOND IDOND2 GLYCLTDx HPYRRy ADD AGDC ASNN ASNS2 DMPPS IPDPS NNAM P5CD MALS G3PD2 ACCOAL AKGDH HPYRRx GLYCDx PRPPS GLYCK2 CBMKr CYTDH PSERT HEX1 GND ME2 CBPS NTPP4 NTPP3 NTPP6 NTPP8 PPCSCT CYTD DCYTD DCTPD GART CSND GLUCYS GLUN MCITL2 MDH3 PTA2 NTP3 PPM2 LCADi ADK3 GLUDC SSALy THD2pp SULabcpp THRabcpp VALabcpp TKT2 ARGabcpp ASPabcpp CYSabcpp ATPS4rpp ALAabcpp ARBabcpp CHLabcpp FE2abcpp ACGAMK CYSabc2pp TRSARr URIH PPK2 ASPO5 ASPO4 ALKP L_LACD3 GLYOX3 FE3Ri AMPTASECG RNDR3b RNDR4b ZNabcpp MN6PP F6PP ILEabcpp NI2uabcpp R15BPK Kabcpp LEUabcpp METabcpp ORNabcpp PIuabcpp PROabcpp PTRCabcpp ASNNpp CRNabcpp CRNDabcpp CTBTabcpp CU2abcpp COBALT2abcpp NI2abcpp MG2uabcpp GLUabcpp NADPHQR3 NADPHQR4 GLBRAN2 GLYBabcpp HISabcpp LYSabcpp PPA2 GNK GLUDy ZN2abcpp GLYCLTDy DAAD GLYC3Pabcpp SPMDabcpp THRA2 PPK DUTPDP NTP5 GLUSy GUAPRT PDH CD2abcpp SUCOAS NTP1 PGCD SERD_D PFK TPI PYDAMK FE3HOXabcpp FADRx2 OBTFL G6PP MMCD HXAND GLCabcpp ALDD3y R5PP G3PGabcpp IPDDI GCALDD LDH_D ORNDC ALAALAabcpp G3PEabcpp HPYRI GLYCK GLCP2 ASNS1 NADH18pp 2MAHMP NADH17pp THRA GLDBRAN2 POR5 I4FE4SR S2FE2ST I2FE2SS I2FE2ST S4FE4ST I2FE2SR S2FE2SR FDH5pp SCYSDS S2FE2SS RNTR3c2 RNTR4c2 FLDR2 VPAMTr PYK2 PYK3 PYK4 GNP AI2K 5DGLCNR 5DKGR AI2abcpp HPYRP 4HTHRK GAPP LCARSyi;

param max_deletions := 3 ;
param dual_variable_M := 200 ;
param outer_objective_c := [*]
EX_pyr_e 1
;

param c := [*]
EX_pyr_e -0.0001
BIOMASS_Ec_iML1515_core_75p37M 1.0
;

param b := [*]
;

param lb := 
ALATA_D2 0.0
SHCHD2 0.0
CPPPGO 0.0
GTHOr -1000.0
DHORD5 0.0
GLYCTO2 0.0
GLYCTO3 0.0
GLYCTO4 0.0
PFK_3 0.0
TRPS2 0.0
G3PD5 0.0
EX_acgam_e 0.0
EX_cellb_e 0.0
EX_chol_e 0.0
LEUTAi 0.0
SHK3Dr -1000.0
G5SD 0.0
ALATA_L2 0.0
MAN6PI -1000.0
APRAUR 0.0
DB4PS 0.0
RBFK 0.0
ACP1_FMN 0.0
RBFSb 0.0
EX_pi_e -1000.0
EX_h_e -1000.0
DMATT 0.0
GRTT 0.0
UPP3S 0.0
UPPDC1 0.0
TMDPP -1000.0
EX_ade_e 0.0
EX_4abut_e 0.0
EX_ac_e 0.0
EX_akg_e 0.0
EX_ala__L_e 0.0
EX_arg__L_e 0.0
EX_asp__L_e 0.0
EX_cytd_e 0.0
EX_dcyt_e 0.0
EX_fum_e 0.0
EX_glu__L_e 0.0
EX_gua_e 0.0
HCO3E -1000.0
IMPC -1000.0
IMPD 0.0
ECOAH4 -1000.0
GLUTRS 0.0
TMPPP 0.0
URIK1 0.0
URIK2 0.0
CYTDK1 0.0
CYTDK2 0.0
XPPT 0.0
HXPRT 0.0
NDPK5 -1000.0
DHORTS -1000.0
OMPDC 0.0
CS 0.0
ICDHyr -1000.0
ACALD -1000.0
ACS 0.0
PPA 0.0
PPCK 0.0
ME1 0.0
ALAR -1000.0
ALATA_L -1000.0
XYLK 0.0
RBK 0.0
GLYK 0.0
PPM -1000.0
ASPTA -1000.0
FBP 0.0
GLGC 0.0
PYK 0.0
A5PISO -1000.0
EX_met__L_e 0.0
EX_metsox_S__L_e 0.0
IPPMIb -1000.0
ACHBS 0.0
ACLS 0.0
PSCVT -1000.0
ANS 0.0
ANPRT 0.0
CHORM 0.0
CHORS 0.0
IGPS 0.0
EX_crn_e 0.0
EX_fe3_e -1000.0
EX_glcn_e 0.0
EX_gln__L_e 0.0
EX_glyc_e 0.0
EX_man_e 0.0
EX_mn2_e -1000.0
EX_rib__D_e 0.0
EX_sbt__D_e 0.0
ECOAH6 -1000.0
ENO -1000.0
FBA -1000.0
MGSA 0.0
PPS 0.0
PGI -1000.0
PGK -1000.0
EDA 0.0
PGL 0.0
RPE -1000.0
TALA -1000.0
TKT1 -1000.0
G6PDA 0.0
ALCD2x -1000.0
ALDD2y 0.0
RMI -1000.0
EX_ura_e 0.0
EX_val__L_e 0.0
EX_xan_e 0.0
FMNAT 0.0
NADDP 0.0
NMNAT 0.0
HMPK1 0.0
NDPK6 -1000.0
NDPK8 -1000.0
PYNP2r -1000.0
DURIPP -1000.0
PTRCTA 0.0
CYSDS 0.0
TRPAS2 -1000.0
NDP3 0.0
CDPPH 0.0
NDP7 0.0
EX_co2_e -1000.0
PMDPHT 0.0
ILETA -1000.0
VALTA -1000.0
ORPT -1000.0
RBFSa 0.0
DHAD2 0.0
G1PP 0.0
PFL 0.0
FRD2 0.0
FRD3 0.0
POX 0.0
PTAr -1000.0
ACKr -1000.0
EX_hxan_e 0.0
EX_ile__L_e 0.0
EX_lac__L_e 0.0
EX_leu__L_e 0.0
EX_no3_e 0.0
EX_orn_e 0.0
EX_pro__L_e 0.0
EX_pyr_e 0.0
EX_succ_e 0.0
EX_thymd_e 0.0
EX_tyr__L_e 0.0
MOAT 0.0
UDCPDPS 0.0
USHD 0.0
LPADSS 0.0
TDSK 0.0
EX_btn_e 0.0
EX_ptrc_e 0.0
EX_spmd_e 0.0
EX_thym_e 0.0
EX_xtsn_e 0.0
NTPP1 0.0
NTPP2 0.0
NTPTP1 0.0
NTPTP2 0.0
IPMD 0.0
AIRC3 -1000.0
ADSL2r -1000.0
EX_fe2_e -1000.0
PUNP5 -1000.0
PUNP6 -1000.0
PUNP7 -1000.0
RNDR1 0.0
RNDR3 0.0
RNDR4 0.0
TMDS 0.0
TMDK1 0.0
PPCDC 0.0
FTHFD 0.0
EX_glc__D_e -10.0
EDD 0.0
DHQTi 0.0
PUNP1 -1000.0
PUNP2 -1000.0
PUNP3 -1000.0
LYSAM -1000.0
DHAD1 0.0
IPPMIa -1000.0
EX_alltn_e 0.0
G3PD7 0.0
NADH9 0.0
NADH10 0.0
MDH -1000.0
FUM -1000.0
PYDXNK 0.0
PYAM5PO 0.0
OHPBAT -1000.0
EX_dgsn_e 0.0
EX_arab__L_e 0.0
EX_fru_e 0.0
EX_gal_e 0.0
EX_xyl__D_e 0.0
EX_duri_e 0.0
EX_for_e 0.0
EX_gly_e 0.0
EX_h2_e 0.0
EX_lys__L_e 0.0
EX_ser__L_e 0.0
EX_thm_e 0.0
EX_trp__L_e 0.0
GLUTRR 0.0
GLCS1 0.0
GLCP 0.0
EX_din_e 0.0
EX_fmn_e 0.0
EX_gthox_e 0.0
HEMEOS 0.0
ADMDC 0.0
AGMT 0.0
ARGDC 0.0
ARGSS 0.0
AGPR -1000.0
SPMS 0.0
G1SAT -1000.0
KDOCT2 0.0
OAADC 0.0
MNNH 0.0
ALTRH 0.0
GUI1 -1000.0
PGAMT -1000.0
UAGDP 0.0
UAGCVT 0.0
GLUR -1000.0
UAG2E -1000.0
EX_acald_e 0.0
EX_melib_e 0.0
MACPD 0.0
DMQMT 0.0
ICHORS_copy1 0.0
EX_sucr_e 0.0
EX_tre_e 0.0
EX_zn2_e -1000.0
HACD5 -1000.0
DNMPPA 0.0
HPPK2 0.0
PTPATi 0.0
HEX7 0.0
DXPRIi 0.0
OPHBDC 0.0
OHPHM 0.0
GHMT2r -1000.0
DHORD2 0.0
ADK4 -1000.0
INSK 0.0
ABTA 0.0
SSALx 0.0
ASPT 0.0
SERD_L 0.0
THRD 0.0
HEX4 0.0
KARA1 -1000.0
KARA2 -1000.0
ACCOAC 0.0
NADK 0.0
ICHORS_copy2 -1000.0
SUCBZS 0.0
DHBD -1000.0
ICHORT 0.0
RBK_L1 0.0
RBP4E -1000.0
NTD2 0.0
NTD4 0.0
NTD5 0.0
NTD6 0.0
LGTHL 0.0
PYDXPP 0.0
PDXPP 0.0
HACD6 -1000.0
ECOAH1 -1000.0
ECOAH2 -1000.0
ECOAH3 -1000.0
UGLT -1000.0
DXPS 0.0
CDPMEK 0.0
MECDPS 0.0
DDGLK 0.0
XYLI2 -1000.0
PMANM -1000.0
ICL 0.0
GLYCL 0.0
CMPN 0.0
HCYSMT 0.0
UDPG4E -1000.0
LACZ 0.0
TRE6PH 0.0
XYLI1 -1000.0
PPC 0.0
ALDD4 0.0
G3PT 0.0
CINNDO 0.0
DHPPD 0.0
DHCIND 0.0
CITL 0.0
GOFUCR 0.0
PYDXK 0.0
GTPCII2 0.0
URIC 0.0
SADT2 0.0
LCARS -1000.0
ALCD19 -1000.0
RMPA -1000.0
SBTPD -1000.0
PFK_2 0.0
GLTPD -1000.0
TGBPA -1000.0
MANAO -1000.0
TAGURr -1000.0
PGLYCP 0.0
GLXCL 0.0
TARTD 0.0
GLCRAL 0.0
KAS14 0.0
EDTXS1 0.0
EDTXS2 0.0
EDTXS3 0.0
EDTXS4 0.0
EX_tmao_e 0.0
NNDPR 0.0
HACD4 -1000.0
HACD7 -1000.0
AACPS1 0.0
SDPDS 0.0
DMSOR1 0.0
DKGLCNR2y 0.0
2DGULRy 0.0
RZ5PP 0.0
NTD9 0.0
NTD10 0.0
ADPT 0.0
ADK1 -1000.0
OCTDPS 0.0
EX_26dap__M_e 0.0
EX_acnam_e 0.0
EX_amp_e 0.0
EX_dha_e 0.0
EX_fuc__L_e 0.0
EX_glyald_e 0.0
AACPS2 0.0
AACPS3 0.0
AACPS4 0.0
EX_rmn_e 0.0
EX_ttdca_e 0.0
AMANK 0.0
EX_glyclt_e 0.0
EX_g6p_e 0.0
EX_2ddglcn_e 0.0
EX_galct__D_e 0.0
EX_idon__L_e 0.0
EX_indole_e 0.0
EX_3hcinnm_e 0.0
EX_acmana_e 0.0
EX_galur_e 0.0
EX_but_e 0.0
EX_cbl1_e 0.0
ACNML 0.0
CAT 0.0
SERASr -1000.0
DMSOR2 0.0
ACMAMUT 0.0
DDGALK 0.0
AB6PGH 0.0
AMALT1 0.0
MLTP2 -1000.0
PACCOAL 0.0
GP4GH 0.0
ACGAMT 0.0
AADDGT 0.0
EX_gbbtn_e 0.0
EX_tma_e 0.0
GMHEPK 0.0
EX_malttr_e 0.0
TRE6PS 0.0
UDCPDP 0.0
TREH 0.0
CYTK1 -1000.0
CYTK2 -1000.0
GK1 -1000.0
HACD1 -1000.0
HACD2 -1000.0
EX_hdcea_e 0.0
ACACCT 0.0
BUTCT 0.0
2DGULRx 0.0
G1PTT 0.0
TDPGDH 0.0
UDPGALM 0.0
TDPDRE 0.0
TDPDRR 0.0
G3PD6 0.0
ALLTN 0.0
UAPGR 0.0
NDPK7 -1000.0
AOBUTDs 0.0
GLYAT -1000.0
ADNUC 0.0
GMHEPPA 0.0
S7PI 0.0
TRPS3 0.0
CRNBTCT -1000.0
CRNCBCT -1000.0
CRNCDH -1000.0
FADRx 0.0
GTPDPK 0.0
NADN 0.0
NDPK2 -1000.0
NDPK3 -1000.0
NDPK4 -1000.0
FCLT 0.0
HBZOPT 0.0
PNTK 0.0
DPCOAK 0.0
HETZK 0.0
KDOPS 0.0
KDOPP 0.0
AST 0.0
SGDS 0.0
CYNTAH 0.0
GSPMDA 0.0
GSPMDS 0.0
GUAD 0.0
TMAOR1 0.0
TMAOR2 0.0
DGK1 -1000.0
DTMPK -1000.0
NDPK1 -1000.0
TRDR 0.0
PGMT -1000.0
FRUK 0.0
RHCCE 0.0
KG6PDC 0.0
X5PL3E 0.0
DOGULNR 0.0
BETALDHx 0.0
BETALDHy 0.0
MLTG3 0.0
DKGLCNR1 0.0
NADTRHD 0.0
FMNRx2 0.0
ACPS1 0.0
EX_nmn_e 0.0
EX_urea_e 0.0
GMPS2 0.0
AMPN 0.0
GSNK 0.0
EX_f6p_e 0.0
ADCS 0.0
ADCL 0.0
DHAPT 0.0
EX_lac__D_e 0.0
UMPK -1000.0
DDPGALA -1000.0
DURIK1 0.0
UPPRT 0.0
CTPS2 0.0
NTD1 0.0
NTD7 0.0
PAPPT3 0.0
UAGPT3 0.0
EX_ttdcea_e 0.0
F6PA -1000.0
AGMHE 0.0
GMHEPAT 0.0
EX_h2s_e 0.0
EX_gthrd_e 0.0
IDOND -1000.0
IDOND2 0.0
GLYCLTDx 0.0
HPYRRy 0.0
ACODA 0.0
ADA 0.0
DADA 0.0
ADD 0.0
ADSS 0.0
AGDC 0.0
ASNN 0.0
ASNS2 0.0
ASPCT 0.0
DMPPS 0.0
MCOATA -1000.0
IPDPS 0.0
DAPE -1000.0
DHDPRy 0.0
HSK 0.0
SDPTA -1000.0
THRS 0.0
HSST 0.0
PPNDH 0.0
DDPA 0.0
NMNDA 0.0
NNAM 0.0
P5CD 0.0
SPMDAT1 0.0
SPMDAT2 0.0
TDPADGAT 0.0
MALS 0.0
TRE6PP 0.0
EX_met__D_e 0.0
EX_tartr__L_e 0.0
EX_taur_e 0.0
EX_maltpt_e 0.0
EX_glcur_e 0.0
ADPRDP 0.0
ARAI -1000.0
M1PD -1000.0
G3PD2 -1000.0
GALS3 0.0
FCI -1000.0
FCLK 0.0
FCLPA -1000.0
ACCOAL 0.0
GALUi 0.0
U23GAAT 0.0
UAAGDS 0.0
UAMAS 0.0
UAMAGS 0.0
UGLYCH 0.0
OP4ENH 0.0
HOPNTAL 0.0
3HPPPNH 0.0
AKGDH 0.0
HPYRRx 0.0
GLYCDx 0.0
ASP1DC 0.0
UGMDDS 0.0
UHGADA 0.0
UAGAAT -1000.0
ATPPRT 0.0
HISTD 0.0
IGPDH 0.0
PRPPS -1000.0
PRATPP 0.0
PRMICI -1000.0
SERAT -1000.0
CYSS 0.0
BPNT 0.0
PAPSR 0.0
ASPK -1000.0
ASAD -1000.0
DAPDC 0.0
EX_mmet_e 0.0
METAT 0.0
ASCBPL 0.0
ACBIPGT 0.0
ADOCBLS 0.0
ADOCBIK 0.0
TMPK 0.0
HPPPNDO 0.0
DHCINDO 0.0
HKNDDH 0.0
HKNTDH 0.0
GLYCK2 0.0
ENTCS 0.0
SULR 0.0
MANPGH 0.0
URDGLYCD 0.0
CBMKr -1000.0
AMANAPEr -1000.0
ACM6PH 0.0
NNATr -1000.0
CYTDH 0.0
PSERT 0.0
AIRC2 0.0
GAPD -1000.0
HEX1 0.0
GND 0.0
TAUDO 0.0
DM_amob_c 0.0
ME2 0.0
ARGSL -1000.0
CBPS 0.0
GLU5K 0.0
IPPS 0.0
EX_mg2_e -1000.0
ACOATA -1000.0
MLTG2 0.0
MLTG1 0.0
AMALT3 0.0
MLTP3 -1000.0
SPODM 0.0
AHCYSNS 0.0
TMK 0.0
NTPP4 0.0
NTPP3 0.0
NTPP6 0.0
NTPP7 0.0
NTPP8 0.0
P5CR 0.0
CYANST 0.0
DHPPDA2 0.0
G5SADs 0.0
GMAND 0.0
PPCSCT 0.0
CYTD 0.0
DCYTD 0.0
DBTS 0.0
DCTPD 0.0
DHDPS 0.0
G1PACT 0.0
GART 0.0
CSND 0.0
GF6PTA 0.0
H2SO 0.0
GLUCYS 0.0
GLUN 0.0
GLUPRT 0.0
GMPR 0.0
NADS1 0.0
NTRIR2x 0.0
OCBT -1000.0
GARFT -1000.0
GPDDA1 0.0
GPDDA2 0.0
PHETA1 -1000.0
PPND 0.0
TRPS1 0.0
PRAMPC 0.0
MCITL2 -1000.0
DXYLK 0.0
MDH3 0.0
SOTA 0.0
SGSAD 0.0
PTA2 0.0
MDH2 0.0
ACOTA -1000.0
GPDDA5 0.0
PDX5PS 0.0
PPBNGS 0.0
PPNCL2 0.0
PRAGSr -1000.0
PRFGS 0.0
EX_acac_e 0.0
ETHAAL 0.0
MAN1PT2 0.0
AP4AH 0.0
AP5AH 0.0
ADNCYC 0.0
MI1PP 0.0
MCITS 0.0
PPAKr -1000.0
NTP3 0.0
PPM2 -1000.0
MOAT2 0.0
EX_adn_e 0.0
EX_ins_e 0.0
G6PDH2r -1000.0
NADH5 0.0
MOHMT 0.0
EX_glyc3p_e 0.0
EX_lcts_e 0.0
EX_nac_e 0.0
EX_ocdca_e 0.0
GMPS 0.0
FTHFLi 0.0
UDPGD 0.0
GLCRD 0.0
PPPNDO 0.0
CHRPL 0.0
TDPAGTA 0.0
UACMAMO 0.0
FBA3 -1000.0
PMPK 0.0
LCADi 0.0
ADK3 -1000.0
GLUDC 0.0
BSORy 0.0
ADSK 0.0
HSDy -1000.0
CYSTL 0.0
SHSL1 0.0
SSALy 0.0
EX_dad_2_e 0.0
EX_ser__D_e 0.0
EX_gam6p_e 0.0
EX_15dap_e 0.0
EX_ocdcea_e 0.0
EX_cynt_e 0.0
EX_galctn__D_e 0.0
EX_glyb_e 0.0
3HCINNMH 0.0
BSORx 0.0
NMNt7pp 0.0
GLUtex -1000.0
GLYtex -1000.0
GLYALDtex -1000.0
GLYBtex -1000.0
GLYCtex -1000.0
GLYC3Ptex -1000.0
GLYCLTtex -1000.0
GTPtex -1000.0
GUAtex -1000.0
Htex -1000.0
H2tex -1000.0
H2Otex -1000.0
FACOAL160t2pp 0.0
FACOAL180t2pp 0.0
SPODMpp 0.0
NO3R1bpp 0.0
O2tpp -1000.0
PHYTSpp 0.0
PPTHpp 0.0
PYRt2rpp -1000.0
NO3R2pp 0.0
NTP3pp 0.0
NO3R2bpp 0.0
THD2pp 0.0
TMAOR1pp 0.0
TMAOR2pp 0.0
XANtpp -1000.0
DAPtex -1000.0
12PPDStex -1000.0
DDGLCNtex -1000.0
26DAHtex -1000.0
HCINNMtex -1000.0
HPPPNtex -1000.0
ACtex -1000.0
ACALDtex -1000.0
ACMANAtex -1000.0
ACMUMtex 0.0
ACACT7r -1000.0
PSP_L 0.0
ACACT2r -1000.0
ACACT3r -1000.0
ACACT4r -1000.0
SUCCt2_2pp 0.0
SUCFUMtpp -1000.0
SUCptspp 0.0
SULabcpp 0.0
TSULabcpp 0.0
TARTRt7pp -1000.0
AHGDx -1000.0
TAURabcpp 0.0
THMDt2pp_copy1 0.0
EX_ca2_e -1000.0
EX_so3_e 0.0
Kt2pp 0.0
AKGt2rpp -1000.0
XYLt2pp 0.0
EX_ascb__L_e 0.0
EX_ala_B_e 0.0
EX_agm_e 0.0
EX_minohp_e 0.0
EX_ppt_e 0.0
EX_hxa_e 0.0
EX_lyx__L_e 0.0
EX_acmum_e 0.0
EX_dca_e 0.0
EX_all__D_e 0.0
EX_octa_e 0.0
EX_xylu__L_e 0.0
EX_gdp_e 0.0
EX_gtp_e 0.0
THMabcpp 0.0
THMDt2pp_copy2 -1000.0
THRabcpp 0.0
TREptspp 0.0
TRPt2rpp -1000.0
TYRt2rpp -1000.0
URIt2pp_copy1 0.0
URIt2pp_copy2 -1000.0
VALabcpp 0.0
XTSNt2rpp -1000.0
XYLabcpp 0.0
XYLUt2pp 0.0
THRt4pp 0.0
EX_fruur_e 0.0
GALtex -1000.0
GALCTtex -1000.0
GALCTNtex -1000.0
GALTtex -1000.0
GALURtex -1000.0
GTPCI 0.0
FDMO 0.0
FEOXAMabcpp 0.0
CBL1abcpp 0.0
ACACt2pp -1000.0
ACGAptspp 0.0
ACMANAptspp 0.0
ACNAMt2pp 0.0
CHOLD 0.0
DRPA 0.0
TKT2 -1000.0
EX_ch4_e 0.0
FEENTERabcpp 0.0
FECRMabcpp 0.0
GAMtex -1000.0
GBBTNtex -1000.0
ARBt2rpp -1000.0
DAPabcpp 0.0
CO2tpp -1000.0
DHAtpp -1000.0
DMSOR1pp 0.0
ARGabcpp 0.0
ARGAGMt7pp -1000.0
ASCBptspp 0.0
ASNt2rpp -1000.0
ASPabcpp 0.0
ASPt2pp 0.0
ASPt2_2pp 0.0
ASPt2_3pp 0.0
HIStex -1000.0
HXAtex -1000.0
HYXNtex -1000.0
IDONtex -1000.0
ILEtex -1000.0
INSTtex -1000.0
INStex -1000.0
Ktex -1000.0
D_LACtex -1000.0
NTD8pp 0.0
FRULYStex -1000.0
EX_fad_e 0.0
GALCTt2rpp -1000.0
GALt2pp 0.0
ASPtex -1000.0
ABUTt2pp 0.0
CYSabcpp 0.0
SBTptspp 0.0
TREHpp 0.0
CYTBDpp 0.0
CYTBD2pp 0.0
ACALDtpp -1000.0
ACt2rpp -1000.0
EX_fe3dcit_e 0.0
EX_fe3hox_e 0.0
EX_fecrm_e 0.0
EX_feenter_e 0.0
EX_feoxam_e 0.0
EX_cbi_e 0.0
EX_arbtn_fe3_e 0.0
EX_cpgn_e 0.0
EX_adocbl_e 0.0
ATPS4rpp -1000.0
INDOLEtex -1000.0
L_LACtex -1000.0
ACt4pp 0.0
ADEt2rpp -1000.0
ADNt2pp_copy1 0.0
ADNt2pp_copy2 -1000.0
ALAabcpp 0.0
ALLabcpp 0.0
ALLTNt2rpp -1000.0
ARBabcpp 0.0
ECOAH8 -1000.0
GLCDpp 0.0
GUAtpp -1000.0
HYD2pp 0.0
HYXNtpp -1000.0
NACtpp 0.0
FE3DCITabcpp 0.0
CPGNtonex 0.0
GLCRtex -1000.0
GLCNtex -1000.0
GLCURtex -1000.0
GLNtex -1000.0
O2tex -1000.0
EX_ppa_e 0.0
OCTAtex -1000.0
ORNtex -1000.0
ECOAH5 -1000.0
DHFS 0.0
CITt7pp 0.0
CRNt7pp 0.0
EX_ni2_e -1000.0
EX_no_e 0.0
CHLabcpp 0.0
DGSNt2pp 0.0
DINSt2pp 0.0
DURIt2pp 0.0
FE2abcpp 0.0
FRUptspp 0.0
FUCtpp -1000.0
FUMt2_2pp 0.0
FUMt2_3pp 0.0
FEENTERtonex 0.0
CSNt2pp 0.0
CYNTt2pp 0.0
CYTDt2pp_copy1 0.0
CYTDt2pp_copy2 -1000.0
DADNt2pp 0.0
DCYTt2pp 0.0
DDGLCNt2rpp -1000.0
RMNtex -1000.0
EX_meoh_e 0.0
MALTTRtexi 0.0
MALTTTRtexi 0.0
MALTPTtexi 0.0
MALTtexi 0.0
GLCtex_copy1 0.0
FE3DCITtonex 0.0
PHEtex -1000.0
PItex -1000.0
ACGAMK 0.0
METS 0.0
EX_cu2_e -1000.0
CYSabc2pp 0.0
PRASCSi 0.0
TRSARr -1000.0
LYXI 0.0
EX_pheme_e 0.0
PNTOtex -1000.0
PPPNtex -1000.0
PPTtex -1000.0
PTRCtex -1000.0
PYRtex -1000.0
DSERtex -1000.0
SERtex -1000.0
SO4tex -1000.0
SPMDtex -1000.0
SUCCtex -1000.0
SUCRtex -1000.0
TARTRtex -1000.0
TAURtex -1000.0
THRtex -1000.0
THMDtex -1000.0
CBIuabcpp 0.0
METDtex -1000.0
METtex -1000.0
MNLtex -1000.0
NAtex -1000.0
NACtex -1000.0
NH4tex -1000.0
URIH 0.0
XTSNH 0.0
INSH 0.0
BUTtex -1000.0
CHLtex -1000.0
CO2tex -1000.0
CRNtex -1000.0
PPK2 0.0
DINStex -1000.0
DMStex -1000.0
CSNtex -1000.0
CYNTtex -1000.0
CYStex -1000.0
CYTDtex -1000.0
DCAtex -1000.0
DCYTtex -1000.0
DGSNtex -1000.0
MTHFR2 0.0
ASPO3 0.0
ASPO5 0.0
ASPO4 0.0
ASPO6 0.0
LCTStex -1000.0
LEUtex -1000.0
LYStex -1000.0
LYXtex -1000.0
MANtex -1000.0
MAN6Ptex -1000.0
MELIBtex -1000.0
DMSOtex -1000.0
DURItex -1000.0
EX_mal__D_e 0.0
FRUtex -1000.0
FUCtex -1000.0
FUMtex -1000.0
ACACT5r -1000.0
MALDDH 0.0
FE2tex -1000.0
NMNtex -1000.0
NO2tex -1000.0
DHPS2 0.0
MTHFC -1000.0
MTHFD -1000.0
BUTt2rpp -1000.0
CADVtpp 0.0
QULNS 0.0
ALKP 0.0
GDPtex -1000.0
EX_cobalt2_e -1000.0
TMAtex -1000.0
TMAOtex -1000.0
TREtex -1000.0
L_LACD3 0.0
L_LACD2 0.0
ACACT6r -1000.0
TRPtex -1000.0
TSULtex -1000.0
TYRtex -1000.0
URAtex -1000.0
UREAtex -1000.0
URItex -1000.0
VALtex -1000.0
XANtex -1000.0
XYLtex -1000.0
ABUTtex -1000.0
FORtppi 0.0
DATPHs 0.0
GLCTR1 0.0
LIPAabcpp 0.0
LIPACabcpp 0.0
GGGABADr -1000.0
EX_mso3_e 0.0
EX_23camp_e 0.0
EX_23cgmp_e 0.0
EX_23cump_e 0.0
EX_3amp_e 0.0
EX_3gmp_e 0.0
EX_3ump_e 0.0
EX_glyc__R_e 0.0
EX_eca4colipa_e 0.0
GLYOX3 0.0
FDMO3 0.0
FDMO4 0.0
BUTSO3abcpp 0.0
ETHSO3abcpp 0.0
EX_sel_e -1000.0
EX_hg2_e 0.0
O16GLCT1 0.0
O16AP2pp 0.0
O16AP3pp 0.0
O16A4Lpp 0.0
MALTATr -1000.0
DHBSH 0.0
ENTERES 0.0
FEOXAMUtex 0.0
ARBTNtpp 0.0
ARBTNtex 0.0
23CAMPtex -1000.0
23CCMPtex -1000.0
23CUMPtex -1000.0
23CGMPtex -1000.0
3AMPtex -1000.0
3CMPtex -1000.0
LADGMDH 0.0
ALAGLUE -1000.0
FEENTERtpp 0.0
FEENTERtex 0.0
FE3HOXUtpp 0.0
FEOXAMUtpp 0.0
FECRMUtpp 0.0
FE3HOXR2 0.0
PTRCt2pp 0.0
GGGABAH 0.0
FRULYSK 0.0
FDMO6 0.0
SULFACabcpp 0.0
ETHSO3tex -1000.0
BUTSO3tex -1000.0
LIPOtex -1000.0
CYANSTpp 0.0
MCPST 0.0
PHEMEabcpp 0.0
METSOX1abcpp 0.0
GALBDtex -1000.0
LIPAHT2ex 0.0
LIPAHTex 0.0
ECAP1pp 0.0
UDCPDPpp 0.0
ECAP2pp 0.0
ECA4OALpp 0.0
FE3Ri 0.0
FE3HOXR3 0.0
FEENTERR1 0.0
FEENTERR3 0.0
SULFACtex -1000.0
EX_sulfac_e 0.0
EX_butso3_e 0.0
EX_ethso3_e 0.0
NODOy 0.0
GALM2pp 0.0
CU1abcpp 0.0
HG2abcpp 0.0
GLCTR3 0.0
HEPT4 0.0
LA4NTpp 0.0
NODOx 0.0
NOtex -1000.0
NOtpp -1000.0
NHFRBO 0.0
N2Otpp -1000.0
N2Otex -1000.0
CRNt8pp 0.0
CRNt2rpp -1000.0
CRNDt2rpp -1000.0
CTBTt2rpp -1000.0
42A12BOOXpp 0.0
TYROXDApp 0.0
PACALDt2rpp -1000.0
PEAMNtex -1000.0
PACALDtex -1000.0
LIPOt2pp 0.0
NTRIR4pp 0.0
NTRIR3pp 0.0
INOSTt4pp 0.0
PHEMEtiex 0.0
AGM3PA 0.0
CYANtex -1000.0
SO3tex -1000.0
TCYNTtex -1000.0
ACANTHAT 0.0
METSOX2abcpp 0.0
METSOX1tex -1000.0
METSOX2tex -1000.0
3UMPtex -1000.0
3GMPtex -1000.0
FALDtpp -1000.0
EX_tym_e 0.0
METSOXR1 0.0
METSOXR2 0.0
DAPAL 0.0
AMPTASECG 0.0
EX_imp_e 0.0
DOPAtex -1000.0
4HOXPACDtex -1000.0
LACZpp 0.0
GPDDA1pp 0.0
GPDDA5pp 0.0
ETHAtex -1000.0
G3PStex -1000.0
FEENTERR2 0.0
FLVR 0.0
FE3HOXR1 0.0
FEENTERexs 0.0
FE3HOXexs 0.0
FECRMR3 0.0
FDMO2 0.0
LALGP 0.0
AGM4PApp 0.0
AGM4PA 0.0
RNDR3b 0.0
RNDR4b 0.0
ACGAL1Ptex -1000.0
ACGALtex -1000.0
GLCUR1Ptex -1000.0
UDPGLCURtex -1000.0
UDPGALPpp 0.0
UACGAMPpp 0.0
UACGALPpp 0.0
UGLCURPpp 0.0
FEROpp 0.0
ISETACabcpp 0.0
ISETACtex -1000.0
GUR1PPpp 0.0
UDPGtex -1000.0
ACGAL1PPpp 0.0
UDPGALtex -1000.0
ACGAM1Ptex -1000.0
UACGAMtex -1000.0
UDPACGALtex -1000.0
AM4PCP 0.0
AM3PA 0.0
UM4PCP 0.0
CBLAT -1000.0
MSO3abcpp 0.0
MSO3tex -1000.0
FECRMR1 0.0
FECRMR2 0.0
TDP 0.0
3PEPTabcpp 0.0
4PEPTabcpp 0.0
AGM3Pt2pp 0.0
AGM4Pt2pp 0.0
AGMt2pp 0.0
FECRMexs 0.0
ARBTNR1 0.0
ARBTNR2 0.0
ARBTNR3 0.0
ARBTNexs 0.0
FEOXAMexs 0.0
FEOXAMR1 0.0
FEOXAMR2 0.0
FEOXAMR3 0.0
PTHRpp 0.0
ARABDI -1000.0
AGt3 0.0
CD2t3pp 0.0
ZNabcpp 0.0
SKMt2pp 0.0
FE2t2pp 0.0
R5PPpp 0.0
PSP_Lpp 0.0
TYRPpp 0.0
GLYC2Ptex -1000.0
PSERtex -1000.0
R5Ptex -1000.0
THRPtex -1000.0
TYRPtex -1000.0
PAPSR2 0.0
GRXR 0.0
RNDR1b 0.0
RNDR2b 0.0
FACOAE181 0.0
FACOAE160 0.0
FACOAE140 0.0
CPGNR1 0.0
CPGNR2 0.0
CPGNR3 0.0
CPGNUtpp 0.0
CPGNUtex 0.0
AAMYL 0.0
AAMYLpp 0.0
FACOAL80t2pp 0.0
PPGPPDP 0.0
CPGNabcpp 0.0
CPGNexs 0.0
CITtex -1000.0
ACGAtex -1000.0
DDCAtexi 0.0
TTDCAtexi 0.0
HDCAtexi 0.0
GUACYC 0.0
23PDE2pp 0.0
23PDE4pp 0.0
23PDE9pp 0.0
ATPHs 0.0
SARCOX 0.0
GTPHs 0.0
MN6PP 0.0
3KGK 0.0
EX_cd2_e 0.0
F6PP 0.0
GDPMNH 0.0
FACOAL60t2pp 0.0
IDONt2rpp -1000.0
ILEabcpp 0.0
INDOLEt2pp 0.0
INSt2pp 0.0
LYXt2pp 0.0
GDPDPK 0.0
OCDCAtexi 0.0
OCDCEAtexi 0.0
G6Ptex -1000.0
TUNGSabcpp 0.0
MOBDabcpp 0.0
MOBDtex -1000.0
NI2uabcpp 0.0
NI2tex -1000.0
R1PK 0.0
R15BPK 0.0
Kabcpp 0.0
LEUabcpp 0.0
L_LACt2rpp -1000.0
MALt2_2pp 0.0
MALt2_3pp 0.0
MALTabcpp 0.0
MALTHXabcpp 0.0
MALTPTabcpp 0.0
MALTTRabcpp 0.0
MALTTTRabcpp 0.0
MAN6Pt6_2pp 0.0
MANGLYCptspp 0.0
MELIBt2pp 0.0
METabcpp 0.0
EX_fe3hox_un_e 0.0
GGPTRCS 0.0
EX_23dappa_e 0.0
RMNtpp 0.0
SERt4pp 0.0
SUCCt2_3pp 0.0
MNLptspp 0.0
NAt3_1p5pp 0.0
NAt3_2pp 0.0
NH4tpp -1000.0
NMNPtpp 0.0
NO2t2rpp -1000.0
NO3t7pp 0.0
ORNabcpp 0.0
PIuabcpp 0.0
PNTOt4pp 0.0
FRULYSDG -1000.0
METDabcpp 0.0
PROabcpp 0.0
PROt2rpp -1000.0
PROt4pp 0.0
PTRCabcpp 0.0
ASNNpp 0.0
GLUNpp 0.0
NTD12 0.0
FECRMtonex 0.0
ARBTNtonex 0.0
ADOCBLabcpp 0.0
EX_enter_e 0.0
EX_fecrm_un_e 0.0
EX_cgly_e 0.0
EX_chtbs_e 0.0
EX_gmp_e 0.0
EX_h2o2_e 0.0
EX_ump_e 0.0
EX_pydam_e 0.0
CRNabcpp 0.0
CRNDabcpp 0.0
DNTPPA 0.0
CTBTabcpp 0.0
NTPP9 0.0
NTPP10 0.0
NTPP11 0.0
NTD10pp 0.0
NTD1pp 0.0
NTD2pp 0.0
NTD3pp 0.0
NTD4pp 0.0
NTD5pp 0.0
NTD6pp 0.0
NTD7pp 0.0
NTD9pp 0.0
PEAMNOpp 0.0
GAL1PPpp 0.0
H2O2tex -1000.0
ARGDCpp 0.0
ALLPI -1000.0
ALLK 0.0
ALLULPE -1000.0
ADEtex -1000.0
ADNtex -1000.0
AGMtex -1000.0
ALAtex -1000.0
BALAtex -1000.0
DALAtex -1000.0
AMPtex -1000.0
ARBtex -1000.0
ARGtex -1000.0
ASCBtex -1000.0
FACOAL100t2pp 0.0
RIBabcpp 0.0
GPDDA3pp 0.0
GPDDA4pp 0.0
GPDDA2pp 0.0
FACOAL120t2pp 0.0
FACOAL140t2pp 0.0
FE3HOXtonex 0.0
CU2abcpp 0.0
COBALT2abcpp 0.0
NI2abcpp 0.0
MG2uabcpp 0.0
HCYSMT2 0.0
MMETtex -1000.0
FE3tex -1000.0
MG2tex -1000.0
Zn2tex -1000.0
MMETt2pp 0.0
CD2tex -1000.0
GLNabcpp 0.0
GLUabcpp 0.0
GLUABUTt7pp -1000.0
GLUt2rpp -1000.0
GLUt4pp 0.0
GLYALDtpp -1000.0
EX_etha_e 0.0
ACGK 0.0
LCTSt3ipp 0.0
ARBt3ipp 0.0
14GLUCANabcpp 0.0
14GLUCANtexi 0.0
DHPTPE -1000.0
NADPHQR2 0.0
NADPHQR3 0.0
NADPHQR4 0.0
GLBRAN2 0.0
ASR 0.0
ASO3tex -1000.0
MANGLYCtex -1000.0
EX_frulys_e 0.0
METOX1s 0.0
METOX2s 0.0
FRUURt2rpp -1000.0
FRUURtex -1000.0
ECAtpp 0.0
O16AT 0.0
O16GALFT 0.0
O16GLCT2 0.0
O16AUNDtpp 0.0
O16AP1pp 0.0
GLYCAt2rpp -1000.0
GLYCAtex -1000.0
EX_enlipa_e 0.0
EX_hacolipa_e 0.0
AGM4PCP 0.0
4PCP 0.0
4PCPpp 0.0
FALDH2 -1000.0
GLYBabcpp 0.0
GLYC3Pt6pp 0.0
GLYCLTt4pp 0.0
GLYCtpp -1000.0
H2Otpp -1000.0
HCINNMt2rpp -1000.0
HISabcpp 0.0
HISt2rpp -1000.0
CBIAT -1000.0
LYSabcpp 0.0
COBALT2tex -1000.0
PPDOy 0.0
FALGTHLs -1000.0
NTD12pp 0.0
PPA2 0.0
DIMPtex -1000.0
3NTD7pp 0.0
3NTD4pp 0.0
3NTD2pp 0.0
3NTD9pp 0.0
23PDE7pp 0.0
GALTptspp 0.0
GALURt2rpp -1000.0
GLCNt2rpp -1000.0
GLCptspp 0.0
GLCRt2rpp -1000.0
GLCt2pp 0.0
GLCURt2rpp -1000.0
ACMUMptspp 0.0
EX_h2o_e -1000.0
EX_ala__D_e 0.0
HSTPT 0.0
THDPS 0.0
ACONMT 0.0
XTSNtex -1000.0
EX_hdca_e 0.0
EX_glcr_e 0.0
GNK 0.0
HMBS 0.0
RMK 0.0
FHL 0.0
HYPOE 0.0
MEPCT 0.0
GLUDy -1000.0
ZN2abcpp 0.0
GLYCLTDy 0.0
LYSDC 0.0
DAAD 0.0
UREAtpp -1000.0
XANt2pp 0.0
GLYC3Pabcpp 0.0
PPPNt2rpp -1000.0
PTRCORNt7pp -1000.0
SPMDabcpp 0.0
HG2tex -1000.0
NTPP5 0.0
ATPM 6.86
NADPPPS 0.0
EX_mnl_e 0.0
NTD3 0.0
GLYOX 0.0
DADNtex -1000.0
DHAtex -1000.0
ETOHtex -1000.0
MTRPOX 0.0
AGM4PCPpp 0.0
GTPDPDP 0.0
RNDR2 0.0
EX_asn__L_e 0.0
EX_mal__L_e 0.0
NMNN 0.0
XAND 0.0
EX_no2_e 0.0
HACD3 -1000.0
ACACtex -1000.0
ACNAMtex -1000.0
ARBTNabcpp 0.0
NNDMBRT 0.0
THRA2 0.0
ASO3t8pp 0.0
H2Stex -1000.0
PPK 0.0
OMCDC 0.0
ABUTD 0.0
E4PD -1000.0
IG3PS 0.0
EX_nh4_e -1000.0
DADK -1000.0
DUTPDP 0.0
EX_ddca_e 0.0
NTP5 0.0
FORt2pp 0.0
EX_r5p_e 0.0
EX_glyc2p_e 0.0
MTAN 0.0
DPR 0.0
THRD_L 0.0
EX_malt_e 0.0
4PEPTtex -1000.0
NAMNPP 0.0
EX_pnto__R_e 0.0
SELNPS 0.0
CRNCAR -1000.0
GALabcpp 0.0
GLYCLTt2rpp -1000.0
GUAt2pp 0.0
HPPPNt2rpp -1000.0
ANHMK 0.0
DHFR -1000.0
EX_cit_e 0.0
PRAIi 0.0
TYRTA -1000.0
SHKK 0.0
EX_gam_e 0.0
EX_inost_e 0.0
EX_mobd_e -1000.0
EX_so4_e -1000.0
SADH 0.0
GLUSy 0.0
GUAPRT 0.0
EX_phe__L_e 0.0
EX_thr__L_e 0.0
EX_uri_e 0.0
PDH 0.0
DMSOR2pp 0.0
H2St1pp 0.0
HYD3pp 0.0
NO3R1pp 0.0
EX_halipa_e 0.0
AACPS5 0.0
MANptspp 0.0
EX_cmp_e 0.0
NTD8 0.0
GALCTD 0.0
EX_malthx_e 0.0
MLTG4 0.0
UDPGDC 0.0
PUNP4 -1000.0
AMAOTr -1000.0
EX_csn_e 0.0
EX_etoh_e 0.0
EX_his__L_e 0.0
EX_k_e -1000.0
EX_na1_e -1000.0
ARGORNt7pp -1000.0
EX_dmso_e 0.0
EX_12ppd__S_e 0.0
EX_pppn_e 0.0
EX_acgam1p_e 0.0
NTD11pp 0.0
EX_galt_e 0.0
DKGLCNR2x 0.0
ACGS 0.0
PDE1 0.0
MCITD 0.0
CU2tex -1000.0
GLCATr -1000.0
FECRMUtex 0.0
ALAALAr -1000.0
CLtex -1000.0
CELBpts 0.0
ACACT1r -1000.0
MALTptspp 0.0
EX_glcur1p_e 0.0
EX_thrp_e 0.0
EX_pydxn_e 0.0
CD2abcpp 0.0
G2PPpp 0.0
Kt3pp 0.0
AGM3PApp 0.0
SUCOAS -1000.0
NTP1 0.0
GALKr -1000.0
PANTS 0.0
YUMPS -1000.0
DHQS 0.0
PGCD 0.0
EX_cys__L_e 0.0
EX_gsn_e 0.0
EX_orot_e 0.0
ADSL1r -1000.0
SERD_D 0.0
AICART -1000.0
FRUpts2pp 0.0
G6Pt6_2pp 0.0
PROtex -1000.0
SBTtex -1000.0
PFK 0.0
PGM -1000.0
TPI -1000.0
RPI -1000.0
PERD -1000.0
PYDAMK 0.0
AKGtex -1000.0
ALLTNtex -1000.0
ASNtex -1000.0
FE3HOXabcpp 0.0
FADRx2 0.0
EX_o2_e 0.0
EX_gal_bD_e 0.0
PDE4 0.0
AGM4PH 0.0
AM4PA 0.0
EX_dump_e 0.0
EX_o2s_e 0.0
EX_gal1p_e 0.0
EX_dcmp_e 0.0
EX_23ccmp_e 0.0
EX_3cmp_e 0.0
ATHRDHr -1000.0
LSERDHr -1000.0
DSERDHr -1000.0
EX_skm_e 0.0
EX_ag_e 0.0
EX_cys__D_e 0.0
EX_acser_e 0.0
EX_cu_e 0.0
EX_arbtn_e 0.0
EX_dopa_e 0.0
EX_hom__L_e 0.0
OBTFL 0.0
THRt2pp 0.0
EX_LalaDgluMdapDala_e 0.0
EX_LalaDgluMdap_e 0.0
EX_anhgm_e 0.0
EX_fald_e 0.0
G6PP 0.0
MMCD 0.0
GLNS 0.0
TYMtex -1000.0
GTHS 0.0
EX_g3pe_e 0.0
EX_pacald_e 0.0
CMPtex -1000.0
DUMPtex -1000.0
XMPtex -1000.0
3PEPTtex -1000.0
ANHGMtex -1000.0
UDPKAAT -1000.0
ULA4NFT 0.0
UPLA4FNT 0.0
UPLA4FNF 0.0
ULA4Ntppi 0.0
HEPT1 0.0
FALDtex -1000.0
ALR2 0.0
AMALT2 0.0
MLTP1 -1000.0
HEPT2 0.0
CYSDtex -1000.0
CYSDabcpp 0.0
HXAND 0.0
EX_acgal_e 0.0
EX_so2_e 0.0
EX_dms_e 0.0
G3PItex -1000.0
G3PGtex -1000.0
G3PEtex -1000.0
G3PCtex -1000.0
MOAT3C 0.0
RHAT1 0.0
GLCabcpp 0.0
GALT1 0.0
GLCTR2 0.0
UDPGPpp 0.0
EX_acgal1p_e 0.0
EX_cyan_e 0.0
EX_tyrp_e 0.0
EX_uacgam_e 0.0
EX_udpacgal_e 0.0
EX_udpg_e 0.0
EX_udpgal_e 0.0
EX_udpglcur_e 0.0
EX_14glucan_e 0.0
EX_pser__L_e 0.0
EX_aso3_e 0.0
EX_tcynt_e 0.0
EX_fe3dhbzs_e 0.0
PPPGO 0.0
EX_feoxam_un_e 0.0
EX_g3pc_e 0.0
EX_g3pg_e 0.0
EX_g3pi_e 0.0
EX_g3ps_e 0.0
EX_peamn_e 0.0
EX_34dhpac_e 0.0
DAMPtex -1000.0
DCMPtex -1000.0
DGMPtex -1000.0
DTMPtex -1000.0
GMPtex -1000.0
IMPtex -1000.0
UMPtex -1000.0
G1Ptex -1000.0
ADNK1 0.0
CUt3 0.0
ZN2t3pp 0.0
SKMtex -1000.0
MNt2pp 0.0
MNtex -1000.0
GAL1Ptex -1000.0
O2Stex -1000.0
HEPK1 0.0
HEPT3 0.0
HEPK2 0.0
ALDD3y 0.0
R5PP 0.0
EX_xmp_e 0.0
EX_damp_e 0.0
CYSSADS 0.0
EX_dimp_e 0.0
CPPPGO2 0.0
EX_isetac_e 0.0
AGM3PH 0.0
HOMt2pp 0.0
HOMtex -1000.0
SO2tex -1000.0
SO2tpp -1000.0
LDH_D2 0.0
SHCHF 0.0
SUCBZL 0.0
CYSDDS 0.0
CYStpp 0.0
ACSERtpp 0.0
ACSERtex -1000.0
LALDO3 0.0
NTP10 0.0
PRAIS 0.0
GDMANE 0.0
GPDDA4 0.0
LPLIPAL2E140 0.0
LPLIPAL2E180 0.0
LPLIPAL2G161 0.0
LPLIPAL2G181 0.0
2AGPE120tipp 0.0
AACPS6 0.0
AACPS7 0.0
G3PGabcpp 0.0
G3PIabcpp 0.0
G3PSabcpp 0.0
QMO2 0.0
QMO3 0.0
LPLIPAL2E141 0.0
LPLIPAL2E161 0.0
LPLIPAL2E181 0.0
LPLIPAL2G180 0.0
LPLIPAL2G141 0.0
2AGPA120tipp 0.0
2AGPG180tipp 0.0
IPDDI -1000.0
2AGPGAT180 0.0
2AGPGAT181 0.0
LPLIPAL2ATG120 0.0
PLIPA1E140pp 0.0
PLIPA1E160pp 0.0
PLIPA1E161pp 0.0
AACPS8 0.0
AACPS9 0.0
HXCT 0.0
2AGPEAT160 0.0
DURADx -1000.0
ECOAH7 -1000.0
G1PPpp 0.0
GALCTND 0.0
GCALDD 0.0
HISTP 0.0
LDH_D -1000.0
AMALT4 0.0
NTD11 0.0
ORNDC 0.0
UPP3MT 0.0
KAS15 0.0
ALAALAtex -1000.0
FACOAL181t2pp 0.0
T2DECAI -1000.0
3OAS161 0.0
EAR141y 0.0
EAR161x 0.0
DASYN160 0.0
DASYN161 0.0
DASYN181 0.0
CDAPPA161 0.0
PGSA180 0.0
PSSA140 0.0
2AGPGAT141 0.0
FACOAE180 0.0
FACOAE100 0.0
FACOAE80 0.0
FACOAE60 0.0
PLIPA1E120pp 0.0
MALtex -1000.0
NO3tex -1000.0
3OAS141 0.0
3OAR121 0.0
CFAS160G 0.0
URAt2pp 0.0
FACOAE141 0.0
FACOAE161 0.0
TTDCEAtexi 0.0
HDCEAtexi 0.0
ALAALAD 0.0
2AGPEAT180 0.0
2AGPEAT181 0.0
2AGPGAT140 0.0
PLIPA1E181pp 0.0
PLIPA1G180pp 0.0
PLIPA1G181pp 0.0
ALAALAabcpp 0.0
HEXt2rpp -1000.0
G3PEabcpp 0.0
G3PCabcpp 0.0
2AGPGAT161 0.0
AMPTASEPG 0.0
PROGLYabcpp 0.0
GTHRDabcpp 0.0
2AGPG140tipp 0.0
2AGPG160tipp 0.0
2AGPG141tipp 0.0
2AGPG161tipp 0.0
2AGPG181tipp 0.0
2AGPEAT140 0.0
2AGPEAT120 0.0
2AGPEAT161 0.0
2AGPEAT141 0.0
2AGPGAT160 0.0
LPLIPAL2ATG140 0.0
LPLIPAL2ATG141 0.0
LPLIPAL2ATG160 0.0
LPLIPAL2ATG180 0.0
LPLIPAL2ATG161 0.0
LPLIPAL2ATG181 0.0
CLPNS180pp -1000.0
CLPNS181pp -1000.0
PG161abcpp 0.0
PGP120abcpp 0.0
PGP161abcpp 0.0
PGP181abcpp 0.0
PA120abcpp 0.0
PLIPA1G120pp 0.0
CLPNS120pp -1000.0
ALPATE160pp 0.0
ALPATG160pp 0.0
2AGPGAT120 0.0
LPLIPAL2ATE120 0.0
LPLIPAL2ATE140 0.0
LPLIPAL2ATE160 0.0
LPLIPAL2ATE180 0.0
LPLIPAL2ATE141 0.0
LPLIPAL2ATE161 0.0
LPLIPAL2ATE181 0.0
FACOAL141t2pp 0.0
FACOAL161t2pp 0.0
PA160abcpp 0.0
PA181abcpp 0.0
12DGR141tipp 0.0
PGPP140pp 0.0
PGPP141pp 0.0
PGPP160pp 0.0
PGPP180pp 0.0
CLPNH141pp 0.0
CLPNH160pp 0.0
CLPNH161pp 0.0
CLPNH181pp 0.0
PLIPA1E180pp 0.0
PLIPA1G140pp 0.0
PLIPA1G161pp 0.0
CLPNS160pp -1000.0
CLPNS161pp -1000.0
PG160abcpp 0.0
PGP140abcpp 0.0
PAPA120pp 0.0
PAPA140pp 0.0
PAPA141pp 0.0
PAPA160pp 0.0
PAPA161pp 0.0
PAPA180pp 0.0
HPYRI -1000.0
FE3HOXUtex 0.0
TPRDCOAS 0.0
ACGAM1PPpp 0.0
EX_dgmp_e 0.0
GAMptspp 0.0
GSNt2pp 0.0
EX_4hoxpacd_e 0.0
GSNtex -1000.0
FORtex -1000.0
D_LACt2pp -1000.0
RIBtex -1000.0
FLVRx 0.0
THMtex -1000.0
XYLUtex -1000.0
EX_manglyc_e 0.0
ALLtex -1000.0
GGPTRCO 0.0
EX_metsox_R__L_e 0.0
34dhpactex -1000.0
MALTHXtexi 0.0
12PPDStpp -1000.0
HYD1pp 0.0
EX_cl_e -1000.0
FE3DHBZStonex 0.0
AACTOOR 0.0
H2tpp -1000.0
23DAPPAtex -1000.0
ECAP3pp 0.0
FEOXAMtonex 0.0
FMNRx 0.0
EX_3hpppn_e 0.0
EX_man6p_e 0.0
EX_tsul_e 0.0
PHEt2rpp -1000.0
DHBS 0.0
EX_n2o_e 0.0
MDDCP1pp 0.0
GUI2 -1000.0
OMBZLM 0.0
EX_maltttr_e 0.0
GLYCK 0.0
MLTG5 0.0
GPDDA3 0.0
2DOXG6PP 0.0
OXAMTC 0.0
UDCPPtppi 0.0
AGMH 0.0
MPTG 0.0
MPTG2 0.0
MCTP1App 0.0
MCTP2App 0.0
MCTP1Bpp 0.0
MELIBt3ipp 0.0
EX_lipoate_e 0.0
EX_pydx_e 0.0
EX_g1p_e 0.0
GLCtex_copy2 -1000.0
NAt3pp 0.0
SFGTHi 0.0
DHORDfum 0.0
K2L4Aabcpp 0.0
DSBCGT 0.0
DSBGGT 0.0
DHNAOT4 0.0
AMPMS2 0.0
DM_oxam_c 0.0
THIORDXi 0.0
PPPGO3 0.0
PDX5POi 0.0
PDX5PO2 0.0
PLIPA1A181pp 0.0
LPLIPAL2A141 0.0
HG2t3pp 0.0
CYTBO3_4pp 0.0
EAR141x 0.0
EAR181x 0.0
EAR181y 0.0
G3PAT141 0.0
G3PAT181 0.0
DASYN140 0.0
DASYN180 0.0
DASYN141 0.0
CDAPPA160 0.0
CDAPPA141 0.0
PGSA141 0.0
EX_alaala_e 0.0
EX_dtmp_e 0.0
5DOAN 0.0
DM_5drib_c 0.0
MINOHPtexi 0.0
12PPDRtpp -1000.0
FACOAE120 0.0
3OAR120 -1000.0
3HAD80 0.0
3HAD120 0.0
EAR180x 0.0
SO4t2pp 0.0
EAR180y 0.0
AGPAT120 0.0
PGPP120 0.0
DAGK120 0.0
PSSA180 0.0
PSSA161 0.0
PSSA141 0.0
PSD160 0.0
PSD161 0.0
PSD180 0.0
COLIPAabcpp 0.0
PLIPA2A140pp 0.0
PLIPA2A141pp 0.0
PLIPA2A180pp 0.0
GAM6Pt6_2pp 0.0
PPALtex -1000.0
CA2tex -1000.0
CUtex -1000.0
CU1Opp 0.0
SUCDi 0.0
LPLIPAL1E141pp 0.0
LALDO2x 0.0
12PPDRtex -1000.0
LPLIPAL1E160pp 0.0
LPLIPAL1E180pp 0.0
LPLIPAL1E181pp 0.0
LPLIPAL1G160pp 0.0
LPLIPAL1G161pp 0.0
LPLIPAL1G120pp 0.0
PLIPA2E140pp 0.0
PLIPA2E160pp 0.0
PLIPA2A161pp 0.0
PLIPA2A181pp 0.0
F6Ptex -1000.0
GAMAN6Ptex -1000.0
ALR4x 0.0
LPLIPAL1G141pp 0.0
LPLIPAL1G180pp 0.0
LPLIPAL1G181pp 0.0
ACONIs -1000.0
ACONTb -1000.0
GLCP2 0.0
F6Pt6_2pp 0.0
PPALtpp -1000.0
PLIPA2E141pp 0.0
PLIPA2E181pp 0.0
PLIPA2G140pp 0.0
3HAD161 0.0
PLIPA2G160pp 0.0
PLIPA2G181pp 0.0
ASNS1 0.0
EAR80y 0.0
EAR120y 0.0
3OAR181 0.0
3HAD121 0.0
EAR121y 0.0
GTHRDHpp 0.0
PROGLYtex -1000.0
EX_progly_e 0.0
MDDCP2pp 0.0
MDDCP3pp 0.0
EAR140x 0.0
EAR40y 0.0
3OAS181 0.0
EAR161y 0.0
G3PAT140 0.0
G3PAT160 0.0
G3PAT161 0.0
AGPAT160 0.0
CDAPPA140 0.0
MLDCP1App 0.0
EAR160y 0.0
EAR100y 0.0
3OAR141 0.0
3OAR161 0.0
3HAD141 0.0
EAR121x 0.0
PSD140 0.0
MICITDr -1000.0
CDAPPA181 0.0
PGSA140 0.0
LPLIPAL1A141pp 0.0
LPLIPAL1A180pp 0.0
LPLIPAL1E140pp 0.0
LPLIPAL1E161pp 0.0
LPLIPAL1G140pp 0.0
ACONTa -1000.0
MLDCP2App 0.0
12DGR140tipp 0.0
12DGR160tipp 0.0
12DGR180tipp 0.0
PGPP120pp 0.0
PGPP181pp 0.0
CLPNH120pp 0.0
CLPNH140pp 0.0
EX_12ppd__R_e 0.0
PGSA181 0.0
PGPP140 0.0
PGPP141 0.0
MDDCP5pp 0.0
MLTGY3pp 0.0
G3PAT180 0.0
AGPAT140 0.0
PGSA160 0.0
MLDCP2Bpp 0.0
3OAS140 0.0
3OAR140 -1000.0
3OAR160 -1000.0
PGSA161 0.0
3HAD181 0.0
PGPP160 0.0
PGPP180 0.0
PGPP161 0.0
PGPP181 0.0
CDAPPA180 0.0
NTP12 0.0
PE141abcpp 0.0
PE160abcpp 0.0
PE161abcpp 0.0
PSD141 0.0
PG140abcpp 0.0
PG141abcpp 0.0
PG180abcpp 0.0
PG181abcpp 0.0
PGP141abcpp 0.0
PGP160abcpp 0.0
PGP180abcpp 0.0
PAPA181pp 0.0
PA140abcpp 0.0
12DGR120tipp 0.0
MDDCP4pp 0.0
CLPNS140pp -1000.0
CLPNS141pp -1000.0
PG120abcpp 0.0
PE140abcpp 0.0
CFAS160E 0.0
CFAS180E 0.0
CFAS180G 0.0
PAPA160 0.0
PAPA180 0.0
PAPA181 0.0
PETNT161pp 0.0
PSSA160 0.0
PSSA181 0.0
DAGK140 0.0
DAGK160 0.0
DAGK141 0.0
DAGK161 0.0
AGPAT181 0.0
MDDEP3pp 0.0
MDDEP4pp 0.0
MLTGY1pp 0.0
CGLYtex -1000.0
3HAD40 0.0
PLIPA1E141pp 0.0
3OAS60 0.0
3OAS160 0.0
3OAR60 -1000.0
3OAR80 -1000.0
MLDCP3App 0.0
MLDCP1Bpp 0.0
2AGPE181tipp 0.0
2AGPA140tipp 0.0
2AGPA160tipp 0.0
2AGPA180tipp 0.0
2AGPA141tipp 0.0
EX_urate_e 0.0
PLIPA1G160pp 0.0
PLIPA1G141pp 0.0
LPLIPAL2E160 0.0
LPLIPAL2G140 0.0
LPLIPAL2G160 0.0
2AGPE140tipp 0.0
2AGPE160tipp 0.0
2AGPE180tipp 0.0
2AGPE141tipp 0.0
2AGPE161tipp 0.0
2AGPA161tipp 0.0
2AGPA181tipp 0.0
2AGPG120tipp 0.0
LPLIPAL2G120 0.0
PA141abcpp 0.0
PA161abcpp 0.0
PA180abcpp 0.0
PGPP161pp 0.0
PE120abcpp 0.0
PE180abcpp 0.0
PAPA140 0.0
PAPA141 0.0
PAPA161 0.0
GTHOXtex -1000.0
DSBAO1 0.0
DSBAO2 0.0
DSBDR 0.0
TDSR1 0.0
CGLYabcpp 0.0
PLIPA2A120pp 0.0
PLIPA2A160pp 0.0
CLPNH180pp 0.0
LPLIPAL2E120 0.0
EAR100x 0.0
EAR120x 0.0
EAR160x 0.0
EAR140y 0.0
3OAS121 0.0
3OAS80 0.0
3OAS100 0.0
3OAS120 0.0
3OAR40 -1000.0
3OAR100 -1000.0
3HAD60 0.0
3HAD100 0.0
3HAD140 0.0
3HAD160 0.0
AGPAT180 0.0
AGPAT141 0.0
AGPAT161 0.0
DASYN120 0.0
EAR40x 0.0
EAR60y 0.0
MLDEP1pp 0.0
MLDEP2pp 0.0
MLTGY2pp 0.0
MLTGY4pp 0.0
EAR60x 0.0
EAR80x 0.0
PE181abcpp 0.0
12DGR161tipp 0.0
12DGR181tipp 0.0
NTP11 0.0
3OAS180 0.0
3HAD180 0.0
CDAPPA120 0.0
PSSA120 0.0
PSD120 0.0
PAPA120 0.0
EX_cpgn_un_e 0.0
MDDEP1pp 0.0
MDDEP2pp 0.0
PSD181 0.0
DAGK180 0.0
DAGK181 0.0
PLIPA2E120pp 0.0
PLIPA2G141pp 0.0
PLIPA2G161pp 0.0
LPLIPAL1A120pp 0.0
LPLIPAL1A140pp 0.0
LPLIPAL1A181pp 0.0
LPLIPAL1E120pp 0.0
3OAR180 -1000.0
G3PAT120 0.0
PGSA120 0.0
TDSR2 0.0
GTHRDtex -1000.0
GTHRDabc2pp 0.0
OMMBLHX3 0.0
NADHPO 0.0
ACOAD7f -1000.0
ACOAD8f -1000.0
ACOAD5f -1000.0
ACOAD3f -1000.0
ACOAD2f -1000.0
ACOAD4f -1000.0
ACOAD6f -1000.0
NADH16pp 0.0
NADH18pp 0.0
EX_tartr__D_e 0.0
GLYBt2pp 0.0
DSERt2pp 0.0
ALAt4pp 0.0
LYSt3pp 0.0
EX_tungs_e -1000.0
CTBTCAL2 0.0
BGLA1 0.0
EX_crn__D_e 0.0
GDPMNP 0.0
OPHHX3 0.0
AMMQLT8 0.0
FA120ACPHi 0.0
FA80ACPHi 0.0
FA140ACPHi 0.0
FA100ACPHi 0.0
CRNDCAL2 0.0
CRNCAL2 0.0
CHLt2pp 0.0
GLYt4pp 0.0
FRULYSE -1000.0
FRULYSt2pp 0.0
EX_psclys_e 0.0
TUNGStex -1000.0
COBALT2tpp 0.0
OXCDC 0.0
LPLIPAL2A140 0.0
LPLIPAL2A160 0.0
LPLIPAL2A161 0.0
LPLIPAL2A180 0.0
LPLIPAL2A181 0.0
DM_aacald_c 0.0
UM3PL 0.0
UM4PL 0.0
2MAHMP 0.0
ZN2tpp 0.0
NI2tpp 0.0
COBALT2t3pp 0.0
23DAPPAt2pp 0.0
PLIPA1A120pp 0.0
PLIPA1A140pp 0.0
PLIPA1A141pp 0.0
PLIPA1A160pp 0.0
PLIPA1A161pp 0.0
PLIPA1A180pp 0.0
LPLIPAL2A120 0.0
CAt6pp -1000.0
5DGLCNt2rpp -1000.0
GALCTNt2pp 0.0
GALCTNLtex -1000.0
EX_galctn__L_e 0.0
KDUI 0.0
CA2t3pp 0.0
NADH17pp 0.0
FA161ACPHi 0.0
FA141ACPHi 0.0
ARGt3pp 0.0
FA160ACPHi 0.0
MALDtex -1000.0
OROTtex -1000.0
PPAt4pp 0.0
OROTt2_2pp 0.0
MALDt2_2pp 0.0
5DGLCNtex -1000.0
EX_5dglcn_e 0.0
DTARTD 0.0
PLIPA2E161pp 0.0
PLIPA2E180pp 0.0
PLIPA2G120pp 0.0
PLIPA2G180pp 0.0
LPLIPAL1A161pp 0.0
LPLIPAL1A160pp 0.0
PSCLYSt2pp 0.0
LYSt2pp 0.0
GLYt2pp 0.0
ALAt2pp 0.0
BALAt2pp 0.0
DALAt2pp 0.0
FE2tpp 0.0
MN2tpp 0.0
MG2tpp 0.0
NI2t3pp 0.0
PPAtex -1000.0
GALCTNLt2pp 0.0
GALCTLO 0.0
THYMt3pp 0.0
PSCLYStex -1000.0
THYMtex -1000.0
CU2tpp 0.0
FE2t3pp 0.0
MN2t3pp 0.0
MG2t3_2pp -1000.0
CD2tpp 0.0
ETHAt2pp 0.0
FE3abcpp 0.0
THRA 0.0
XYLK2 0.0
GLDBRAN2 0.0
CLt3_2pp 0.0
EX_ppal_e 0.0
POR5 -1000.0
HACD8 -1000.0
CTECOAI8 -1000.0
CTECOAI6 -1000.0
MTHTHFSs 0.0
SELGTHR 0.0
SELGTHR3 0.0
EX_slnt_e -1000.0
MALCOAMT 0.0
OGMEACPS 0.0
OGMEACPR 0.0
OPMEACPS 0.0
LIPAabctex 0.0
DGUNC 0.0
CDGUNPD 0.0
LDGUNPD 0.0
MPTAT 0.0
MOADSUx 0.0
CMtpp 0.0
FUSAtpp 0.0
RFAMPtex -1000.0
MINCYCtex -1000.0
MINCYCtpp 0.0
DOXRBCNtex -1000.0
DOXRBCNtpp 0.0
ETOHtrpp -1000.0
REPHACCOAI -1000.0
ACPPAT141 0.0
ACPPAT161 0.0
ACPPAT180 0.0
APG3PAT160 0.0
APG3PAT161 0.0
APG3PAT180 0.0
ICYSDS 0.0
I4FE4SR 0.0
S2FE2ST 0.0
BMOCOS 0.0
BWCOS 0.0
BWCOGDS1 0.0
BWCOGDS2 0.0
DHNPTE -1000.0
DHMPTR 0.0
NOVBCNtpp 0.0
CMtex -1000.0
LALALGLUtex -1000.0
LALADGLUtpp 0.0
I2FE2SS 0.0
I2FE2ST 0.0
I2FE2SS2 0.0
I4FE4ST 0.0
S4FE4ST 0.0
S2FE2SS2 0.0
BTS5 0.0
5MTRtex -1000.0
LALADGLUtex -1000.0
LALALGLUtpp 0.0
3AMACHYD 0.0
3HPPtex -1000.0
EX_LalaDglu_e 0.0
CCGS 0.0
CDGR 0.0
CBMD 0.0
MSAR 0.0
EX_LalaLglu_e 0.0
ACPPAT120 0.0
CPH4S 0.0
SHCHCS3 0.0
EX_ttrcyc_e 0.0
EX_mincyc_e 0.0
DM_4crsol_c 0.0
URACPAH 0.0
POAACR 0.0
ACPPAT160 0.0
ACPPAT181 0.0
APH141 0.0
APH161 0.0
APH180 0.0
APH181 0.0
GTHPi 0.0
SEPHCHCS 0.0
DHNCOAS 0.0
DHNCOAT 0.0
FESD1s 0.0
EX_doxrbcn_e 0.0
EX_fusa_e 0.0
EX_cm_e 0.0
EX_novbcn_e 0.0
I2FE2SR 0.0
TYRL 0.0
THZPSN3 0.0
APG3PAT120 0.0
APH120 0.0
MOCDS 0.0
FUSAtex -1000.0
NOVBCNtex -1000.0
EX_rfamp_e 0.0
QUIN2tex -1000.0
EX_quin_e 0.0
FORCT -1000.0
DHPTDCs2 0.0
EX_3hpp_e 0.0
PACCOAE 0.0
OXDHCOAT 0.0
HADPCOADH3 -1000.0
O16A4COLIPAabctex 0.0
COLIPAabctex 0.0
ENLIPAabctex 0.0
DM_mththf_c 0.0
PYROX 0.0
BMOGDS1 0.0
MPTS 0.0
MOCOS 0.0
BMOGDS2 0.0
FESD2s 0.0
S2FE2SR 0.0
ACACT8r -1000.0
CTECOAI7 -1000.0
CLIPAabctex 0.0
K2L4Aabctex 0.0
FDH4pp 0.0
FDH5pp 0.0
ACPPAT140 0.0
APG3PAT140 0.0
APG3PAT141 0.0
APG3PAT181 0.0
APH140 0.0
APH160 0.0
OPMEACPD 0.0
EPMEACPR 0.0
AOXSr2 0.0
MEOHtrpp -1000.0
SCYSDS 0.0
S2FE2SS 0.0
S4FE4SR 0.0
SELtex -1000.0
SELR 0.0
OGMEACPD 0.0
EGMEACPR 0.0
OPMEACPR 0.0
PMEACPE 0.0
MEOHtex -1000.0
EX_5mtr_e 0.0
MECDPDH5 0.0
RNTR1c2 0.0
RNTR2c2 0.0
RNTR3c2 0.0
RNTR4c2 0.0
FLDR2 0.0
CDGS 0.0
5MTRtpp 0.0
TTRCYCtex -1000.0
TTRCYCtpp 0.0
FESR 0.0
OXCOAHDH 0.0
DHACOAH -1000.0
THFAT 0.0
FOMETRi 0.0
SLNTtex -1000.0
SELGTHR2 0.0
GDPTPDP 0.0
COLIPAKpp 0.0
3HPPtpp 0.0
MPTSS 0.0
CPMPS 0.0
LIPOCT 0.0
LIPOS 0.0
OCTNLL 0.0
LIPATPT 0.0
LIPAMPL 0.0
ALDD19xr -1000.0
MMM 0.0
MOGDS 0.0
WCOS 0.0
RFAMPtpp 0.0
VPAMTr -1000.0
ACOLIPAabctex 0.0
ECA4COLIPAabctex 0.0
COLIPAPabctex 0.0
CH4tex -1000.0
TARTRDtex -1000.0
3OXCOAT 0.0
BTNt2ipp 0.0
BTNtex -1000.0
2DGULRGx 0.0
2DGULRGy 0.0
AP4AS 0.0
ARBTptspp 0.0
ARBTtex 0.0
EX_arbt_e 0.0
DMSOtpp -1000.0
PYDXtex -1000.0
PYDXtpp 0.0
SUCASPtpp -1000.0
SUCMALtpp -1000.0
PYDXNtex -1000.0
PYDXNtpp 0.0
PYDAMtex -1000.0
PYDAMtpp 0.0
13PPDH2 -1000.0
TARTt2_3pp 0.0
SUCTARTtpp -1000.0
APCS 0.0
CHTBSptspp 0.0
CHTBStex -1000.0
TRPtipp 0.0
TYRtipp 0.0
ThDPAT 0.0
GHBDHx -1000.0
APPLDHr -1000.0
SPMDt3pp 0.0
PHEtipp 0.0
G2PP 0.0
MALt3pp 0.0
CITt3pp 0.0
DHNPA2r -1000.0
QUIN2tpp -1000.0
GLYC2Pabcpp 0.0
CRNDtex -1000.0
SHGO 0.0
NADHXD 0.0
NADPHHR 0.0
NADPHHS 0.0
NADHHS 0.0
NADHXE -1000.0
SELabcpp 0.0
PYK2 0.0
PYK3 0.0
PYK4 0.0
NADPHXD 0.0
NADHHR 0.0
NADPHXE -1000.0
ALAtpp 0.0
DHBSZ3FEabcpp 0.0
FE3DHBZS3R 0.0
DXYLONtpp -1000.0
DXYLTD -1000.0
2DDARAA -1000.0
2DGLCptspp 0.0
GNP 0.0
ALLTAMH2 0.0
UGCIAMH 0.0
METGLCUR 0.0
ACOAD1fr 0.0
23DOGULNt4pp 0.0
FE3DCITexs 0.0
FEENTERES 0.0
FEENTERR4 0.0
DXYLONtex -1000.0
PSURItex -1000.0
ALR2x 0.0
OMPHHXy 0.0
CHLt3pp 0.0
GLYBt3pp 0.0
AI2tpp 0.0
Ftpp 0.0
SQVOSI 0.0
6D6SPA 0.0
DHPStr 0.0
SQtr 0.0
DHPStex -1000.0
FMNtex -1000.0
EX_dxylnt_e 0.0
AI2K 0.0
CLBtex -1000.0
ACOXT -1000.0
EX_mththf_e 0.0
2HESR 0.0
CHOLID 0.0
CHOLATEtpp 0.0
4ABZGLUH -1000.0
4ABZGLUtr -1000.0
PHDA 0.0
TEO2M 0.0
PACOAT 0.0
CYSItpp 0.0
DHPTDNR 0.0
DHPTDNRN 0.0
PCNO -1000.0
HPACOAT 0.0
PUACGAMtr 0.0
DC6PDA 0.0
5DGLCNR 0.0
PIt2rpp 0.0
LEUt2rpp 0.0
LCTStpp 0.0
ILEt3pp 0.0
METt3pp 0.0
GSNt3pp 0.0
CLtipp 0.0
5DKGR -1000.0
PItpp 0.0
LEUt3pp 0.0
INSt3pp 0.0
INDOLEt2rpp 0.0
ILEt2rpp 0.0
GLYtpp -1000.0
PYK6 0.0
FADt 0.0
FADtex -1000.0
AI2abcpp 0.0
PAI2I 0.0
4HBZt3pp 0.0
CURR 0.0
LKDRA -1000.0
METNA -1000.0
XYHDL 0.0
2DGLCtex -1000.0
E4PP 0.0
PUACGAMS -1000.0
RU5PP 0.0
6D6SFK 0.0
3SLAR 0.0
SQtex -1000.0
EX_dhps_e 0.0
MOX 0.0
URATEtex -1000.0
EX_cs1_e 0.0
CBL1tonex 0.0
CBItonex 0.0
ARHGDx -1000.0
CPL 0.0
EX_mepn_e 0.0
CH4t2pp 0.0
INOSTO -1000.0
HPYRP 0.0
PSURIK 0.0
Ftex -1000.0
CYSItex -1000.0
SERtpp 0.0
QUINDHyi 0.0
DHGLYH 0.0
PNSPA 0.0
4HTHRK 0.0
EX_sq_e 0.0
URATEtpp 0.0
CS1tex -1000.0
ADOCBLtonex 0.0
PETNT181pp 0.0
ARMEPNS 0.0
RPNTPH 0.0
PRCPD 0.0
MEPNtex -1000.0
UDPGPT -1000.0
MEPNabcpp 0.0
OMMBLHXy 0.0
OPHHXy 0.0
PROD3 0.0
F1PP 0.0
ACP1p 0.0
EX_4abzglu_e 0.0
3HPADHi 0.0
4ABZGLUtex -1000.0
2HPTCOAT 0.0
EX_metglcur_e 0.0
MC6PH 0.0
SLNTabcpp 0.0
VALt2rpp 0.0
VALt3pp 0.0
MN2tipp 0.0
PSURItpp 0.0
CYSTA 0.0
FE3DCITR5 0.0
4HTHRA -1000.0
GAPP 0.0
METGLCURt2pp 0.0
METGLCURtex -1000.0
FMNt 0.0
AI2tex -1000.0
PAI2T 0.0
CUt2pp 0.0
DHCURR 0.0
RHMND -1000.0
3HBZCT 0.0
CXSAMS 0.0
EX_2dglc_e 0.0
THRt2rpp 0.0
SERt2rpp 0.0
ACOAD1f 0.0
AMPNTAT 0.0
SQGH 0.0
URAtpp 0.0
ASPtpp -1000.0
FUMt1pp -1000.0
SUCCt1pp -1000.0
QUINDH 0.0
LCARSyi 0.0
BIOMASS_Ec_iML1515_core_75p37M 0.0315
BIOMASS_Ec_iML1515_WT_75p37M 0.0
;

param ub := 
ALATA_D2 1000
SHCHD2 1000
CPPPGO 1000
GTHOr 1000
DHORD5 1000
GLYCTO2 1000
GLYCTO3 1000
GLYCTO4 1000
PFK_3 1000
TRPS2 1000
G3PD5 1000
EX_acgam_e 0
EX_cellb_e 0
EX_chol_e 0
LEUTAi 1000
SHK3Dr 1000
G5SD 1000
ALATA_L2 1000
MAN6PI 1000
APRAUR 1000
DB4PS 1000
RBFK 1000
ACP1_FMN 1000
RBFSb 1000
EX_pi_e 0
EX_h_e 1000
DMATT 1000
GRTT 1000
UPP3S 1000
UPPDC1 1000
TMDPP 1000
EX_ade_e 0
EX_4abut_e 0
EX_ac_e 1000
EX_akg_e 0
EX_ala__L_e 0
EX_arg__L_e 0
EX_asp__L_e 0
EX_cytd_e 0
EX_dcyt_e 0
EX_fum_e 0
EX_glu__L_e 0
EX_gua_e 0
HCO3E 1000
IMPC 1000
IMPD 1000
ECOAH4 1000
GLUTRS 1000
TMPPP 1000
URIK1 1000
URIK2 1000
CYTDK1 1000
CYTDK2 1000
XPPT 1000
HXPRT 1000
NDPK5 1000
DHORTS 1000
OMPDC 1000
CS 1000
ICDHyr 1000
ACALD 1000
ACS 1000
PPA 1000
PPCK 1000
ME1 1000
ALAR 1000
ALATA_L 1000
XYLK 1000
RBK 1000
GLYK 1000
PPM 1000
ASPTA 1000
FBP 1000
GLGC 1000
PYK 1000
A5PISO 1000
EX_met__L_e 0
EX_metsox_S__L_e 0
IPPMIb 1000
ACHBS 1000
ACLS 1000
PSCVT 1000
ANS 1000
ANPRT 1000
CHORM 1000
CHORS 1000
IGPS 1000
EX_crn_e 0
EX_fe3_e 0
EX_glcn_e 0
EX_gln__L_e 0
EX_glyc_e 0
EX_man_e 0
EX_mn2_e 0
EX_rib__D_e 0
EX_sbt__D_e 0
ECOAH6 1000
ENO 1000
FBA 1000
MGSA 1000
PPS 1000
PGI 1000
PGK 1000
EDA 1000
PGL 1000
RPE 1000
TALA 1000
TKT1 1000
G6PDA 1000
ALCD2x 1000
ALDD2y 1000
RMI 1000
EX_ura_e 0
EX_val__L_e 0
EX_xan_e 0
FMNAT 1000
NADDP 1000
NMNAT 1000
HMPK1 1000
NDPK6 1000
NDPK8 1000
PYNP2r 1000
DURIPP 1000
PTRCTA 1000
CYSDS 1000
TRPAS2 1000
NDP3 1000
CDPPH 1000
NDP7 1000
EX_co2_e 1000
PMDPHT 1000
ILETA 1000
VALTA 1000
ORPT 1000
RBFSa 1000
DHAD2 1000
G1PP 1000
PFL 1000
FRD2 1000
FRD3 1000
POX 1000
PTAr 1000
ACKr 1000
EX_hxan_e 0
EX_ile__L_e 0
EX_lac__L_e 0
EX_leu__L_e 0
EX_no3_e 0
EX_orn_e 0
EX_pro__L_e 0
EX_pyr_e 1000
EX_succ_e 1000
EX_thymd_e 0
EX_tyr__L_e 0
MOAT 1000
UDCPDPS 1000
USHD 1000
LPADSS 1000
TDSK 1000
EX_btn_e 0
EX_ptrc_e 0
EX_spmd_e 0
EX_thym_e 0
EX_xtsn_e 0
NTPP1 1000
NTPP2 1000
NTPTP1 1000
NTPTP2 1000
IPMD 1000
AIRC3 1000
ADSL2r 1000
EX_fe2_e 0
PUNP5 1000
PUNP6 1000
PUNP7 1000
RNDR1 1000
RNDR3 1000
RNDR4 1000
TMDS 1000
TMDK1 1000
PPCDC 1000
FTHFD 1000
EX_glc__D_e 0
EDD 1000
DHQTi 1000
PUNP1 1000
PUNP2 1000
PUNP3 1000
LYSAM 1000
DHAD1 1000
IPPMIa 1000
EX_alltn_e 0
G3PD7 1000
NADH9 1000
NADH10 1000
MDH 1000
FUM 1000
PYDXNK 1000
PYAM5PO 1000
OHPBAT 1000
EX_dgsn_e 0
EX_arab__L_e 0
EX_fru_e 0
EX_gal_e 0
EX_xyl__D_e 0
EX_duri_e 0
EX_for_e 1000
EX_gly_e 0
EX_h2_e 0
EX_lys__L_e 0
EX_ser__L_e 0
EX_thm_e 0
EX_trp__L_e 0
GLUTRR 1000
GLCS1 1000
GLCP 1000
EX_din_e 0
EX_fmn_e 0
EX_gthox_e 0
HEMEOS 1000
ADMDC 1000
AGMT 1000
ARGDC 1000
ARGSS 1000
AGPR 1000
SPMS 1000
G1SAT 1000
KDOCT2 1000
OAADC 1000
MNNH 1000
ALTRH 1000
GUI1 1000
PGAMT 1000
UAGDP 1000
UAGCVT 1000
GLUR 1000
UAG2E 1000
EX_acald_e 0
EX_melib_e 0
MACPD 1000
DMQMT 1000
ICHORS_copy1 1000
EX_sucr_e 0
EX_tre_e 0
EX_zn2_e 0
HACD5 1000
DNMPPA 1000
HPPK2 1000
PTPATi 1000
HEX7 1000
DXPRIi 1000
OPHBDC 1000
OHPHM 1000
GHMT2r 1000
DHORD2 1000
ADK4 1000
INSK 1000
ABTA 1000
SSALx 1000
ASPT 1000
SERD_L 1000
THRD 1000
HEX4 1000
KARA1 1000
KARA2 1000
ACCOAC 1000
NADK 1000
ICHORS_copy2 1000
SUCBZS 1000
DHBD 1000
ICHORT 1000
RBK_L1 1000
RBP4E 1000
NTD2 1000
NTD4 1000
NTD5 1000
NTD6 1000
LGTHL 1000
PYDXPP 1000
PDXPP 1000
HACD6 1000
ECOAH1 1000
ECOAH2 1000
ECOAH3 1000
UGLT 1000
DXPS 1000
CDPMEK 1000
MECDPS 1000
DDGLK 1000
XYLI2 1000
PMANM 1000
ICL 1000
GLYCL 1000
CMPN 1000
HCYSMT 1000
UDPG4E 1000
LACZ 1000
TRE6PH 1000
XYLI1 1000
PPC 1000
ALDD4 1000
G3PT 1000
CINNDO 1000
DHPPD 1000
DHCIND 1000
CITL 1000
GOFUCR 1000
PYDXK 1000
GTPCII2 1000
URIC 1000
SADT2 1000
LCARS 1000
ALCD19 1000
RMPA 1000
SBTPD 1000
PFK_2 1000
GLTPD 1000
TGBPA 1000
MANAO 1000
TAGURr 1000
PGLYCP 1000
GLXCL 1000
TARTD 1000
GLCRAL 1000
KAS14 1000
EDTXS1 1000
EDTXS2 1000
EDTXS3 1000
EDTXS4 1000
EX_tmao_e 0
NNDPR 1000
HACD4 1000
HACD7 1000
AACPS1 1000
SDPDS 1000
DMSOR1 1000
DKGLCNR2y 1000
2DGULRy 1000
RZ5PP 1000
NTD9 1000
NTD10 1000
ADPT 1000
ADK1 1000
OCTDPS 1000
EX_26dap__M_e 0
EX_acnam_e 0
EX_amp_e 0
EX_dha_e 0
EX_fuc__L_e 0
EX_glyald_e 0
AACPS2 1000
AACPS3 1000
AACPS4 1000
EX_rmn_e 0
EX_ttdca_e 0
AMANK 1000
EX_glyclt_e 0
EX_g6p_e 0
EX_2ddglcn_e 0
EX_galct__D_e 0
EX_idon__L_e 0
EX_indole_e 0
EX_3hcinnm_e 0
EX_acmana_e 0
EX_galur_e 0
EX_but_e 0
EX_cbl1_e 0
ACNML 1000
CAT 1000
SERASr 1000
DMSOR2 1000
ACMAMUT 1000
DDGALK 1000
AB6PGH 1000
AMALT1 1000
MLTP2 1000
PACCOAL 1000
GP4GH 1000
ACGAMT 1000
AADDGT 1000
EX_gbbtn_e 0
EX_tma_e 0
GMHEPK 1000
EX_malttr_e 0
TRE6PS 1000
UDCPDP 1000
TREH 1000
CYTK1 1000
CYTK2 1000
GK1 1000
HACD1 1000
HACD2 1000
EX_hdcea_e 0
ACACCT 1000
BUTCT 1000
2DGULRx 1000
G1PTT 1000
TDPGDH 1000
UDPGALM 1000
TDPDRE 1000
TDPDRR 1000
G3PD6 1000
ALLTN 1000
UAPGR 1000
NDPK7 1000
AOBUTDs 1000
GLYAT 1000
ADNUC 1000
GMHEPPA 1000
S7PI 1000
TRPS3 1000
CRNBTCT 1000
CRNCBCT 1000
CRNCDH 1000
FADRx 1000
GTPDPK 1000
NADN 1000
NDPK2 1000
NDPK3 1000
NDPK4 1000
FCLT 1000
HBZOPT 1000
PNTK 1000
DPCOAK 1000
HETZK 1000
KDOPS 1000
KDOPP 1000
AST 1000
SGDS 1000
CYNTAH 1000
GSPMDA 1000
GSPMDS 1000
GUAD 1000
TMAOR1 1000
TMAOR2 1000
DGK1 1000
DTMPK 1000
NDPK1 1000
TRDR 1000
PGMT 1000
FRUK 1000
RHCCE 1000
KG6PDC 1000
X5PL3E 1000
DOGULNR 1000
BETALDHx 1000
BETALDHy 1000
MLTG3 1000
DKGLCNR1 1000
NADTRHD 1000
FMNRx2 1000
ACPS1 1000
EX_nmn_e 0
EX_urea_e 0
GMPS2 1000
AMPN 1000
GSNK 1000
EX_f6p_e 0
ADCS 1000
ADCL 1000
DHAPT 1000
EX_lac__D_e 1000
UMPK 1000
DDPGALA 1000
DURIK1 1000
UPPRT 1000
CTPS2 1000
NTD1 1000
NTD7 1000
PAPPT3 1000
UAGPT3 1000
EX_ttdcea_e 0
F6PA 1000
AGMHE 1000
GMHEPAT 1000
EX_h2s_e 0
EX_gthrd_e 0
IDOND 1000
IDOND2 1000
GLYCLTDx 1000
HPYRRy 1000
ACODA 1000
ADA 1000
DADA 1000
ADD 1000
ADSS 1000
AGDC 1000
ASNN 1000
ASNS2 1000
ASPCT 1000
DMPPS 1000
MCOATA 1000
IPDPS 1000
DAPE 1000
DHDPRy 1000
HSK 1000
SDPTA 1000
THRS 1000
HSST 1000
PPNDH 1000
DDPA 1000
NMNDA 1000
NNAM 1000
P5CD 1000
SPMDAT1 1000
SPMDAT2 1000
TDPADGAT 1000
MALS 1000
TRE6PP 1000
EX_met__D_e 0
EX_tartr__L_e 0
EX_taur_e 0
EX_maltpt_e 0
EX_glcur_e 0
ADPRDP 1000
ARAI 1000
M1PD 1000
G3PD2 1000
GALS3 1000
FCI 1000
FCLK 1000
FCLPA 1000
ACCOAL 1000
GALUi 1000
U23GAAT 1000
UAAGDS 1000
UAMAS 1000
UAMAGS 1000
UGLYCH 1000
OP4ENH 1000
HOPNTAL 1000
3HPPPNH 1000
AKGDH 1000
HPYRRx 1000
GLYCDx 1000
ASP1DC 1000
UGMDDS 1000
UHGADA 1000
UAGAAT 1000
ATPPRT 1000
HISTD 1000
IGPDH 1000
PRPPS 1000
PRATPP 1000
PRMICI 1000
SERAT 1000
CYSS 1000
BPNT 1000
PAPSR 1000
ASPK 1000
ASAD 1000
DAPDC 1000
EX_mmet_e 0
METAT 1000
ASCBPL 1000
ACBIPGT 1000
ADOCBLS 1000
ADOCBIK 1000
TMPK 1000
HPPPNDO 1000
DHCINDO 1000
HKNDDH 1000
HKNTDH 1000
GLYCK2 1000
ENTCS 1000
SULR 1000
MANPGH 1000
URDGLYCD 1000
CBMKr 1000
AMANAPEr 1000
ACM6PH 1000
NNATr 1000
CYTDH 1000
PSERT 1000
AIRC2 1000
GAPD 1000
HEX1 1000
GND 1000
TAUDO 1000
DM_amob_c 1000
ME2 1000
ARGSL 1000
CBPS 1000
GLU5K 1000
IPPS 1000
EX_mg2_e 0
ACOATA 1000
MLTG2 1000
MLTG1 1000
AMALT3 1000
MLTP3 1000
SPODM 1000
AHCYSNS 1000
TMK 1000
NTPP4 1000
NTPP3 1000
NTPP6 1000
NTPP7 1000
NTPP8 1000
P5CR 1000
CYANST 1000
DHPPDA2 1000
G5SADs 1000
GMAND 1000
PPCSCT 1000
CYTD 1000
DCYTD 1000
DBTS 1000
DCTPD 1000
DHDPS 1000
G1PACT 1000
GART 1000
CSND 1000
GF6PTA 1000
H2SO 1000
GLUCYS 1000
GLUN 1000
GLUPRT 1000
GMPR 1000
NADS1 1000
NTRIR2x 1000
OCBT 1000
GARFT 1000
GPDDA1 1000
GPDDA2 1000
PHETA1 1000
PPND 1000
TRPS1 1000
PRAMPC 1000
MCITL2 1000
DXYLK 1000
MDH3 1000
SOTA 1000
SGSAD 1000
PTA2 1000
MDH2 1000
ACOTA 1000
GPDDA5 1000
PDX5PS 1000
PPBNGS 1000
PPNCL2 1000
PRAGSr 1000
PRFGS 1000
EX_acac_e 0
ETHAAL 1000
MAN1PT2 1000
AP4AH 1000
AP5AH 1000
ADNCYC 1000
MI1PP 1000
MCITS 1000
PPAKr 1000
NTP3 1000
PPM2 1000
MOAT2 1000
EX_adn_e 0
EX_ins_e 0
G6PDH2r 1000
NADH5 1000
MOHMT 1000
EX_glyc3p_e 0
EX_lcts_e 0
EX_nac_e 0
EX_ocdca_e 0
GMPS 1000
FTHFLi 1000
UDPGD 1000
GLCRD 1000
PPPNDO 1000
CHRPL 1000
TDPAGTA 1000
UACMAMO 1000
FBA3 1000
PMPK 1000
LCADi 1000
ADK3 1000
GLUDC 1000
BSORy 1000
ADSK 1000
HSDy 1000
CYSTL 1000
SHSL1 1000
SSALy 1000
EX_dad_2_e 0
EX_ser__D_e 0
EX_gam6p_e 0
EX_15dap_e 0
EX_ocdcea_e 0
EX_cynt_e 0
EX_galctn__D_e 0
EX_glyb_e 0
3HCINNMH 1000
BSORx 1000
NMNt7pp 1000
GLUtex 1000
GLYtex 1000
GLYALDtex 1000
GLYBtex 1000
GLYCtex 1000
GLYC3Ptex 1000
GLYCLTtex 1000
GTPtex 1000
GUAtex 1000
Htex 1000
H2tex 1000
H2Otex 1000
FACOAL160t2pp 1000
FACOAL180t2pp 1000
SPODMpp 1000
NO3R1bpp 1000
O2tpp 1000
PHYTSpp 1000
PPTHpp 1000
PYRt2rpp 1000
NO3R2pp 1000
NTP3pp 1000
NO3R2bpp 1000
THD2pp 1000
TMAOR1pp 1000
TMAOR2pp 1000
XANtpp 1000
DAPtex 1000
12PPDStex 1000
DDGLCNtex 1000
26DAHtex 1000
HCINNMtex 1000
HPPPNtex 1000
ACtex 1000
ACALDtex 1000
ACMANAtex 1000
ACMUMtex 1000
ACACT7r 1000
PSP_L 1000
ACACT2r 1000
ACACT3r 1000
ACACT4r 1000
SUCCt2_2pp 1000
SUCFUMtpp 1000
SUCptspp 1000
SULabcpp 1000
TSULabcpp 1000
TARTRt7pp 1000
AHGDx 1000
TAURabcpp 1000
THMDt2pp_copy1 1000
EX_ca2_e 0
EX_so3_e 0
Kt2pp 1000
AKGt2rpp 1000
XYLt2pp 1000
EX_ascb__L_e 0
EX_ala_B_e 0
EX_agm_e 0
EX_minohp_e 0
EX_ppt_e 0
EX_hxa_e 0
EX_lyx__L_e 0
EX_acmum_e 0
EX_dca_e 0
EX_all__D_e 0
EX_octa_e 0
EX_xylu__L_e 0
EX_gdp_e 0
EX_gtp_e 0
THMabcpp 1000
THMDt2pp_copy2 1000
THRabcpp 1000
TREptspp 1000
TRPt2rpp 1000
TYRt2rpp 1000
URIt2pp_copy1 1000
URIt2pp_copy2 1000
VALabcpp 1000
XTSNt2rpp 1000
XYLabcpp 1000
XYLUt2pp 1000
THRt4pp 1000
EX_fruur_e 0
GALtex 1000
GALCTtex 1000
GALCTNtex 1000
GALTtex 1000
GALURtex 1000
GTPCI 1000
FDMO 1000
FEOXAMabcpp 1000
CBL1abcpp 1000
ACACt2pp 1000
ACGAptspp 1000
ACMANAptspp 1000
ACNAMt2pp 1000
CHOLD 1000
DRPA 1000
TKT2 1000
EX_ch4_e 0
FEENTERabcpp 1000
FECRMabcpp 1000
GAMtex 1000
GBBTNtex 1000
ARBt2rpp 1000
DAPabcpp 1000
CO2tpp 1000
DHAtpp 1000
DMSOR1pp 1000
ARGabcpp 1000
ARGAGMt7pp 1000
ASCBptspp 1000
ASNt2rpp 1000
ASPabcpp 1000
ASPt2pp 1000
ASPt2_2pp 1000
ASPt2_3pp 1000
HIStex 1000
HXAtex 1000
HYXNtex 1000
IDONtex 1000
ILEtex 1000
INSTtex 1000
INStex 1000
Ktex 1000
D_LACtex 1000
NTD8pp 1000
FRULYStex 1000
EX_fad_e 0
GALCTt2rpp 1000
GALt2pp 1000
ASPtex 1000
ABUTt2pp 1000
CYSabcpp 1000
SBTptspp 1000
TREHpp 1000
CYTBDpp 1000
CYTBD2pp 1000
ACALDtpp 1000
ACt2rpp 1000
EX_fe3dcit_e 0
EX_fe3hox_e 0
EX_fecrm_e 0
EX_feenter_e 0
EX_feoxam_e 0
EX_cbi_e 0
EX_arbtn_fe3_e 0
EX_cpgn_e 0
EX_adocbl_e 0
ATPS4rpp 1000
INDOLEtex 1000
L_LACtex 1000
ACt4pp 1000
ADEt2rpp 1000
ADNt2pp_copy1 1000
ADNt2pp_copy2 1000
ALAabcpp 1000
ALLabcpp 1000
ALLTNt2rpp 1000
ARBabcpp 1000
ECOAH8 1000
GLCDpp 1000
GUAtpp 1000
HYD2pp 1000
HYXNtpp 1000
NACtpp 1000
FE3DCITabcpp 1000
CPGNtonex 1000
GLCRtex 1000
GLCNtex 1000
GLCURtex 1000
GLNtex 1000
O2tex 1000
EX_ppa_e 0
OCTAtex 1000
ORNtex 1000
ECOAH5 1000
DHFS 1000
CITt7pp 1000
CRNt7pp 1000
EX_ni2_e 0
EX_no_e 0
CHLabcpp 1000
DGSNt2pp 1000
DINSt2pp 1000
DURIt2pp 1000
FE2abcpp 1000
FRUptspp 1000
FUCtpp 1000
FUMt2_2pp 1000
FUMt2_3pp 1000
FEENTERtonex 1000
CSNt2pp 1000
CYNTt2pp 1000
CYTDt2pp_copy1 1000
CYTDt2pp_copy2 1000
DADNt2pp 1000
DCYTt2pp 1000
DDGLCNt2rpp 1000
RMNtex 1000
EX_meoh_e 1000
MALTTRtexi 1000
MALTTTRtexi 1000
MALTPTtexi 1000
MALTtexi 1000
GLCtex_copy1 1000
FE3DCITtonex 1000
PHEtex 1000
PItex 1000
ACGAMK 1000
METS 1000
EX_cu2_e 0
CYSabc2pp 1000
PRASCSi 1000
TRSARr 1000
LYXI 1000
EX_pheme_e 0
PNTOtex 1000
PPPNtex 1000
PPTtex 1000
PTRCtex 1000
PYRtex 1000
DSERtex 1000
SERtex 1000
SO4tex 1000
SPMDtex 1000
SUCCtex 1000
SUCRtex 1000
TARTRtex 1000
TAURtex 1000
THRtex 1000
THMDtex 1000
CBIuabcpp 1000
METDtex 1000
METtex 1000
MNLtex 1000
NAtex 1000
NACtex 1000
NH4tex 1000
URIH 1000
XTSNH 1000
INSH 1000
BUTtex 1000
CHLtex 1000
CO2tex 1000
CRNtex 1000
PPK2 1000
DINStex 1000
DMStex 1000
CSNtex 1000
CYNTtex 1000
CYStex 1000
CYTDtex 1000
DCAtex 1000
DCYTtex 1000
DGSNtex 1000
MTHFR2 1000
ASPO3 1000
ASPO5 1000
ASPO4 1000
ASPO6 1000
LCTStex 1000
LEUtex 1000
LYStex 1000
LYXtex 1000
MANtex 1000
MAN6Ptex 1000
MELIBtex 1000
DMSOtex 1000
DURItex 1000
EX_mal__D_e 0
FRUtex 1000
FUCtex 1000
FUMtex 1000
ACACT5r 1000
MALDDH 1000
FE2tex 1000
NMNtex 1000
NO2tex 1000
DHPS2 1000
MTHFC 1000
MTHFD 1000
BUTt2rpp 1000
CADVtpp 1000
QULNS 1000
ALKP 1000
GDPtex 1000
EX_cobalt2_e 0
TMAtex 1000
TMAOtex 1000
TREtex 1000
L_LACD3 1000
L_LACD2 1000
ACACT6r 1000
TRPtex 1000
TSULtex 1000
TYRtex 1000
URAtex 1000
UREAtex 1000
URItex 1000
VALtex 1000
XANtex 1000
XYLtex 1000
ABUTtex 1000
FORtppi 1000
DATPHs 1000
GLCTR1 1000
LIPAabcpp 1000
LIPACabcpp 1000
GGGABADr 1000
EX_mso3_e 0
EX_23camp_e 0
EX_23cgmp_e 0
EX_23cump_e 0
EX_3amp_e 0
EX_3gmp_e 0
EX_3ump_e 0
EX_glyc__R_e 0
EX_eca4colipa_e 0
GLYOX3 1000
FDMO3 1000
FDMO4 1000
BUTSO3abcpp 1000
ETHSO3abcpp 1000
EX_sel_e 0
EX_hg2_e 0
O16GLCT1 1000
O16AP2pp 1000
O16AP3pp 1000
O16A4Lpp 1000
MALTATr 1000
DHBSH 1000
ENTERES 1000
FEOXAMUtex 1000
ARBTNtpp 1000
ARBTNtex 1000
23CAMPtex 1000
23CCMPtex 1000
23CUMPtex 1000
23CGMPtex 1000
3AMPtex 1000
3CMPtex 1000
LADGMDH 1000
ALAGLUE 1000
FEENTERtpp 1000
FEENTERtex 1000
FE3HOXUtpp 1000
FEOXAMUtpp 1000
FECRMUtpp 1000
FE3HOXR2 1000
PTRCt2pp 1000
GGGABAH 1000
FRULYSK 1000
FDMO6 1000
SULFACabcpp 1000
ETHSO3tex 1000
BUTSO3tex 1000
LIPOtex 1000
CYANSTpp 1000
MCPST 1000
PHEMEabcpp 1000
METSOX1abcpp 1000
GALBDtex 1000
LIPAHT2ex 1000
LIPAHTex 1000
ECAP1pp 1000
UDCPDPpp 1000
ECAP2pp 1000
ECA4OALpp 1000
FE3Ri 1000
FE3HOXR3 1000
FEENTERR1 1000
FEENTERR3 1000
SULFACtex 1000
EX_sulfac_e 0
EX_butso3_e 0
EX_ethso3_e 0
NODOy 1000
GALM2pp 1000
CU1abcpp 1000
HG2abcpp 1000
GLCTR3 1000
HEPT4 1000
LA4NTpp 1000
NODOx 1000
NOtex 1000
NOtpp 1000
NHFRBO 1000
N2Otpp 1000
N2Otex 1000
CRNt8pp 1000
CRNt2rpp 1000
CRNDt2rpp 1000
CTBTt2rpp 1000
42A12BOOXpp 1000
TYROXDApp 1000
PACALDt2rpp 1000
PEAMNtex 1000
PACALDtex 1000
LIPOt2pp 1000
NTRIR4pp 1000
NTRIR3pp 1000
INOSTt4pp 1000
PHEMEtiex 1000
AGM3PA 1000
CYANtex 1000
SO3tex 1000
TCYNTtex 1000
ACANTHAT 1000
METSOX2abcpp 1000
METSOX1tex 1000
METSOX2tex 1000
3UMPtex 1000
3GMPtex 1000
FALDtpp 1000
EX_tym_e 0
METSOXR1 1000
METSOXR2 1000
DAPAL 1000
AMPTASECG 1000
EX_imp_e 0
DOPAtex 1000
4HOXPACDtex 1000
LACZpp 1000
GPDDA1pp 1000
GPDDA5pp 1000
ETHAtex 1000
G3PStex 1000
FEENTERR2 1000
FLVR 1000
FE3HOXR1 1000
FEENTERexs 1000
FE3HOXexs 1000
FECRMR3 1000
FDMO2 1000
LALGP 1000
AGM4PApp 1000
AGM4PA 1000
RNDR3b 1000
RNDR4b 1000
ACGAL1Ptex 1000
ACGALtex 1000
GLCUR1Ptex 1000
UDPGLCURtex 1000
UDPGALPpp 1000
UACGAMPpp 1000
UACGALPpp 1000
UGLCURPpp 1000
FEROpp 1000
ISETACabcpp 1000
ISETACtex 1000
GUR1PPpp 1000
UDPGtex 1000
ACGAL1PPpp 1000
UDPGALtex 1000
ACGAM1Ptex 1000
UACGAMtex 1000
UDPACGALtex 1000
AM4PCP 1000
AM3PA 1000
UM4PCP 1000
CBLAT 1000
MSO3abcpp 1000
MSO3tex 1000
FECRMR1 1000
FECRMR2 1000
TDP 1000
3PEPTabcpp 1000
4PEPTabcpp 1000
AGM3Pt2pp 1000
AGM4Pt2pp 1000
AGMt2pp 1000
FECRMexs 1000
ARBTNR1 1000
ARBTNR2 1000
ARBTNR3 1000
ARBTNexs 1000
FEOXAMexs 1000
FEOXAMR1 1000
FEOXAMR2 1000
FEOXAMR3 1000
PTHRpp 1000
ARABDI 1000
AGt3 1000
CD2t3pp 1000
ZNabcpp 1000
SKMt2pp 1000
FE2t2pp 1000
R5PPpp 1000
PSP_Lpp 1000
TYRPpp 1000
GLYC2Ptex 1000
PSERtex 1000
R5Ptex 1000
THRPtex 1000
TYRPtex 1000
PAPSR2 1000
GRXR 1000
RNDR1b 1000
RNDR2b 1000
FACOAE181 1000
FACOAE160 1000
FACOAE140 1000
CPGNR1 1000
CPGNR2 1000
CPGNR3 1000
CPGNUtpp 1000
CPGNUtex 1000
AAMYL 1000
AAMYLpp 1000
FACOAL80t2pp 1000
PPGPPDP 1000
CPGNabcpp 1000
CPGNexs 1000
CITtex 1000
ACGAtex 1000
DDCAtexi 1000
TTDCAtexi 1000
HDCAtexi 1000
GUACYC 1000
23PDE2pp 1000
23PDE4pp 1000
23PDE9pp 1000
ATPHs 1000
SARCOX 1000
GTPHs 1000
MN6PP 1000
3KGK 1000
EX_cd2_e 0
F6PP 1000
GDPMNH 1000
FACOAL60t2pp 1000
IDONt2rpp 1000
ILEabcpp 1000
INDOLEt2pp 1000
INSt2pp 1000
LYXt2pp 1000
GDPDPK 1000
OCDCAtexi 1000
OCDCEAtexi 1000
G6Ptex 1000
TUNGSabcpp 1000
MOBDabcpp 1000
MOBDtex 1000
NI2uabcpp 1000
NI2tex 1000
R1PK 1000
R15BPK 1000
Kabcpp 1000
LEUabcpp 1000
L_LACt2rpp 1000
MALt2_2pp 1000
MALt2_3pp 1000
MALTabcpp 1000
MALTHXabcpp 1000
MALTPTabcpp 1000
MALTTRabcpp 1000
MALTTTRabcpp 1000
MAN6Pt6_2pp 1000
MANGLYCptspp 1000
MELIBt2pp 1000
METabcpp 1000
EX_fe3hox_un_e 0
GGPTRCS 1000
EX_23dappa_e 0
RMNtpp 1000
SERt4pp 1000
SUCCt2_3pp 1000
MNLptspp 1000
NAt3_1p5pp 1000
NAt3_2pp 1000
NH4tpp 1000
NMNPtpp 1000
NO2t2rpp 1000
NO3t7pp 1000
ORNabcpp 1000
PIuabcpp 1000
PNTOt4pp 1000
FRULYSDG 1000
METDabcpp 1000
PROabcpp 1000
PROt2rpp 1000
PROt4pp 1000
PTRCabcpp 1000
ASNNpp 1000
GLUNpp 1000
NTD12 1000
FECRMtonex 1000
ARBTNtonex 1000
ADOCBLabcpp 1000
EX_enter_e 0
EX_fecrm_un_e 0
EX_cgly_e 0
EX_chtbs_e 0
EX_gmp_e 0
EX_h2o2_e 0
EX_ump_e 0
EX_pydam_e 0
CRNabcpp 1000
CRNDabcpp 1000
DNTPPA 1000
CTBTabcpp 1000
NTPP9 1000
NTPP10 1000
NTPP11 1000
NTD10pp 1000
NTD1pp 1000
NTD2pp 1000
NTD3pp 1000
NTD4pp 1000
NTD5pp 1000
NTD6pp 1000
NTD7pp 1000
NTD9pp 1000
PEAMNOpp 1000
GAL1PPpp 1000
H2O2tex 1000
ARGDCpp 1000
ALLPI 1000
ALLK 1000
ALLULPE 1000
ADEtex 1000
ADNtex 1000
AGMtex 1000
ALAtex 1000
BALAtex 1000
DALAtex 1000
AMPtex 1000
ARBtex 1000
ARGtex 1000
ASCBtex 1000
FACOAL100t2pp 1000
RIBabcpp 1000
GPDDA3pp 1000
GPDDA4pp 1000
GPDDA2pp 1000
FACOAL120t2pp 1000
FACOAL140t2pp 1000
FE3HOXtonex 1000
CU2abcpp 1000
COBALT2abcpp 1000
NI2abcpp 1000
MG2uabcpp 1000
HCYSMT2 1000
MMETtex 1000
FE3tex 1000
MG2tex 1000
Zn2tex 1000
MMETt2pp 1000
CD2tex 1000
GLNabcpp 1000
GLUabcpp 1000
GLUABUTt7pp 1000
GLUt2rpp 1000
GLUt4pp 1000
GLYALDtpp 1000
EX_etha_e 0
ACGK 1000
LCTSt3ipp 1000
ARBt3ipp 1000
14GLUCANabcpp 1000
14GLUCANtexi 1000
DHPTPE 1000
NADPHQR2 1000
NADPHQR3 1000
NADPHQR4 1000
GLBRAN2 1000
ASR 1000
ASO3tex 1000
MANGLYCtex 1000
EX_frulys_e 0
METOX1s 1000
METOX2s 1000
FRUURt2rpp 1000
FRUURtex 1000
ECAtpp 1000
O16AT 1000
O16GALFT 1000
O16GLCT2 1000
O16AUNDtpp 1000
O16AP1pp 1000
GLYCAt2rpp 1000
GLYCAtex 1000
EX_enlipa_e 0
EX_hacolipa_e 0
AGM4PCP 1000
4PCP 1000
4PCPpp 1000
FALDH2 1000
GLYBabcpp 1000
GLYC3Pt6pp 1000
GLYCLTt4pp 1000
GLYCtpp 1000
H2Otpp 1000
HCINNMt2rpp 1000
HISabcpp 1000
HISt2rpp 1000
CBIAT 1000
LYSabcpp 1000
COBALT2tex 1000
PPDOy 1000
FALGTHLs 1000
NTD12pp 1000
PPA2 1000
DIMPtex 1000
3NTD7pp 1000
3NTD4pp 1000
3NTD2pp 1000
3NTD9pp 1000
23PDE7pp 1000
GALTptspp 1000
GALURt2rpp 1000
GLCNt2rpp 1000
GLCptspp 1000
GLCRt2rpp 1000
GLCt2pp 1000
GLCURt2rpp 1000
ACMUMptspp 1000
EX_h2o_e 1000
EX_ala__D_e 0
HSTPT 1000
THDPS 1000
ACONMT 1000
XTSNtex 1000
EX_hdca_e 0
EX_glcr_e 0
GNK 1000
HMBS 1000
RMK 1000
FHL 0
HYPOE 1000
MEPCT 1000
GLUDy 1000
ZN2abcpp 1000
GLYCLTDy 1000
LYSDC 1000
DAAD 1000
UREAtpp 1000
XANt2pp 1000
GLYC3Pabcpp 1000
PPPNt2rpp 1000
PTRCORNt7pp 1000
SPMDabcpp 1000
HG2tex 1000
NTPP5 1000
ATPM 1000
NADPPPS 1000
EX_mnl_e 0
NTD3 1000
GLYOX 1000
DADNtex 1000
DHAtex 1000
ETOHtex 1000
MTRPOX 1000
AGM4PCPpp 1000
GTPDPDP 1000
RNDR2 1000
EX_asn__L_e 0
EX_mal__L_e 0
NMNN 1000
XAND 1000
EX_no2_e 0
HACD3 1000
ACACtex 1000
ACNAMtex 1000
ARBTNabcpp 1000
NNDMBRT 1000
THRA2 1000
ASO3t8pp 1000
H2Stex 1000
PPK 1000
OMCDC 1000
ABUTD 1000
E4PD 1000
IG3PS 1000
EX_nh4_e 0
DADK 1000
DUTPDP 1000
EX_ddca_e 0
NTP5 1000
FORt2pp 1000
EX_r5p_e 0
EX_glyc2p_e 0
MTAN 1000
DPR 1000
THRD_L 1000
EX_malt_e 0
4PEPTtex 1000
NAMNPP 1000
EX_pnto__R_e 0
SELNPS 1000
CRNCAR 1000
GALabcpp 1000
GLYCLTt2rpp 1000
GUAt2pp 1000
HPPPNt2rpp 1000
ANHMK 1000
DHFR 1000
EX_cit_e 0
PRAIi 1000
TYRTA 1000
SHKK 1000
EX_gam_e 0
EX_inost_e 0
EX_mobd_e 0
EX_so4_e 0
SADH 1000
GLUSy 1000
GUAPRT 1000
EX_phe__L_e 0
EX_thr__L_e 0
EX_uri_e 0
PDH 1000
DMSOR2pp 1000
H2St1pp 1000
HYD3pp 1000
NO3R1pp 1000
EX_halipa_e 0
AACPS5 1000
MANptspp 1000
EX_cmp_e 0
NTD8 1000
GALCTD 1000
EX_malthx_e 0
MLTG4 1000
UDPGDC 1000
PUNP4 1000
AMAOTr 1000
EX_csn_e 0
EX_etoh_e 1000
EX_his__L_e 0
EX_k_e 0
EX_na1_e 0
ARGORNt7pp 1000
EX_dmso_e 0
EX_12ppd__S_e 0
EX_pppn_e 0
EX_acgam1p_e 0
NTD11pp 1000
EX_galt_e 0
DKGLCNR2x 1000
ACGS 1000
PDE1 1000
MCITD 1000
CU2tex 1000
GLCATr 1000
FECRMUtex 1000
ALAALAr 1000
CLtex 1000
CELBpts 1000
ACACT1r 1000
MALTptspp 1000
EX_glcur1p_e 0
EX_thrp_e 0
EX_pydxn_e 0
CD2abcpp 1000
G2PPpp 1000
Kt3pp 1000
AGM3PApp 1000
SUCOAS 1000
NTP1 1000
GALKr 1000
PANTS 1000
YUMPS 1000
DHQS 1000
PGCD 1000
EX_cys__L_e 0
EX_gsn_e 0
EX_orot_e 0
ADSL1r 1000
SERD_D 1000
AICART 1000
FRUpts2pp 1000
G6Pt6_2pp 1000
PROtex 1000
SBTtex 1000
PFK 1000
PGM 1000
TPI 1000
RPI 1000
PERD 1000
PYDAMK 1000
AKGtex 1000
ALLTNtex 1000
ASNtex 1000
FE3HOXabcpp 1000
FADRx2 1000
EX_o2_e 0
EX_gal_bD_e 0
PDE4 1000
AGM4PH 1000
AM4PA 1000
EX_dump_e 0
EX_o2s_e 0
EX_gal1p_e 0
EX_dcmp_e 0
EX_23ccmp_e 0
EX_3cmp_e 0
ATHRDHr 1000
LSERDHr 1000
DSERDHr 1000
EX_skm_e 0
EX_ag_e 0
EX_cys__D_e 0
EX_acser_e 0
EX_cu_e 0
EX_arbtn_e 0
EX_dopa_e 0
EX_hom__L_e 0
OBTFL 1000
THRt2pp 1000
EX_LalaDgluMdapDala_e 0
EX_LalaDgluMdap_e 0
EX_anhgm_e 0
EX_fald_e 0
G6PP 1000
MMCD 1000
GLNS 1000
TYMtex 1000
GTHS 1000
EX_g3pe_e 0
EX_pacald_e 0
CMPtex 1000
DUMPtex 1000
XMPtex 1000
3PEPTtex 1000
ANHGMtex 1000
UDPKAAT 1000
ULA4NFT 1000
UPLA4FNT 1000
UPLA4FNF 1000
ULA4Ntppi 1000
HEPT1 1000
FALDtex 1000
ALR2 1000
AMALT2 1000
MLTP1 1000
HEPT2 1000
CYSDtex 1000
CYSDabcpp 1000
HXAND 1000
EX_acgal_e 0
EX_so2_e 0
EX_dms_e 0
G3PItex 1000
G3PGtex 1000
G3PEtex 1000
G3PCtex 1000
MOAT3C 1000
RHAT1 1000
GLCabcpp 1000
GALT1 1000
GLCTR2 1000
UDPGPpp 1000
EX_acgal1p_e 0
EX_cyan_e 0
EX_tyrp_e 0
EX_uacgam_e 0
EX_udpacgal_e 0
EX_udpg_e 0
EX_udpgal_e 0
EX_udpglcur_e 0
EX_14glucan_e 0
EX_pser__L_e 0
EX_aso3_e 0
EX_tcynt_e 0
EX_fe3dhbzs_e 0
PPPGO 1000
EX_feoxam_un_e 0
EX_g3pc_e 0
EX_g3pg_e 0
EX_g3pi_e 0
EX_g3ps_e 0
EX_peamn_e 0
EX_34dhpac_e 0
DAMPtex 1000
DCMPtex 1000
DGMPtex 1000
DTMPtex 1000
GMPtex 1000
IMPtex 1000
UMPtex 1000
G1Ptex 1000
ADNK1 1000
CUt3 1000
ZN2t3pp 1000
SKMtex 1000
MNt2pp 1000
MNtex 1000
GAL1Ptex 1000
O2Stex 1000
HEPK1 1000
HEPT3 1000
HEPK2 1000
ALDD3y 1000
R5PP 1000
EX_xmp_e 0
EX_damp_e 0
CYSSADS 1000
EX_dimp_e 0
CPPPGO2 1000
EX_isetac_e 0
AGM3PH 1000
HOMt2pp 1000
HOMtex 1000
SO2tex 1000
SO2tpp 1000
LDH_D2 1000
SHCHF 1000
SUCBZL 1000
CYSDDS 1000
CYStpp 1000
ACSERtpp 1000
ACSERtex 1000
LALDO3 1000
NTP10 1000
PRAIS 1000
GDMANE 1000
GPDDA4 1000
LPLIPAL2E140 1000
LPLIPAL2E180 1000
LPLIPAL2G161 1000
LPLIPAL2G181 1000
2AGPE120tipp 1000
AACPS6 1000
AACPS7 1000
G3PGabcpp 1000
G3PIabcpp 1000
G3PSabcpp 1000
QMO2 1000
QMO3 1000
LPLIPAL2E141 1000
LPLIPAL2E161 1000
LPLIPAL2E181 1000
LPLIPAL2G180 1000
LPLIPAL2G141 1000
2AGPA120tipp 1000
2AGPG180tipp 1000
IPDDI 1000
2AGPGAT180 1000
2AGPGAT181 1000
LPLIPAL2ATG120 1000
PLIPA1E140pp 1000
PLIPA1E160pp 1000
PLIPA1E161pp 1000
AACPS8 1000
AACPS9 1000
HXCT 1000
2AGPEAT160 1000
DURADx 1000
ECOAH7 1000
G1PPpp 1000
GALCTND 1000
GCALDD 1000
HISTP 1000
LDH_D 1000
AMALT4 1000
NTD11 1000
ORNDC 1000
UPP3MT 1000
KAS15 1000
ALAALAtex 1000
FACOAL181t2pp 1000
T2DECAI 1000
3OAS161 1000
EAR141y 1000
EAR161x 1000
DASYN160 1000
DASYN161 1000
DASYN181 1000
CDAPPA161 1000
PGSA180 1000
PSSA140 1000
2AGPGAT141 1000
FACOAE180 1000
FACOAE100 1000
FACOAE80 1000
FACOAE60 1000
PLIPA1E120pp 1000
MALtex 1000
NO3tex 1000
3OAS141 1000
3OAR121 1000
CFAS160G 1000
URAt2pp 1000
FACOAE141 1000
FACOAE161 1000
TTDCEAtexi 1000
HDCEAtexi 1000
ALAALAD 1000
2AGPEAT180 1000
2AGPEAT181 1000
2AGPGAT140 1000
PLIPA1E181pp 1000
PLIPA1G180pp 1000
PLIPA1G181pp 1000
ALAALAabcpp 1000
HEXt2rpp 1000
G3PEabcpp 1000
G3PCabcpp 1000
2AGPGAT161 1000
AMPTASEPG 1000
PROGLYabcpp 1000
GTHRDabcpp 1000
2AGPG140tipp 1000
2AGPG160tipp 1000
2AGPG141tipp 1000
2AGPG161tipp 1000
2AGPG181tipp 1000
2AGPEAT140 1000
2AGPEAT120 1000
2AGPEAT161 1000
2AGPEAT141 1000
2AGPGAT160 1000
LPLIPAL2ATG140 1000
LPLIPAL2ATG141 1000
LPLIPAL2ATG160 1000
LPLIPAL2ATG180 1000
LPLIPAL2ATG161 1000
LPLIPAL2ATG181 1000
CLPNS180pp 1000
CLPNS181pp 1000
PG161abcpp 1000
PGP120abcpp 1000
PGP161abcpp 1000
PGP181abcpp 1000
PA120abcpp 1000
PLIPA1G120pp 1000
CLPNS120pp 1000
ALPATE160pp 1000
ALPATG160pp 1000
2AGPGAT120 1000
LPLIPAL2ATE120 1000
LPLIPAL2ATE140 1000
LPLIPAL2ATE160 1000
LPLIPAL2ATE180 1000
LPLIPAL2ATE141 1000
LPLIPAL2ATE161 1000
LPLIPAL2ATE181 1000
FACOAL141t2pp 1000
FACOAL161t2pp 1000
PA160abcpp 1000
PA181abcpp 1000
12DGR141tipp 1000
PGPP140pp 1000
PGPP141pp 1000
PGPP160pp 1000
PGPP180pp 1000
CLPNH141pp 1000
CLPNH160pp 1000
CLPNH161pp 1000
CLPNH181pp 1000
PLIPA1E180pp 1000
PLIPA1G140pp 1000
PLIPA1G161pp 1000
CLPNS160pp 1000
CLPNS161pp 1000
PG160abcpp 1000
PGP140abcpp 1000
PAPA120pp 1000
PAPA140pp 1000
PAPA141pp 1000
PAPA160pp 1000
PAPA161pp 1000
PAPA180pp 1000
HPYRI 1000
FE3HOXUtex 1000
TPRDCOAS 1000
ACGAM1PPpp 1000
EX_dgmp_e 0
GAMptspp 1000
GSNt2pp 1000
EX_4hoxpacd_e 0
GSNtex 1000
FORtex 1000
D_LACt2pp 1000
RIBtex 1000
FLVRx 1000
THMtex 1000
XYLUtex 1000
EX_manglyc_e 0
ALLtex 1000
GGPTRCO 1000
EX_metsox_R__L_e 0
34dhpactex 1000
MALTHXtexi 1000
12PPDStpp 1000
HYD1pp 1000
EX_cl_e 0
FE3DHBZStonex 1000
AACTOOR 1000
H2tpp 1000
23DAPPAtex 1000
ECAP3pp 1000
FEOXAMtonex 1000
FMNRx 1000
EX_3hpppn_e 0
EX_man6p_e 0
EX_tsul_e 0
PHEt2rpp 1000
DHBS 1000
EX_n2o_e 0
MDDCP1pp 1000
GUI2 1000
OMBZLM 1000
EX_maltttr_e 0
GLYCK 1000
MLTG5 1000
GPDDA3 1000
2DOXG6PP 1000
OXAMTC 1000
UDCPPtppi 1000
AGMH 1000
MPTG 1000
MPTG2 1000
MCTP1App 1000
MCTP2App 1000
MCTP1Bpp 1000
MELIBt3ipp 1000
EX_lipoate_e 0
EX_pydx_e 0
EX_g1p_e 0
GLCtex_copy2 1000
NAt3pp 1000
SFGTHi 1000
DHORDfum 1000
K2L4Aabcpp 1000
DSBCGT 1000
DSBGGT 1000
DHNAOT4 1000
AMPMS2 1000
DM_oxam_c 1000
THIORDXi 1000
PPPGO3 1000
PDX5POi 1000
PDX5PO2 1000
PLIPA1A181pp 1000
LPLIPAL2A141 1000
HG2t3pp 1000
CYTBO3_4pp 1000
EAR141x 1000
EAR181x 1000
EAR181y 1000
G3PAT141 1000
G3PAT181 1000
DASYN140 1000
DASYN180 1000
DASYN141 1000
CDAPPA160 1000
CDAPPA141 1000
PGSA141 1000
EX_alaala_e 0
EX_dtmp_e 0
5DOAN 1000
DM_5drib_c 1000
MINOHPtexi 1000
12PPDRtpp 1000
FACOAE120 1000
3OAR120 1000
3HAD80 1000
3HAD120 1000
EAR180x 1000
SO4t2pp 1000
EAR180y 1000
AGPAT120 1000
PGPP120 1000
DAGK120 1000
PSSA180 1000
PSSA161 1000
PSSA141 1000
PSD160 1000
PSD161 1000
PSD180 1000
COLIPAabcpp 1000
PLIPA2A140pp 1000
PLIPA2A141pp 1000
PLIPA2A180pp 1000
GAM6Pt6_2pp 1000
PPALtex 1000
CA2tex 1000
CUtex 1000
CU1Opp 1000
SUCDi 1000
LPLIPAL1E141pp 1000
LALDO2x 1000
12PPDRtex 1000
LPLIPAL1E160pp 1000
LPLIPAL1E180pp 1000
LPLIPAL1E181pp 1000
LPLIPAL1G160pp 1000
LPLIPAL1G161pp 1000
LPLIPAL1G120pp 1000
PLIPA2E140pp 1000
PLIPA2E160pp 1000
PLIPA2A161pp 1000
PLIPA2A181pp 1000
F6Ptex 1000
GAMAN6Ptex 1000
ALR4x 1000
LPLIPAL1G141pp 1000
LPLIPAL1G180pp 1000
LPLIPAL1G181pp 1000
ACONIs 1000
ACONTb 1000
GLCP2 1000
F6Pt6_2pp 1000
PPALtpp 1000
PLIPA2E141pp 1000
PLIPA2E181pp 1000
PLIPA2G140pp 1000
3HAD161 1000
PLIPA2G160pp 1000
PLIPA2G181pp 1000
ASNS1 1000
EAR80y 1000
EAR120y 1000
3OAR181 1000
3HAD121 1000
EAR121y 1000
GTHRDHpp 1000
PROGLYtex 1000
EX_progly_e 0
MDDCP2pp 1000
MDDCP3pp 1000
EAR140x 1000
EAR40y 1000
3OAS181 1000
EAR161y 1000
G3PAT140 1000
G3PAT160 1000
G3PAT161 1000
AGPAT160 1000
CDAPPA140 1000
MLDCP1App 1000
EAR160y 1000
EAR100y 1000
3OAR141 1000
3OAR161 1000
3HAD141 1000
EAR121x 1000
PSD140 1000
MICITDr 1000
CDAPPA181 1000
PGSA140 1000
LPLIPAL1A141pp 1000
LPLIPAL1A180pp 1000
LPLIPAL1E140pp 1000
LPLIPAL1E161pp 1000
LPLIPAL1G140pp 1000
ACONTa 1000
MLDCP2App 1000
12DGR140tipp 1000
12DGR160tipp 1000
12DGR180tipp 1000
PGPP120pp 1000
PGPP181pp 1000
CLPNH120pp 1000
CLPNH140pp 1000
EX_12ppd__R_e 0
PGSA181 1000
PGPP140 1000
PGPP141 1000
MDDCP5pp 1000
MLTGY3pp 1000
G3PAT180 1000
AGPAT140 1000
PGSA160 1000
MLDCP2Bpp 1000
3OAS140 1000
3OAR140 1000
3OAR160 1000
PGSA161 1000
3HAD181 1000
PGPP160 1000
PGPP180 1000
PGPP161 1000
PGPP181 1000
CDAPPA180 1000
NTP12 1000
PE141abcpp 1000
PE160abcpp 1000
PE161abcpp 1000
PSD141 1000
PG140abcpp 1000
PG141abcpp 1000
PG180abcpp 1000
PG181abcpp 1000
PGP141abcpp 1000
PGP160abcpp 1000
PGP180abcpp 1000
PAPA181pp 1000
PA140abcpp 1000
12DGR120tipp 1000
MDDCP4pp 1000
CLPNS140pp 1000
CLPNS141pp 1000
PG120abcpp 1000
PE140abcpp 1000
CFAS160E 1000
CFAS180E 1000
CFAS180G 1000
PAPA160 1000
PAPA180 1000
PAPA181 1000
PETNT161pp 1000
PSSA160 1000
PSSA181 1000
DAGK140 1000
DAGK160 1000
DAGK141 1000
DAGK161 1000
AGPAT181 1000
MDDEP3pp 1000
MDDEP4pp 1000
MLTGY1pp 1000
CGLYtex 1000
3HAD40 1000
PLIPA1E141pp 1000
3OAS60 1000
3OAS160 1000
3OAR60 1000
3OAR80 1000
MLDCP3App 1000
MLDCP1Bpp 1000
2AGPE181tipp 1000
2AGPA140tipp 1000
2AGPA160tipp 1000
2AGPA180tipp 1000
2AGPA141tipp 1000
EX_urate_e 0
PLIPA1G160pp 1000
PLIPA1G141pp 1000
LPLIPAL2E160 1000
LPLIPAL2G140 1000
LPLIPAL2G160 1000
2AGPE140tipp 1000
2AGPE160tipp 1000
2AGPE180tipp 1000
2AGPE141tipp 1000
2AGPE161tipp 1000
2AGPA161tipp 1000
2AGPA181tipp 1000
2AGPG120tipp 1000
LPLIPAL2G120 1000
PA141abcpp 1000
PA161abcpp 1000
PA180abcpp 1000
PGPP161pp 1000
PE120abcpp 1000
PE180abcpp 1000
PAPA140 1000
PAPA141 1000
PAPA161 1000
GTHOXtex 1000
DSBAO1 1000
DSBAO2 1000
DSBDR 1000
TDSR1 1000
CGLYabcpp 1000
PLIPA2A120pp 1000
PLIPA2A160pp 1000
CLPNH180pp 1000
LPLIPAL2E120 1000
EAR100x 1000
EAR120x 1000
EAR160x 1000
EAR140y 1000
3OAS121 1000
3OAS80 1000
3OAS100 1000
3OAS120 1000
3OAR40 1000
3OAR100 1000
3HAD60 1000
3HAD100 1000
3HAD140 1000
3HAD160 1000
AGPAT180 1000
AGPAT141 1000
AGPAT161 1000
DASYN120 1000
EAR40x 1000
EAR60y 1000
MLDEP1pp 1000
MLDEP2pp 1000
MLTGY2pp 1000
MLTGY4pp 1000
EAR60x 1000
EAR80x 1000
PE181abcpp 1000
12DGR161tipp 1000
12DGR181tipp 1000
NTP11 1000
3OAS180 1000
3HAD180 1000
CDAPPA120 1000
PSSA120 1000
PSD120 1000
PAPA120 1000
EX_cpgn_un_e 0
MDDEP1pp 1000
MDDEP2pp 1000
PSD181 1000
DAGK180 1000
DAGK181 1000
PLIPA2E120pp 1000
PLIPA2G141pp 1000
PLIPA2G161pp 1000
LPLIPAL1A120pp 1000
LPLIPAL1A140pp 1000
LPLIPAL1A181pp 1000
LPLIPAL1E120pp 1000
3OAR180 1000
G3PAT120 1000
PGSA120 1000
TDSR2 1000
GTHRDtex 1000
GTHRDabc2pp 1000
OMMBLHX3 1000
NADHPO 1000
ACOAD7f 1000
ACOAD8f 1000
ACOAD5f 1000
ACOAD3f 1000
ACOAD2f 1000
ACOAD4f 1000
ACOAD6f 1000
NADH16pp 1000
NADH18pp 1000
EX_tartr__D_e 0
GLYBt2pp 1000
DSERt2pp 1000
ALAt4pp 1000
LYSt3pp 1000
EX_tungs_e 0
CTBTCAL2 1000
BGLA1 1000
EX_crn__D_e 0
GDPMNP 1000
OPHHX3 1000
AMMQLT8 1000
FA120ACPHi 1000
FA80ACPHi 1000
FA140ACPHi 1000
FA100ACPHi 1000
CRNDCAL2 1000
CRNCAL2 1000
CHLt2pp 1000
GLYt4pp 1000
FRULYSE 1000
FRULYSt2pp 1000
EX_psclys_e 0
TUNGStex 1000
COBALT2tpp 1000
OXCDC 1000
LPLIPAL2A140 1000
LPLIPAL2A160 1000
LPLIPAL2A161 1000
LPLIPAL2A180 1000
LPLIPAL2A181 1000
DM_aacald_c 1000
UM3PL 1000
UM4PL 1000
2MAHMP 1000
ZN2tpp 1000
NI2tpp 1000
COBALT2t3pp 1000
23DAPPAt2pp 1000
PLIPA1A120pp 1000
PLIPA1A140pp 1000
PLIPA1A141pp 1000
PLIPA1A160pp 1000
PLIPA1A161pp 1000
PLIPA1A180pp 1000
LPLIPAL2A120 1000
CAt6pp 1000
5DGLCNt2rpp 1000
GALCTNt2pp 1000
GALCTNLtex 1000
EX_galctn__L_e 0
KDUI 1000
CA2t3pp 1000
NADH17pp 1000
FA161ACPHi 1000
FA141ACPHi 1000
ARGt3pp 1000
FA160ACPHi 1000
MALDtex 1000
OROTtex 1000
PPAt4pp 1000
OROTt2_2pp 1000
MALDt2_2pp 1000
5DGLCNtex 1000
EX_5dglcn_e 0
DTARTD 1000
PLIPA2E161pp 1000
PLIPA2E180pp 1000
PLIPA2G120pp 1000
PLIPA2G180pp 1000
LPLIPAL1A161pp 1000
LPLIPAL1A160pp 1000
PSCLYSt2pp 1000
LYSt2pp 1000
GLYt2pp 1000
ALAt2pp 1000
BALAt2pp 1000
DALAt2pp 1000
FE2tpp 1000
MN2tpp 1000
MG2tpp 1000
NI2t3pp 1000
PPAtex 1000
GALCTNLt2pp 1000
GALCTLO 1000
THYMt3pp 1000
PSCLYStex 1000
THYMtex 1000
CU2tpp 1000
FE2t3pp 1000
MN2t3pp 1000
MG2t3_2pp 1000
CD2tpp 1000
ETHAt2pp 1000
FE3abcpp 1000
THRA 1000
XYLK2 1000
GLDBRAN2 1000
CLt3_2pp 1000
EX_ppal_e 0
POR5 1000
HACD8 1000
CTECOAI8 1000
CTECOAI6 1000
MTHTHFSs 1000
SELGTHR 1000
SELGTHR3 1000
EX_slnt_e 0
MALCOAMT 1000
OGMEACPS 1000
OGMEACPR 1000
OPMEACPS 1000
LIPAabctex 1000
DGUNC 1000
CDGUNPD 1000
LDGUNPD 1000
MPTAT 1000
MOADSUx 1000
CMtpp 1000
FUSAtpp 1000
RFAMPtex 1000
MINCYCtex 1000
MINCYCtpp 1000
DOXRBCNtex 1000
DOXRBCNtpp 1000
ETOHtrpp 1000
REPHACCOAI 1000
ACPPAT141 1000
ACPPAT161 1000
ACPPAT180 1000
APG3PAT160 1000
APG3PAT161 1000
APG3PAT180 1000
ICYSDS 1000
I4FE4SR 1000
S2FE2ST 1000
BMOCOS 1000
BWCOS 1000
BWCOGDS1 1000
BWCOGDS2 1000
DHNPTE 1000
DHMPTR 1000
NOVBCNtpp 1000
CMtex 1000
LALALGLUtex 1000
LALADGLUtpp 1000
I2FE2SS 1000
I2FE2ST 1000
I2FE2SS2 1000
I4FE4ST 1000
S4FE4ST 1000
S2FE2SS2 1000
BTS5 1000
5MTRtex 1000
LALADGLUtex 1000
LALALGLUtpp 1000
3AMACHYD 1000
3HPPtex 1000
EX_LalaDglu_e 0
CCGS 1000
CDGR 1000
CBMD 1000
MSAR 1000
EX_LalaLglu_e 0
ACPPAT120 1000
CPH4S 1000
SHCHCS3 1000
EX_ttrcyc_e 0
EX_mincyc_e 0
DM_4crsol_c 1000
URACPAH 1000
POAACR 1000
ACPPAT160 1000
ACPPAT181 1000
APH141 1000
APH161 1000
APH180 1000
APH181 1000
GTHPi 1000
SEPHCHCS 1000
DHNCOAS 1000
DHNCOAT 1000
FESD1s 1000
EX_doxrbcn_e 0
EX_fusa_e 0
EX_cm_e 0
EX_novbcn_e 0
I2FE2SR 1000
TYRL 1000
THZPSN3 1000
APG3PAT120 1000
APH120 1000
MOCDS 1000
FUSAtex 1000
NOVBCNtex 1000
EX_rfamp_e 0
QUIN2tex 1000
EX_quin_e 0
FORCT 1000
DHPTDCs2 1000
EX_3hpp_e 0
PACCOAE 1000
OXDHCOAT 1000
HADPCOADH3 1000
O16A4COLIPAabctex 1000
COLIPAabctex 1000
ENLIPAabctex 1000
DM_mththf_c 1000
PYROX 1000
BMOGDS1 1000
MPTS 1000
MOCOS 1000
BMOGDS2 1000
FESD2s 1000
S2FE2SR 1000
ACACT8r 1000
CTECOAI7 1000
CLIPAabctex 1000
K2L4Aabctex 1000
FDH4pp 1000
FDH5pp 1000
ACPPAT140 1000
APG3PAT140 1000
APG3PAT141 1000
APG3PAT181 1000
APH140 1000
APH160 1000
OPMEACPD 1000
EPMEACPR 1000
AOXSr2 1000
MEOHtrpp 1000
SCYSDS 1000
S2FE2SS 1000
S4FE4SR 1000
SELtex 1000
SELR 1000
OGMEACPD 1000
EGMEACPR 1000
OPMEACPR 1000
PMEACPE 1000
MEOHtex 1000
EX_5mtr_e 0
MECDPDH5 1000
RNTR1c2 1000
RNTR2c2 1000
RNTR3c2 1000
RNTR4c2 1000
FLDR2 1000
CDGS 1000
5MTRtpp 1000
TTRCYCtex 1000
TTRCYCtpp 1000
FESR 1000
OXCOAHDH 1000
DHACOAH 1000
THFAT 1000
FOMETRi 1000
SLNTtex 1000
SELGTHR2 1000
GDPTPDP 1000
COLIPAKpp 1000
3HPPtpp 1000
MPTSS 1000
CPMPS 1000
LIPOCT 1000
LIPOS 1000
OCTNLL 1000
LIPATPT 1000
LIPAMPL 1000
ALDD19xr 1000
MMM 1000
MOGDS 1000
WCOS 1000
RFAMPtpp 1000
VPAMTr 1000
ACOLIPAabctex 1000
ECA4COLIPAabctex 1000
COLIPAPabctex 1000
CH4tex 1000
TARTRDtex 1000
3OXCOAT 1000
BTNt2ipp 1000
BTNtex 1000
2DGULRGx 1000
2DGULRGy 1000
AP4AS 1000
ARBTptspp 1000
ARBTtex 1000
EX_arbt_e 0
DMSOtpp 1000
PYDXtex 1000
PYDXtpp 1000
SUCASPtpp 1000
SUCMALtpp 1000
PYDXNtex 1000
PYDXNtpp 1000
PYDAMtex 1000
PYDAMtpp 1000
13PPDH2 1000
TARTt2_3pp 1000
SUCTARTtpp 1000
APCS 1000
CHTBSptspp 1000
CHTBStex 1000
TRPtipp 1000
TYRtipp 1000
ThDPAT 1000
GHBDHx 1000
APPLDHr 1000
SPMDt3pp 1000
PHEtipp 1000
G2PP 1000
MALt3pp 1000
CITt3pp 1000
DHNPA2r 1000
QUIN2tpp 1000
GLYC2Pabcpp 1000
CRNDtex 1000
SHGO 1000
NADHXD 1000
NADPHHR 1000
NADPHHS 1000
NADHHS 1000
NADHXE 1000
SELabcpp 1000
PYK2 1000
PYK3 1000
PYK4 1000
NADPHXD 1000
NADHHR 1000
NADPHXE 1000
ALAtpp 1000
DHBSZ3FEabcpp 1000
FE3DHBZS3R 1000
DXYLONtpp 1000
DXYLTD 1000
2DDARAA 1000
2DGLCptspp 1000
GNP 1000
ALLTAMH2 1000
UGCIAMH 1000
METGLCUR 1000
ACOAD1fr 1000
23DOGULNt4pp 1000
FE3DCITexs 1000
FEENTERES 1000
FEENTERR4 1000
DXYLONtex 1000
PSURItex 1000
ALR2x 1000
OMPHHXy 1000
CHLt3pp 1000
GLYBt3pp 1000
AI2tpp 1000
Ftpp 1000
SQVOSI 1000
6D6SPA 1000
DHPStr 1000
SQtr 1000
DHPStex 1000
FMNtex 1000
EX_dxylnt_e 0
AI2K 1000
CLBtex 1000
ACOXT 1000
EX_mththf_e 0
2HESR 1000
CHOLID 1000
CHOLATEtpp 1000
4ABZGLUH 1000
4ABZGLUtr 1000
PHDA 1000
TEO2M 1000
PACOAT 1000
CYSItpp 1000
DHPTDNR 1000
DHPTDNRN 1000
PCNO 1000
HPACOAT 1000
PUACGAMtr 1000
DC6PDA 1000
5DGLCNR 1000
PIt2rpp 1000
LEUt2rpp 1000
LCTStpp 1000
ILEt3pp 1000
METt3pp 1000
GSNt3pp 1000
CLtipp 1000
5DKGR 1000
PItpp 1000
LEUt3pp 1000
INSt3pp 1000
INDOLEt2rpp 1000
ILEt2rpp 1000
GLYtpp 1000
PYK6 1000
FADt 1000
FADtex 1000
AI2abcpp 1000
PAI2I 1000
4HBZt3pp 1000
CURR 1000
LKDRA 1000
METNA 1000
XYHDL 1000
2DGLCtex 1000
E4PP 1000
PUACGAMS 1000
RU5PP 1000
6D6SFK 1000
3SLAR 1000
SQtex 1000
EX_dhps_e 0
MOX 1000
URATEtex 1000
EX_cs1_e 0
CBL1tonex 1000
CBItonex 1000
ARHGDx 1000
CPL 1000
EX_mepn_e 0
CH4t2pp 1000
INOSTO 1000
HPYRP 1000
PSURIK 1000
Ftex 1000
CYSItex 1000
SERtpp 1000
QUINDHyi 1000
DHGLYH 1000
PNSPA 1000
4HTHRK 1000
EX_sq_e 0
URATEtpp 1000
CS1tex 1000
ADOCBLtonex 1000
PETNT181pp 1000
ARMEPNS 1000
RPNTPH 1000
PRCPD 1000
MEPNtex 1000
UDPGPT 1000
MEPNabcpp 1000
OMMBLHXy 1000
OPHHXy 1000
PROD3 1000
F1PP 1000
ACP1p 1000
EX_4abzglu_e 0
3HPADHi 1000
4ABZGLUtex 1000
2HPTCOAT 1000
EX_metglcur_e 0
MC6PH 1000
SLNTabcpp 1000
VALt2rpp 1000
VALt3pp 1000
MN2tipp 1000
PSURItpp 1000
CYSTA 1000
FE3DCITR5 1000
4HTHRA 1000
GAPP 1000
METGLCURt2pp 1000
METGLCURtex 1000
FMNt 1000
AI2tex 1000
PAI2T 1000
CUt2pp 1000
DHCURR 1000
RHMND 1000
3HBZCT 1000
CXSAMS 1000
EX_2dglc_e 0
THRt2rpp 1000
SERt2rpp 1000
ACOAD1f 1000
AMPNTAT 1000
SQGH 1000
URAtpp 1000
ASPtpp 1000
FUMt1pp 1000
SUCCt1pp 1000
QUINDH 1000
LCARSyi 1000
BIOMASS_Ec_iML1515_core_75p37M 1000
BIOMASS_Ec_iML1515_WT_75p37M 1000
;

param S := 
2pg_c ENO -1.0
2pg_c GLYCK2 1.0
2pg_c PGM -1.0
13dpg_c PGK 1.0
13dpg_c GAPD 1.0
prbamp_c PRATPP 1.0
prbamp_c PRAMPC -1.0
grdp_c DMATT 1.0
grdp_c GRTT -1.0
dms_e DMStex -1.0
dms_e EX_dms_e -1.0
fpram_c PRFGS 1.0
fpram_c PRAIS -1.0
dcyt_p DCYTt2pp -1.0
dcyt_p DCYTtex 1.0
dcyt_p NTD3pp 1.0
fum_p SUCFUMtpp -1.0
fum_p FUMt2_2pp -1.0
fum_p FUMt2_3pp -1.0
fum_p FUMtex 1.0
fum_p FUMt1pp -1.0
tyr__L_p TYRt2rpp -1.0
tyr__L_p TYRtex 1.0
tyr__L_p TYRPpp 1.0
tyr__L_p TYRtipp 1.0
feenter_e EX_feenter_e -1.0
feenter_e FEENTERtonex -1.0
feenter_e FEENTERexs 1.0
gg4abut_c GGGABADr 1.0
gg4abut_c GGGABAH -1.0
arbtn_e ARBTNtex 1.0
arbtn_e ARBTNexs -1.0
arbtn_e EX_arbtn_e -1.0
aso3_c ASR 1.0
aso3_c ASO3t8pp -1.0
cpgn_un_e CPGNUtex 1.0
cpgn_un_e CPGNexs -1.0
cpgn_un_e EX_cpgn_un_e -1.0
alaala_e ALAALAtex -1.0
alaala_e EX_alaala_e -1.0
3ohexACP_c 3OAS60 1.0
3ohexACP_c 3OAR60 -1.0
3ocddec5eACP_c 3OAR121 -1.0
3ocddec5eACP_c 3OAS121 1.0
clpn120_p CLPNS120pp 1.0
clpn120_p CLPNH120pp -1.0
apg141_c LPLIPAL2ATG141 1.0
apg141_c LPLIPAL2ATE141 1.0
dca_c AACPS8 -1.0
dca_c FACOAE100 1.0
dca_c FA100ACPHi 1.0
dkdglcn_c KDUI 1.0
chtbs_p CHTBSptspp -1.0
chtbs_p CHTBStex 1.0
fusa_p FUSAtpp -1.0
fusa_p FUSAtex 1.0
metglcur_c METGLCUR -1.0
metglcur_c METGLCURt2pp 1.0
pep_c PPCK 1.0
pep_c PYK -1.0
pep_c PSCVT -1.0
pep_c ENO 1.0
pep_c PPS 1.0
pep_c UAGCVT -1.0
pep_c PPC -1.0
pep_c KDOPS -1.0
pep_c DHAPT -1.0
pep_c DDPA -1.0
pep_c SUCptspp -1.0
pep_c TREptspp -1.0
pep_c ACGAptspp -1.0
pep_c ACMANAptspp -1.0
pep_c ASCBptspp -1.0
pep_c SBTptspp -1.0
pep_c FRUptspp -1.0
pep_c MANGLYCptspp -1.0
pep_c MNLptspp -1.0
pep_c GALTptspp -1.0
pep_c GLCptspp -1.0
pep_c ACMUMptspp -1.0
pep_c MANptspp -1.0
pep_c CELBpts -1.0
pep_c MALTptspp -1.0
pep_c FRUpts2pp -1.0
pep_c GAMptspp -1.0
pep_c ARBTptspp -1.0
pep_c CHTBSptspp -1.0
pep_c PYK2 -1.0
pep_c PYK3 -1.0
pep_c PYK4 -1.0
pep_c 2DGLCptspp -1.0
pep_c PYK6 -1.0
h_c SHCHD2 1.0
h_c CPPPGO -2.0
h_c GTHOr -1.0
h_c PFK_3 1.0
h_c SHK3Dr -1.0
h_c G5SD -1.0
h_c APRAUR -1.0
h_c DB4PS 1.0
h_c RBFK 1.0
h_c UPPDC1 -4.0
h_c HCO3E 1.0
h_c IMPD 1.0
h_c TMPPP -1.0
h_c URIK1 1.0
h_c URIK2 1.0
h_c CYTDK1 1.0
h_c CYTDK2 1.0
h_c DHORTS 1.0
h_c OMPDC -1.0
h_c CS 1.0
h_c ACALD 1.0
h_c PPA 1.0
h_c XYLK 1.0
h_c RBK 1.0
h_c GLYK 1.0
h_c GLGC -1.0
h_c PYK -1.0
h_c ACHBS -1.0
h_c ACLS -1.0
h_c ANS 1.0
h_c IGPS -1.0
h_c PPS 2.0
h_c PGL 1.0
h_c ALCD2x 1.0
h_c ALDD2y 2.0
h_c FMNAT -1.0
h_c NADDP 2.0
h_c NMNAT -1.0
h_c HMPK1 1.0
h_c NDP3 1.0
h_c CDPPH 1.0
h_c NDP7 1.0
h_c MOAT 1.0
h_c USHD 2.0
h_c LPADSS 1.0
h_c TDSK 1.0
h_c NTPP1 1.0
h_c NTPP2 1.0
h_c IPMD 1.0
h_c TMDK1 1.0
h_c PPCDC -1.0
h_c FTHFD 1.0
h_c NADH9 -1.0
h_c NADH10 -1.0
h_c MDH 1.0
h_c PYDXNK 1.0
h_c GLUTRR -1.0
h_c GLCS1 1.0
h_c ADMDC -1.0
h_c ARGDC -1.0
h_c ARGSS 1.0
h_c AGPR 1.0
h_c SPMS 1.0
h_c OAADC -1.0
h_c UAGDP -1.0
h_c MACPD -1.0
h_c DMQMT 1.0
h_c HACD5 -1.0
h_c HPPK2 1.0
h_c PTPATi -1.0
h_c HEX7 1.0
h_c DXPRIi -1.0
h_c OPHBDC -1.0
h_c OHPHM 1.0
h_c INSK 1.0
h_c SSALx 2.0
h_c THRD 1.0
h_c HEX4 1.0
h_c KARA1 1.0
h_c KARA2 -1.0
h_c ACCOAC 1.0
h_c NADK 1.0
h_c DHBD 1.0
h_c RBK_L1 1.0
h_c HACD6 -1.0
h_c DXPS -1.0
h_c CDPMEK 1.0
h_c DDGLK 1.0
h_c HCYSMT 1.0
h_c PPC 1.0
h_c ALDD4 2.0
h_c CINNDO -1.0
h_c DHPPD 1.0
h_c DHCIND 1.0
h_c GOFUCR -1.0
h_c PYDXK 1.0
h_c GTPCII2 2.0
h_c LCARS -1.0
h_c ALCD19 -1.0
h_c SBTPD 1.0
h_c PFK_2 1.0
h_c GLTPD 1.0
h_c MANAO 1.0
h_c TAGURr 1.0
h_c GLXCL -1.0
h_c KAS14 -1.0
h_c NNDPR -2.0
h_c HACD4 -1.0
h_c HACD7 -1.0
h_c DKGLCNR2y -1.0
h_c 2DGULRy -1.0
h_c AMANK 1.0
h_c SERASr -1.0
h_c ACMAMUT 1.0
h_c DDGALK 1.0
h_c GP4GH 2.0
h_c AADDGT 1.0
h_c GMHEPK 1.0
h_c TRE6PS 1.0
h_c UDCPDP 1.0
h_c HACD1 -1.0
h_c HACD2 -1.0
h_c 2DGULRx -1.0
h_c G1PTT -1.0
h_c TDPDRR -1.0
h_c ALLTN 1.0
h_c UAPGR -1.0
h_c AOBUTDs -1.0
h_c FADRx -1.0
h_c GTPDPK 1.0
h_c NADN 1.0
h_c FCLT 2.0
h_c PNTK 1.0
h_c DPCOAK 1.0
h_c HETZK 1.0
h_c AST 1.0
h_c CYNTAH -3.0
h_c GSPMDS 1.0
h_c GUAD -1.0
h_c TMAOR1 -1.0
h_c TMAOR2 -1.0
h_c TRDR -1.0
h_c FRUK 1.0
h_c KG6PDC -1.0
h_c DOGULNR -1.0
h_c BETALDHx 2.0
h_c BETALDHy 2.0
h_c DKGLCNR1 -1.0
h_c FMNRx2 -1.0
h_c ACPS1 1.0
h_c GMPS2 2.0
h_c GSNK 1.0
h_c ADCL 1.0
h_c DURIK1 1.0
h_c CTPS2 2.0
h_c UAGPT3 1.0
h_c GMHEPAT -1.0
h_c IDOND -1.0
h_c IDOND2 -1.0
h_c GLYCLTDx -1.0
h_c HPYRRy -1.0
h_c ADA -1.0
h_c DADA -1.0
h_c ADD -1.0
h_c ADSS 2.0
h_c ASNS2 1.0
h_c ASPCT 1.0
h_c DMPPS -1.0
h_c IPDPS -1.0
h_c DHDPRy -1.0
h_c HSK 1.0
h_c PPNDH -1.0
h_c P5CD 1.0
h_c SPMDAT1 1.0
h_c SPMDAT2 1.0
h_c TDPADGAT 1.0
h_c MALS 1.0
h_c ADPRDP 2.0
h_c M1PD 1.0
h_c G3PD2 1.0
h_c FCLK 1.0
h_c GALUi -1.0
h_c U23GAAT 1.0
h_c UAAGDS 1.0
h_c UAMAS 1.0
h_c UAMAGS 1.0
h_c UGLYCH -2.0
h_c 3HPPPNH -1.0
h_c HPYRRx -1.0
h_c GLYCDx 1.0
h_c ASP1DC -1.0
h_c UGMDDS 1.0
h_c HISTD 3.0
h_c PRPPS 1.0
h_c PRATPP 1.0
h_c CYSS 1.0
h_c PAPSR 2.0
h_c ASAD 1.0
h_c DAPDC -1.0
h_c ASCBPL 1.0
h_c ACBIPGT -1.0
h_c ADOCBLS 1.0
h_c ADOCBIK 1.0
h_c HPPPNDO 1.0
h_c DHCINDO 1.0
h_c HKNDDH 1.0
h_c HKNTDH 1.0
h_c GLYCK2 1.0
h_c ENTCS 9.0
h_c SULR -5.0
h_c URDGLYCD 1.0
h_c CBMKr 2.0
h_c NNATr -1.0
h_c AIRC2 1.0
h_c GAPD 1.0
h_c HEX1 1.0
h_c TAUDO 1.0
h_c CBPS 2.0
h_c IPPS 1.0
h_c SPODM -2.0
h_c TMK 1.0
h_c NTPP4 1.0
h_c NTPP3 1.0
h_c NTPP6 1.0
h_c NTPP7 1.0
h_c NTPP8 1.0
h_c P5CR -2.0
h_c CYANST 1.0
h_c DHPPDA2 -1.0
h_c G5SADs 1.0
h_c CYTD -1.0
h_c DCYTD -1.0
h_c DBTS 3.0
h_c DCTPD -1.0
h_c DHDPS 1.0
h_c G1PACT 1.0
h_c GART 1.0
h_c CSND -1.0
h_c H2SO 2.0
h_c GLUCYS 1.0
h_c GMPR -2.0
h_c NADS1 1.0
h_c NTRIR2x -5.0
h_c OCBT 1.0
h_c GARFT 1.0
h_c GPDDA1 1.0
h_c GPDDA2 1.0
h_c DXYLK 1.0
h_c SGSAD 2.0
h_c GPDDA5 1.0
h_c PDX5PS 1.0
h_c PPBNGS 1.0
h_c PPNCL2 1.0
h_c PRAGSr 1.0
h_c PRFGS 1.0
h_c MAN1PT2 -1.0
h_c AP4AH 2.0
h_c AP5AH 2.0
h_c MCITS 1.0
h_c NTP3 1.0
h_c MOAT2 1.0
h_c G6PDH2r 1.0
h_c NADH5 -1.0
h_c GMPS 2.0
h_c UDPGD 3.0
h_c PPPNDO -1.0
h_c UACMAMO 3.0
h_c LCADi 2.0
h_c GLUDC -1.0
h_c BSORy -1.0
h_c ADSK 1.0
h_c HSDy 1.0
h_c SHSL1 1.0
h_c SSALy 2.0
h_c 3HCINNMH -1.0
h_c BSORx -1.0
h_c NMNt7pp 1.0
h_c FACOAL160t2pp 1.0
h_c FACOAL180t2pp 1.0
h_c PYRt2rpp 1.0
h_c NO3R2pp -2.0
h_c THD2pp 2.0
h_c SUCCt2_2pp 2.0
h_c SULabcpp 1.0
h_c TSULabcpp 1.0
h_c AHGDx 1.0
h_c TAURabcpp 1.0
h_c THMDt2pp_copy1 1.0
h_c Kt2pp 1.0
h_c AKGt2rpp 1.0
h_c XYLt2pp 1.0
h_c THMabcpp 1.0
h_c THMDt2pp_copy2 1.0
h_c THRabcpp 1.0
h_c TRPt2rpp 1.0
h_c TYRt2rpp 1.0
h_c URIt2pp_copy1 1.0
h_c URIt2pp_copy2 1.0
h_c VALabcpp 1.0
h_c XTSNt2rpp 1.0
h_c XYLabcpp 1.0
h_c XYLUt2pp 1.0
h_c GTPCI 1.0
h_c FDMO 1.0
h_c FEOXAMabcpp 1.0
h_c CBL1abcpp 1.0
h_c ACACt2pp 1.0
h_c ACNAMt2pp 1.0
h_c CHOLD 1.0
h_c FEENTERabcpp 1.0
h_c FECRMabcpp 1.0
h_c ARBt2rpp 1.0
h_c DAPabcpp 1.0
h_c ARGabcpp 1.0
h_c ASNt2rpp 1.0
h_c ASPabcpp 1.0
h_c ASPt2pp 1.0
h_c ASPt2_2pp 2.0
h_c ASPt2_3pp 3.0
h_c GALCTt2rpp 1.0
h_c GALt2pp 1.0
h_c ABUTt2pp 1.0
h_c CYSabcpp 1.0
h_c CYTBDpp -2.0
h_c CYTBD2pp -2.0
h_c ACt2rpp 1.0
h_c ATPS4rpp 3.0
h_c ADEt2rpp 1.0
h_c ADNt2pp_copy1 1.0
h_c ADNt2pp_copy2 1.0
h_c ALAabcpp 1.0
h_c ALLabcpp 1.0
h_c ALLTNt2rpp 1.0
h_c ARBabcpp 1.0
h_c HYD2pp -2.0
h_c FE3DCITabcpp 1.0
h_c CPGNtonex 1.0
h_c DHFS 1.0
h_c CHLabcpp 1.0
h_c DGSNt2pp 1.0
h_c DINSt2pp 1.0
h_c DURIt2pp 1.0
h_c FE2abcpp 1.0
h_c FUCtpp 1.0
h_c FUMt2_2pp 2.0
h_c FUMt2_3pp 3.0
h_c FEENTERtonex 1.0
h_c CSNt2pp 1.0
h_c CYNTt2pp 1.0
h_c CYTDt2pp_copy1 1.0
h_c CYTDt2pp_copy2 1.0
h_c DADNt2pp 1.0
h_c DCYTt2pp 1.0
h_c DDGLCNt2rpp 1.0
h_c FE3DCITtonex 1.0
h_c ACGAMK 1.0
h_c METS 1.0
h_c CYSabc2pp 1.0
h_c PRASCSi 1.0
h_c TRSARr -1.0
h_c CBIuabcpp 1.0
h_c MTHFR2 -2.0
h_c ASPO3 1.0
h_c ASPO5 1.0
h_c ASPO4 1.0
h_c ASPO6 1.0
h_c MTHFC 1.0
h_c BUTt2rpp 1.0
h_c CADVtpp 1.0
h_c DATPHs -1.0
h_c GLCTR1 1.0
h_c LIPAabcpp 1.0
h_c LIPACabcpp 1.0
h_c GGGABADr 2.0
h_c GLYOX3 1.0
h_c FDMO3 1.0
h_c FDMO4 1.0
h_c BUTSO3abcpp 1.0
h_c ETHSO3abcpp 1.0
h_c O16GLCT1 1.0
h_c ENTERES 3.0
h_c FEOXAMUtex 1.0
h_c ARBTNtpp 1.0
h_c ARBTNtex 1.0
h_c FEENTERtpp 1.0
h_c FEENTERtex 1.0
h_c FE3HOXUtpp 1.0
h_c FEOXAMUtpp 1.0
h_c FECRMUtpp 1.0
h_c FE3HOXR2 2.0
h_c PTRCt2pp 1.0
h_c FRULYSK 1.0
h_c FDMO6 1.0
h_c SULFACabcpp 1.0
h_c MCPST 1.0
h_c PHEMEabcpp 1.0
h_c METSOX1abcpp 1.0
h_c FE3Ri 2.0
h_c FE3HOXR3 2.0
h_c FEENTERR1 2.0
h_c FEENTERR3 2.0
h_c NODOy 1.0
h_c CU1abcpp 1.0
h_c HG2abcpp 1.0
h_c GLCTR3 1.0
h_c HEPT4 1.0
h_c NODOx 1.0
h_c NHFRBO -1.0
h_c CRNt2rpp 1.0
h_c CRNDt2rpp 1.0
h_c CTBTt2rpp 1.0
h_c PACALDt2rpp 1.0
h_c LIPOt2pp 1.0
h_c METSOX2abcpp 1.0
h_c FEENTERR2 2.0
h_c FLVR -1.0
h_c FE3HOXR1 2.0
h_c FECRMR3 2.0
h_c FDMO2 1.0
h_c ISETACabcpp 1.0
h_c CBLAT -1.0
h_c MSO3abcpp 1.0
h_c FECRMR1 2.0
h_c FECRMR2 2.0
h_c TDP 1.0
h_c 3PEPTabcpp 1.0
h_c 4PEPTabcpp 1.0
h_c AGM3Pt2pp 1.0
h_c AGM4Pt2pp 1.0
h_c AGMt2pp 1.0
h_c ARBTNR1 2.0
h_c ARBTNR2 2.0
h_c ARBTNR3 2.0
h_c FEOXAMR1 2.0
h_c FEOXAMR2 2.0
h_c FEOXAMR3 2.0
h_c AGt3 1.0
h_c CD2t3pp 1.0
h_c ZNabcpp 1.0
h_c SKMt2pp 1.0
h_c FE2t2pp 1.0
h_c PAPSR2 2.0
h_c FACOAE181 1.0
h_c FACOAE160 1.0
h_c FACOAE140 1.0
h_c CPGNR1 2.0
h_c CPGNR2 2.0
h_c CPGNR3 2.0
h_c CPGNUtpp 1.0
h_c CPGNUtex 1.0
h_c FACOAL80t2pp 1.0
h_c CPGNabcpp 1.0
h_c ATPHs -1.0
h_c GTPHs -1.0
h_c 3KGK 1.0
h_c GDPMNH 1.0
h_c FACOAL60t2pp 1.0
h_c IDONt2rpp 1.0
h_c ILEabcpp 1.0
h_c INDOLEt2pp -1.0
h_c INSt2pp 1.0
h_c LYXt2pp 1.0
h_c GDPDPK 1.0
h_c TUNGSabcpp 1.0
h_c MOBDabcpp 1.0
h_c NI2uabcpp 1.0
h_c R1PK 1.0
h_c Kabcpp 1.0
h_c LEUabcpp 1.0
h_c L_LACt2rpp 1.0
h_c MALt2_2pp 2.0
h_c MALt2_3pp 3.0
h_c MALTabcpp 1.0
h_c MALTHXabcpp 1.0
h_c MALTPTabcpp 1.0
h_c MALTTRabcpp 1.0
h_c MALTTTRabcpp 1.0
h_c MELIBt2pp 1.0
h_c METabcpp 1.0
h_c GGPTRCS 1.0
h_c RMNtpp 1.0
h_c SUCCt2_3pp 3.0
h_c NAt3_1p5pp 3.0
h_c NAt3_2pp 2.0
h_c NO2t2rpp 1.0
h_c ORNabcpp 1.0
h_c PIuabcpp 1.0
h_c METDabcpp 1.0
h_c PROabcpp 1.0
h_c PROt2rpp 1.0
h_c PTRCabcpp 1.0
h_c FECRMtonex 1.0
h_c ARBTNtonex 1.0
h_c ADOCBLabcpp 1.0
h_c CRNabcpp 1.0
h_c CRNDabcpp 1.0
h_c DNTPPA 1.0
h_c CTBTabcpp 1.0
h_c NTPP9 1.0
h_c NTPP10 1.0
h_c NTPP11 1.0
h_c ALLK 1.0
h_c FACOAL100t2pp 1.0
h_c RIBabcpp 1.0
h_c FACOAL120t2pp 1.0
h_c FACOAL140t2pp 1.0
h_c FE3HOXtonex 1.0
h_c CU2abcpp 1.0
h_c COBALT2abcpp 1.0
h_c NI2abcpp 1.0
h_c MG2uabcpp 1.0
h_c HCYSMT2 1.0
h_c MMETt2pp 1.0
h_c GLNabcpp 1.0
h_c GLUabcpp 1.0
h_c GLUt2rpp 1.0
h_c LCTSt3ipp 1.0
h_c ARBt3ipp 1.0
h_c 14GLUCANabcpp 1.0
h_c NADPHQR2 -1.0
h_c NADPHQR3 -1.0
h_c NADPHQR4 -1.0
h_c FRUURt2rpp 1.0
h_c O16GALFT 1.0
h_c O16GLCT2 1.0
h_c GLYCAt2rpp 1.0
h_c FALDH2 1.0
h_c GLYBabcpp 1.0
h_c HCINNMt2rpp 1.0
h_c HISabcpp 1.0
h_c HISt2rpp 1.0
h_c CBIAT -1.0
h_c LYSabcpp 1.0
h_c PPDOy -1.0
h_c PPA2 1.0
h_c GALURt2rpp 1.0
h_c GLCNt2rpp 1.0
h_c GLCRt2rpp 1.0
h_c GLCt2pp 1.0
h_c GLCURt2rpp 1.0
h_c GNK 1.0
h_c RMK 1.0
h_c FHL -1.0
h_c MEPCT -1.0
h_c GLUDy 1.0
h_c ZN2abcpp 1.0
h_c GLYCLTDy -1.0
h_c LYSDC -1.0
h_c XANt2pp 1.0
h_c GLYC3Pabcpp 1.0
h_c PPPNt2rpp 1.0
h_c SPMDabcpp 1.0
h_c NTPP5 1.0
h_c ATPM 1.0
h_c GLYOX 1.0
h_c GTPDPDP 1.0
h_c NMNN 1.0
h_c XAND 1.0
h_c HACD3 -1.0
h_c ARBTNabcpp 1.0
h_c NNDMBRT 1.0
h_c ASO3t8pp 1.0
h_c OMCDC -1.0
h_c ABUTD 2.0
h_c E4PD 2.0
h_c IG3PS 1.0
h_c DUTPDP 1.0
h_c NTP5 1.0
h_c FORt2pp 1.0
h_c DPR -1.0
h_c GALabcpp 1.0
h_c GLYCLTt2rpp 1.0
h_c GUAt2pp 1.0
h_c HPPPNt2rpp 1.0
h_c ANHMK 1.0
h_c DHFR -1.0
h_c SHKK 1.0
h_c SADH -2.0
h_c GLUSy -1.0
h_c HYD3pp -2.0
h_c NO3R1pp -2.0
h_c DKGLCNR2x -1.0
h_c ACGS 1.0
h_c PDE1 1.0
h_c FECRMUtex 1.0
h_c ALAALAr 1.0
h_c CD2abcpp 1.0
h_c Kt3pp 1.0
h_c NTP1 1.0
h_c GALKr 1.0
h_c PANTS 1.0
h_c PGCD 1.0
h_c PFK 1.0
h_c PERD 1.0
h_c PYDAMK 1.0
h_c FE3HOXabcpp 1.0
h_c FADRx2 -1.0
h_c PDE4 1.0
h_c ATHRDHr 1.0
h_c LSERDHr 1.0
h_c DSERDHr 1.0
h_c THRt2pp 1.0
h_c MMCD -1.0
h_c GLNS 1.0
h_c GTHS 1.0
h_c ULA4NFT 1.0
h_c HEPT1 1.0
h_c ALR2 -1.0
h_c HEPT2 1.0
h_c CYSDabcpp 1.0
h_c HXAND 1.0
h_c MOAT3C 1.0
h_c RHAT1 1.0
h_c GLCabcpp 1.0
h_c GALT1 1.0
h_c GLCTR2 1.0
h_c ADNK1 1.0
h_c CUt3 1.0
h_c ZN2t3pp 1.0
h_c MNt2pp 1.0
h_c HEPK1 1.0
h_c HEPT3 1.0
h_c HEPK2 1.0
h_c ALDD3y 2.0
h_c CYSSADS -2.0
h_c HOMt2pp 1.0
h_c SHCHF 3.0
h_c LALDO3 -1.0
h_c NTP10 1.0
h_c PRAIS 2.0
h_c GPDDA4 1.0
h_c LPLIPAL2E140 1.0
h_c LPLIPAL2E180 1.0
h_c LPLIPAL2G161 1.0
h_c LPLIPAL2G181 1.0
h_c G3PGabcpp 1.0
h_c G3PIabcpp 1.0
h_c G3PSabcpp 1.0
h_c QMO2 2.0
h_c QMO3 2.0
h_c LPLIPAL2E141 1.0
h_c LPLIPAL2E161 1.0
h_c LPLIPAL2E181 1.0
h_c LPLIPAL2G180 1.0
h_c LPLIPAL2G141 1.0
h_c DURADx 1.0
h_c GCALDD 2.0
h_c LDH_D 1.0
h_c ORNDC -1.0
h_c UPP3MT 1.0
h_c KAS15 -1.0
h_c FACOAL181t2pp 1.0
h_c 3OAS161 -1.0
h_c EAR141y -1.0
h_c EAR161x -1.0
h_c DASYN160 -1.0
h_c DASYN161 -1.0
h_c DASYN181 -1.0
h_c CDAPPA161 2.0
h_c PGSA180 1.0
h_c PSSA140 1.0
h_c FACOAE180 1.0
h_c FACOAE100 1.0
h_c FACOAE80 1.0
h_c FACOAE60 1.0
h_c 3OAS141 -1.0
h_c 3OAR121 -1.0
h_c CFAS160G 2.0
h_c URAt2pp 1.0
h_c FACOAE141 1.0
h_c FACOAE161 1.0
h_c ALAALAabcpp 1.0
h_c HEXt2rpp 1.0
h_c G3PEabcpp 1.0
h_c G3PCabcpp 1.0
h_c PROGLYabcpp 1.0
h_c GTHRDabcpp 1.0
h_c PG161abcpp 1.0
h_c PGP120abcpp 1.0
h_c PGP161abcpp 1.0
h_c PGP181abcpp 1.0
h_c PA120abcpp 1.0
h_c FACOAL141t2pp 1.0
h_c FACOAL161t2pp 1.0
h_c PA160abcpp 1.0
h_c PA181abcpp 1.0
h_c PG160abcpp 1.0
h_c PGP140abcpp 1.0
h_c FE3HOXUtex 1.0
h_c GSNt2pp 1.0
h_c D_LACt2pp 1.0
h_c FLVRx -1.0
h_c HYD1pp -2.0
h_c FE3DHBZStonex 1.0
h_c FEOXAMtonex 1.0
h_c FMNRx -1.0
h_c PHEt2rpp 1.0
h_c DHBS -1.0
h_c OMBZLM 1.0
h_c GLYCK 1.0
h_c GPDDA3 1.0
h_c MPTG 2.0
h_c MPTG2 1.0
h_c MELIBt3ipp 1.0
h_c NAt3pp 1.0
h_c SFGTHi 1.0
h_c K2L4Aabcpp 1.0
h_c DHNAOT4 -1.0
h_c AMPMS2 3.0
h_c PDX5PO2 1.0
h_c LPLIPAL2A141 2.0
h_c HG2t3pp 1.0
h_c CYTBO3_4pp -4.0
h_c EAR141x -1.0
h_c EAR181x -1.0
h_c EAR181y -1.0
h_c DASYN140 -1.0
h_c DASYN180 -1.0
h_c DASYN141 -1.0
h_c CDAPPA160 2.0
h_c CDAPPA141 2.0
h_c PGSA141 1.0
h_c FACOAE120 1.0
h_c 3OAR120 -1.0
h_c EAR180x -1.0
h_c SO4t2pp 1.0
h_c EAR180y -1.0
h_c DAGK120 1.0
h_c PSSA180 1.0
h_c PSSA161 1.0
h_c PSSA141 1.0
h_c PSD160 -1.0
h_c PSD161 -1.0
h_c PSD180 -1.0
h_c COLIPAabcpp 1.0
h_c LALDO2x -1.0
h_c ALR4x -1.0
h_c ASNS1 1.0
h_c EAR80y -1.0
h_c EAR120y -1.0
h_c 3OAR181 -1.0
h_c EAR121y -1.0
h_c EAR140x -1.0
h_c EAR40y -1.0
h_c 3OAS181 -1.0
h_c EAR161y -1.0
h_c CDAPPA140 2.0
h_c EAR160y -1.0
h_c EAR100y -1.0
h_c 3OAR141 -1.0
h_c 3OAR161 -1.0
h_c EAR121x -1.0
h_c PSD140 -1.0
h_c CDAPPA181 2.0
h_c PGSA140 1.0
h_c PGSA181 1.0
h_c PGSA160 1.0
h_c 3OAS140 -1.0
h_c 3OAR140 -1.0
h_c 3OAR160 -1.0
h_c PGSA161 1.0
h_c CDAPPA180 2.0
h_c NTP12 1.0
h_c PE141abcpp 1.0
h_c PE160abcpp 1.0
h_c PE161abcpp 1.0
h_c PSD141 -1.0
h_c PG140abcpp 1.0
h_c PG141abcpp 1.0
h_c PG180abcpp 1.0
h_c PG181abcpp 1.0
h_c PGP141abcpp 1.0
h_c PGP160abcpp 1.0
h_c PGP180abcpp 1.0
h_c PA140abcpp 1.0
h_c PG120abcpp 1.0
h_c PE140abcpp 1.0
h_c CFAS160E 2.0
h_c CFAS180E 2.0
h_c CFAS180G 2.0
h_c PSSA160 1.0
h_c PSSA181 1.0
h_c DAGK140 1.0
h_c DAGK160 1.0
h_c DAGK141 1.0
h_c DAGK161 1.0
h_c 3OAS60 -1.0
h_c 3OAS160 -1.0
h_c 3OAR60 -1.0
h_c 3OAR80 -1.0
h_c LPLIPAL2E160 1.0
h_c LPLIPAL2G140 1.0
h_c LPLIPAL2G160 1.0
h_c LPLIPAL2G120 1.0
h_c PA141abcpp 1.0
h_c PA161abcpp 1.0
h_c PA180abcpp 1.0
h_c PE120abcpp 1.0
h_c PE180abcpp 1.0
h_c CGLYabcpp 1.0
h_c LPLIPAL2E120 1.0
h_c EAR100x -1.0
h_c EAR120x -1.0
h_c EAR160x -1.0
h_c EAR140y -1.0
h_c 3OAS121 -1.0
h_c 3OAS80 -1.0
h_c 3OAS100 -1.0
h_c 3OAS120 -1.0
h_c 3OAR40 -1.0
h_c 3OAR100 -1.0
h_c DASYN120 -1.0
h_c EAR40x -1.0
h_c EAR60y -1.0
h_c EAR60x -1.0
h_c EAR80x -1.0
h_c PE181abcpp 1.0
h_c NTP11 1.0
h_c 3OAS180 -1.0
h_c CDAPPA120 2.0
h_c PSSA120 1.0
h_c PSD120 -1.0
h_c PSD181 -1.0
h_c DAGK180 1.0
h_c DAGK181 1.0
h_c 3OAR180 -1.0
h_c PGSA120 1.0
h_c GTHRDabc2pp 1.0
h_c OMMBLHX3 3.0
h_c NADHPO -1.0
h_c NADH16pp -4.0
h_c NADH18pp -4.0
h_c GLYBt2pp 1.0
h_c DSERt2pp 1.0
h_c LYSt3pp 1.0
h_c GDPMNP 2.0
h_c OPHHX3 3.0
h_c AMMQLT8 1.0
h_c FA120ACPHi 1.0
h_c FA80ACPHi 1.0
h_c FA140ACPHi 1.0
h_c FA100ACPHi 1.0
h_c CHLt2pp 1.0
h_c FRULYSt2pp 1.0
h_c OXCDC -1.0
h_c LPLIPAL2A140 2.0
h_c LPLIPAL2A160 2.0
h_c LPLIPAL2A161 2.0
h_c LPLIPAL2A180 2.0
h_c LPLIPAL2A181 2.0
h_c UM3PL 1.0
h_c UM4PL 1.0
h_c 2MAHMP 1.0
h_c COBALT2t3pp 1.0
h_c 23DAPPAt2pp 1.0
h_c LPLIPAL2A120 2.0
h_c 5DGLCNt2rpp 1.0
h_c GALCTNt2pp 1.0
h_c CA2t3pp 1.0
h_c NADH17pp -4.0
h_c FA161ACPHi 1.0
h_c FA141ACPHi 1.0
h_c ARGt3pp 1.0
h_c FA160ACPHi 1.0
h_c OROTt2_2pp 2.0
h_c MALDt2_2pp 2.0
h_c PSCLYSt2pp 1.0
h_c LYSt2pp 1.0
h_c GLYt2pp 1.0
h_c ALAt2pp 1.0
h_c BALAt2pp 1.0
h_c DALAt2pp 1.0
h_c NI2t3pp 1.0
h_c GALCTNLt2pp 1.0
h_c GALCTLO 1.0
h_c THYMt3pp 1.0
h_c FE2t3pp 1.0
h_c MN2t3pp 1.0
h_c MG2t3_2pp -2.0
h_c ETHAt2pp 1.0
h_c FE3abcpp 1.0
h_c XYLK2 1.0
h_c CLt3_2pp -1.0
h_c POR5 1.0
h_c HACD8 -1.0
h_c SELGTHR -2.0
h_c OGMEACPS -1.0
h_c OGMEACPR -1.0
h_c OPMEACPS -1.0
h_c LIPAabctex 1.0
h_c CDGUNPD 1.0
h_c LDGUNPD 1.0
h_c MPTAT -1.0
h_c CMtpp 1.0
h_c FUSAtpp 1.0
h_c MINCYCtpp 1.0
h_c DOXRBCNtpp 1.0
h_c ACPPAT141 -1.0
h_c ACPPAT161 -1.0
h_c ACPPAT180 -1.0
h_c APG3PAT160 1.0
h_c APG3PAT161 1.0
h_c APG3PAT180 1.0
h_c I4FE4SR -2.0
h_c S2FE2ST -4.0
h_c BWCOGDS1 -1.0
h_c BWCOGDS2 -1.0
h_c DHMPTR -1.0
h_c NOVBCNtpp 1.0
h_c LALADGLUtpp 1.0
h_c I2FE2SS 6.0
h_c I2FE2ST -4.0
h_c I2FE2SS2 6.0
h_c I4FE4ST -4.0
h_c S4FE4ST -4.0
h_c S2FE2SS2 7.0
h_c BTS5 1.0
h_c LALALGLUtpp 1.0
h_c 3AMACHYD -1.0
h_c CCGS 1.0
h_c CDGR -3.0
h_c CBMD -2.0
h_c MSAR -1.0
h_c ACPPAT120 -1.0
h_c CPH4S 1.0
h_c URACPAH 1.0
h_c ACPPAT160 -1.0
h_c ACPPAT181 -1.0
h_c APH141 2.0
h_c APH161 2.0
h_c APH180 2.0
h_c APH181 2.0
h_c SEPHCHCS -1.0
h_c DHNCOAS -1.0
h_c DHNCOAT 1.0
h_c FESD1s -2.0
h_c I2FE2SR 4.0
h_c TYRL 1.0
h_c THZPSN3 -1.0
h_c APG3PAT120 1.0
h_c APH120 2.0
h_c MOCDS -1.0
h_c PACCOAE -1.0
h_c HADPCOADH3 1.0
h_c O16A4COLIPAabctex 1.0
h_c COLIPAabctex 1.0
h_c ENLIPAabctex 1.0
h_c PYROX -1.0
h_c BMOGDS1 -1.0
h_c MPTS 5.0
h_c MOCOS -2.0
h_c BMOGDS2 -1.0
h_c FESD2s -2.0
h_c S2FE2SR 5.0
h_c CLIPAabctex 1.0
h_c K2L4Aabctex 1.0
h_c FDH4pp -2.0
h_c FDH5pp -2.0
h_c ACPPAT140 -1.0
h_c APG3PAT140 1.0
h_c APG3PAT141 1.0
h_c APG3PAT181 1.0
h_c APH140 2.0
h_c APH160 2.0
h_c EPMEACPR -1.0
h_c S2FE2SS 7.0
h_c S4FE4SR -2.0
h_c EGMEACPR -1.0
h_c OPMEACPR -1.0
h_c MECDPDH5 -1.0
h_c RNTR1c2 -2.0
h_c RNTR2c2 -2.0
h_c RNTR3c2 -2.0
h_c RNTR4c2 -2.0
h_c FLDR2 1.0
h_c CDGS -1.0
h_c 5MTRtpp -1.0
h_c TTRCYCtpp 1.0
h_c OXCOAHDH 2.0
h_c THFAT 1.0
h_c FOMETRi -1.0
h_c SELGTHR2 -1.0
h_c 3HPPtpp -1.0
h_c MPTSS -1.0
h_c LIPOCT -1.0
h_c LIPOS -1.0
h_c OCTNLL -1.0
h_c ALDD19xr 2.0
h_c MOGDS -1.0
h_c WCOS -2.0
h_c RFAMPtpp 1.0
h_c ACOLIPAabctex 1.0
h_c ECA4COLIPAabctex 1.0
h_c COLIPAPabctex 1.0
h_c BTNt2ipp 1.0
h_c 2DGULRGx -1.0
h_c 2DGULRGy -1.0
h_c AP4AS -1.0
h_c 13PPDH2 -1.0
h_c TARTt2_3pp 3.0
h_c APCS 1.0
h_c ThDPAT -1.0
h_c GHBDHx -1.0
h_c APPLDHr -1.0
h_c SPMDt3pp 1.0
h_c MALt3pp 1.0
h_c CITt3pp 1.0
h_c GLYC2Pabcpp 1.0
h_c NADHXD 1.0
h_c SELabcpp 1.0
h_c PYK2 -1.0
h_c PYK3 -1.0
h_c PYK4 -1.0
h_c NADPHXD 1.0
h_c DHBSZ3FEabcpp 1.0
h_c FE3DHBZS3R 3.0
h_c ALLTAMH2 -2.0
h_c FEENTERR4 1.0
h_c ALR2x -1.0
h_c OMPHHXy -1.0
h_c CHLt3pp 1.0
h_c GLYBt3pp 1.0
h_c AI2K 1.0
h_c CHOLID 1.0
h_c CHOLATEtpp 1.0
h_c 4ABZGLUtr 1.0
h_c PACOAT 1.0
h_c DHPTDNR -3.0
h_c DHPTDNRN -3.0
h_c PCNO 1.0
h_c HPACOAT 1.0
h_c 5DGLCNR -1.0
h_c PIt2rpp 1.0
h_c LEUt2rpp 1.0
h_c LCTStpp 1.0
h_c ILEt3pp 1.0
h_c METt3pp 1.0
h_c GSNt3pp 1.0
h_c 5DKGR 1.0
h_c LEUt3pp 1.0
h_c INSt3pp 1.0
h_c INDOLEt2rpp 1.0
h_c ILEt2rpp 1.0
h_c PYK6 -1.0
h_c AI2abcpp 1.0
h_c 4HBZt3pp 1.0
h_c CURR -1.0
h_c METNA 1.0
h_c 6D6SFK 1.0
h_c 3SLAR -1.0
h_c CBL1tonex 1.0
h_c CBItonex 1.0
h_c ARHGDx 1.0
h_c INOSTO 1.0
h_c PSURIK 1.0
h_c QUINDHyi 2.0
h_c DHGLYH -1.0
h_c 4HTHRK 1.0
h_c URATEtpp 1.0
h_c ADOCBLtonex 1.0
h_c RPNTPH 1.0
h_c PRCPD 1.0
h_c MEPNabcpp 1.0
h_c OMMBLHXy -1.0
h_c OPHHXy -1.0
h_c PROD3 1.0
h_c 3HPADHi 2.0
h_c SLNTabcpp 1.0
h_c VALt2rpp 1.0
h_c VALt3pp 1.0
h_c FE3DCITR5 1.0
h_c METGLCURt2pp 1.0
h_c DHCURR -1.0
h_c THRt2rpp 1.0
h_c SERt2rpp 1.0
h_c QUINDH 2.0
h_c LCARSyi -1.0
h_c BIOMASS_Ec_iML1515_core_75p37M 75.37723
h_c BIOMASS_Ec_iML1515_WT_75p37M 75.37723
rib__D_c RBK -1.0
rib__D_c ADNUC 1.0
rib__D_c CYTDH 1.0
rib__D_c URIH 1.0
rib__D_c XTSNH 1.0
rib__D_c INSH 1.0
rib__D_c RIBabcpp 1.0
rib__D_c R5PP 1.0
2dr1p_c TMDPP 1.0
2dr1p_c DURIPP 1.0
2dr1p_c PUNP6 1.0
2dr1p_c PUNP2 1.0
2dr1p_c PPM2 -1.0
2dr1p_c PUNP4 1.0
gthrd_c GTHOr 2.0
gthrd_c LGTHL -1.0
gthrd_c GSPMDA 1.0
gthrd_c GSPMDS -1.0
gthrd_c GRXR -2.0
gthrd_c ASR -2.0
gthrd_c FALGTHLs -1.0
gthrd_c GLYOX 1.0
gthrd_c GTHS 1.0
gthrd_c GTHRDabcpp 1.0
gthrd_c SFGTHi 1.0
gthrd_c GTHRDabc2pp -1.0
gthrd_c SELGTHR -4.0
gthrd_c SELGTHR3 1.0
gthrd_c GTHPi -2.0
gthrd_c SELGTHR2 1.0
gthrd_c 2HESR -2.0
gthrd_c BIOMASS_Ec_iML1515_WT_75p37M -0.000223
ala__L_e EX_ala__L_e -1.0
ala__L_e ALAtex -1.0
actACP_c KAS14 1.0
actACP_c KAS15 1.0
actACP_c 3OAR40 -1.0
actp_c PTAr 1.0
actp_c ACKr 1.0
2pglyc_c PGLYCP -1.0
g3pc_c GPDDA1 -1.0
g3pc_c G3PCabcpp 1.0
dmbzid_c NNDMBRT -1.0
xtp_c GTPHs 1.0
xtp_c NTPP11 -1.0
xtp_c NTP12 -1.0
cd2_c CD2t3pp -1.0
cd2_c CD2abcpp -1.0
cd2_c CD2tpp 1.0
tcynt_p CYANSTpp 1.0
tcynt_p TCYNTtex 1.0
acanth_c ACANTHAT 1.0
so2_p SO2tex 1.0
so2_p SO2tpp -1.0
mn2_c MNt2pp 1.0
mn2_c MN2tpp 1.0
mn2_c MN2t3pp -1.0
mn2_c MN2tipp -1.0
mn2_c BIOMASS_Ec_iML1515_core_75p37M -0.000691
mn2_c BIOMASS_Ec_iML1515_WT_75p37M -0.000658
pa181_c DASYN181 -1.0
pa181_c PA181abcpp -1.0
pa181_c CDAPPA181 1.0
pa181_c PAPA181 -1.0
pa181_c AGPAT181 1.0
pa181_c DAGK181 1.0
2agpg181_p PLIPA1G181pp 1.0
2agpg181_p 2AGPG181tipp -1.0
tdecoa_c FACOAE141 -1.0
tdecoa_c FACOAL141t2pp 1.0
tdecoa_c CTECOAI6 -1.0
thym_p THYMt3pp 1.0
thym_p THYMtex 1.0
mocogdp_c MOGDS 1.0
mocogdp_c BIOMASS_Ec_iML1515_WT_75p37M -7e-06
octapb_c LIPOCT 1.0
octapb_c LIPOS -1.0
octapb_c OCTNLL 1.0
cysi__L_e CYSItex -1.0
dhap_c G3PD5 1.0
dhap_c FBA 1.0
dhap_c MGSA -1.0
dhap_c G3PD7 1.0
dhap_c RMPA 1.0
dhap_c TGBPA 1.0
dhap_c G3PD6 1.0
dhap_c DHAPT 1.0
dhap_c G3PD2 1.0
dhap_c FCLPA 1.0
dhap_c FBA3 1.0
dhap_c QULNS -1.0
dhap_c ALKP -1.0
dhap_c TPI -1.0
dhap_c 6D6SPA 1.0
dhap_c PAI2T 1.0
prbatp_c ATPPRT 1.0
prbatp_c PRATPP -1.0
10fthf_c FTHFD -1.0
10fthf_c GARFT -1.0
10fthf_c FTHFLi 1.0
10fthf_c MTHFC 1.0
10fthf_c AICART -1.0
10fthf_c ULA4NFT -1.0
10fthf_c BIOMASS_Ec_iML1515_core_75p37M -0.000223
10fthf_c BIOMASS_Ec_iML1515_WT_75p37M -0.000223
btal_c ALDD4 -1.0
btal_c FDMO4 1.0
6pgg_c CELBpts 1.0
6pgg_c BGLA1 -1.0
co2_e EX_co2_e -1.0
co2_e CO2tex -1.0
akg_e EX_akg_e -1.0
akg_e AKGtex -1.0
gsn_e EX_gsn_e -1.0
gsn_e GSNtex -1.0
pydx5p_c ALATA_D2 -1.0
pydx5p_c ALATA_L2 -1.0
pydx5p_c PYAM5PO 1.0
pydx5p_c PYDXPP -1.0
pydx5p_c PYDXK 1.0
pydx5p_c PDX5POi 1.0
pydx5p_c PDX5PO2 1.0
pydx5p_c BIOMASS_Ec_iML1515_core_75p37M -0.000223
pydx5p_c BIOMASS_Ec_iML1515_WT_75p37M -0.000223
3dhgulnp_c KG6PDC -1.0
3dhgulnp_c ASCBPL 1.0
3dhgulnp_c 3KGK 1.0
g3ps_c G3PSabcpp 1.0
g3ps_c GPDDA3 -1.0
adphep_LD_c AGMHE 1.0
adphep_LD_c HEPT4 -1.0
adphep_LD_c HEPT1 -1.0
adphep_LD_c HEPT2 -1.0
adphep_LD_c HEPT3 -1.0
lyx__L_c LYXI -1.0
lyx__L_c LYXt2pp 1.0
din_p DINSt2pp -1.0
din_p DINStex 1.0
din_p NTD12pp 1.0
malt_p MALTtexi 1.0
malt_p MALTabcpp -1.0
malt_p MALTptspp -1.0
pppn_p PPPNtex 1.0
pppn_p PPPNt2rpp -1.0
hphhlipa_c HEPT3 1.0
hphhlipa_c HEPK2 -1.0
phphhlipa_c MOAT3C -1.0
phphhlipa_c HEPK2 1.0
murein3px4p_p MLDCP1App 1.0
murein3px4p_p MDDEP2pp -1.0
murein3px4p_p BIOMASS_Ec_iML1515_WT_75p37M -0.000605
1odec11eg3p_c G3PAT181 1.0
1odec11eg3p_c AGPAT181 -1.0
1odec11eg3p_c APG3PAT181 1.0
12dgr181_p PAPA181pp 1.0
12dgr181_p 12DGR181tipp -1.0
12dgr181_p PETNT181pp 1.0
dsbdrd_c DSBDR 1.0
dsbdrd_c TDSR1 -1.0
dsbdrd_c TDSR2 -1.0
sla_c 6D6SPA 1.0
sla_c 3SLAR -1.0
ribflv_p ACP1p 1.0
cysi__L_c CYSItpp -1.0
f1p_c FRUK -1.0
f1p_c FRUptspp 1.0
f1p_c F1PP -1.0
thr__L_c THRD -1.0
thr__L_c THRS 1.0
thr__L_c THRabcpp 1.0
thr__L_c THRt4pp 1.0
thr__L_c THRD_L -1.0
thr__L_c THRt2pp -1.0
thr__L_c THRA -1.0
thr__L_c THRt2rpp 1.0
thr__L_c BIOMASS_Ec_iML1515_core_75p37M -0.253687
thr__L_c BIOMASS_Ec_iML1515_WT_75p37M -0.246506
2ddglcn_c MNNH 1.0
2ddglcn_c ALTRH 1.0
2ddglcn_c DDGLK -1.0
2ddglcn_c DDGLCNt2rpp 1.0
btn_e EX_btn_e -1.0
btn_e BTNtex -1.0
ocdcea_e EX_ocdcea_e -1.0
ocdcea_e OCDCEAtexi -1.0
dtdp4d6dg_c TDPGDH 1.0
dtdp4d6dg_c TDPDRE -1.0
dtdp4d6dg_c TDPAGTA -1.0
acmum_e ACMUMtex -1.0
acmum_e EX_acmum_e -1.0
man_p MANtex 1.0
man_p MANptspp -1.0
adocbl_e EX_adocbl_e -1.0
adocbl_e ADOCBLtonex -1.0
frulysp_c FRULYSK 1.0
frulysp_c FRULYSDG -1.0
dump_p NTD1pp -1.0
dump_p DUMPtex 1.0
eca4und_p ECA4OALpp -1.0
eca4und_p ECAP3pp 1.0
pa160_c DASYN160 -1.0
pa160_c PA160abcpp -1.0
pa160_c CDAPPA160 1.0
pa160_c AGPAT160 1.0
pa160_c PAPA160 -1.0
pa160_c DAGK160 1.0
cdpdhdec9eg_c DASYN161 1.0
cdpdhdec9eg_c CDAPPA161 -1.0
cdpdhdec9eg_c PSSA161 -1.0
cdpdhdec9eg_c PGSA161 -1.0
progly_c AMPTASEPG -1.0
progly_c PROGLYabcpp 1.0
clpn161_p CLPNH161pp -1.0
clpn161_p CLPNS161pp 1.0
clpn161_p BIOMASS_Ec_iML1515_WT_75p37M -0.00229
1ddecg3p_p PLIPA2A120pp 1.0
1ddecg3p_p LPLIPAL1A120pp -1.0
ca2_p CA2tex 1.0
ca2_p CAt6pp 1.0
ca2_p CA2t3pp 1.0
iscssh_c MOADSUx -1.0
iscssh_c ICYSDS 1.0
iscssh_c I2FE2SS -2.0
iscssh_c I2FE2SS2 -2.0
iscssh_c I2FE2SR -1.0
iscssh_c THZPSN3 -1.0
novbcn_p NOVBCNtpp -1.0
novbcn_p NOVBCNtex 1.0
rpntp_c ARMEPNS 1.0
rpntp_c RPNTPH -1.0
gmplys_c PNSPA -1.0
r5p_c RBK 1.0
r5p_c PPM 1.0
r5p_c TKT1 -1.0
r5p_c CMPN 1.0
r5p_c AMPN 1.0
r5p_c ADPRDP 1.0
r5p_c PRPPS -1.0
r5p_c NMNt7pp 1.0
r5p_c NMNN 1.0
r5p_c YUMPS -1.0
r5p_c RPI -1.0
r5p_c R5PP -1.0
akg_c LEUTAi 1.0
akg_c ICDHyr 1.0
akg_c ALATA_L -1.0
akg_c ASPTA -1.0
akg_c PTRCTA -1.0
akg_c ILETA -1.0
akg_c VALTA -1.0
akg_c OHPBAT 1.0
akg_c ABTA -1.0
akg_c SDPTA -1.0
akg_c AKGDH -1.0
akg_c PSERT 1.0
akg_c TAUDO -1.0
akg_c PHETA1 -1.0
akg_c SOTA -1.0
akg_c ACOTA -1.0
akg_c TDPAGTA 1.0
akg_c AHGDx 1.0
akg_c AKGt2rpp 1.0
akg_c HSTPT 1.0
akg_c GLUDy 1.0
akg_c TYRTA -1.0
akg_c GLUSy -1.0
akg_c UDPKAAT 1.0
akg_c SEPHCHCS -1.0
akg_c SHGO 1.0
akg_c ARHGDx 1.0
akg_c CYSTA -1.0
ac_c ACS -1.0
ac_c ALDD2y 1.0
ac_c POX 1.0
ac_c ACKr -1.0
ac_c CITL 1.0
ac_c ACACCT 1.0
ac_c BUTCT 1.0
ac_c ACODA 1.0
ac_c AGDC 1.0
ac_c UHGADA 1.0
ac_c CYSS 1.0
ac_c ACt2rpp 1.0
ac_c ACt4pp 1.0
ac_c HXCT 1.0
ac_c ACOXT 1.0
ac_c DC6PDA 1.0
citr__L_c ARGSS -1.0
citr__L_c OCBT 1.0
34hpp_c PPND 1.0
34hpp_c TYRTA 1.0
duri_c DURIPP -1.0
duri_c DURIK1 -1.0
duri_c NTD1 1.0
duri_c DCYTD 1.0
duri_c DURIt2pp 1.0
ala_B_c ASP1DC 1.0
ala_B_c PANTS -1.0
ala_B_c BALAt2pp 1.0
no2_e NO2tex -1.0
no2_e EX_no2_e -1.0
tag6p__D_c PFK_2 -1.0
tag6p__D_c GLTPD 1.0
dhpppn_c DHPPD 1.0
dhpppn_c 3HPPPNH 1.0
dhpppn_c HPPPNDO -1.0
g6p_e EX_g6p_e -1.0
g6p_e G6Ptex -1.0
hdcea_c AACPS4 -1.0
hdcea_c LPLIPAL2G161 1.0
hdcea_c LPLIPAL2E161 1.0
hdcea_c FACOAE161 1.0
hdcea_c 2AGPGAT161 -1.0
hdcea_c 2AGPEAT161 -1.0
hdcea_c LPLIPAL2A161 1.0
hdcea_c FA161ACPHi 1.0
hdcea_c APH161 1.0
acgam6p_c AGDC -1.0
acgam6p_c AMANAPEr 1.0
acgam6p_c ACM6PH 1.0
acgam6p_c ACGAptspp 1.0
acgam6p_c ACGAMK 1.0
acgam6p_c MC6PH 1.0
thmpp_c TMPK 1.0
thmpp_c TDP -1.0
thmpp_c ThDPAT -1.0
thmpp_c BIOMASS_Ec_iML1515_core_75p37M -0.000223
thmpp_c BIOMASS_Ec_iML1515_WT_75p37M -0.000223
val__L_p VALabcpp -1.0
val__L_p VALtex 1.0
val__L_p VALt2rpp -1.0
val__L_p VALt3pp 1.0
ppt_p PPTHpp -1.0
ppt_p PPTtex 1.0
pyr_p PYRt2rpp -1.0
pyr_p PYRtex 1.0
ni2_c NI2uabcpp 1.0
ni2_c NI2abcpp -1.0
ni2_c NI2tpp 1.0
ni2_c NI2t3pp -1.0
ni2_c BIOMASS_Ec_iML1515_core_75p37M -0.000323
ni2_c BIOMASS_Ec_iML1515_WT_75p37M -0.000307
peamn_p PEAMNtex 1.0
peamn_p PEAMNOpp -1.0
mso3_e EX_mso3_e -1.0
mso3_e MSO3tex -1.0
murein5p5p_p MPTG 1.0
murein5p5p_p MPTG2 -1.0
murein5p5p_p MCTP1App -1.0
murein5p5p_p MCTP1Bpp -1.0
murein5p5p_p MDDCP3pp -1.0
murein5p5p_p MLDCP2App -1.0
thrp_e THRPtex -1.0
thrp_e EX_thrp_e -1.0
octa_c AACPS9 -1.0
octa_c FACOAE80 1.0
octa_c FA80ACPHi 1.0
octa_c OCTNLL -1.0
1odecg3p_p PLIPA2A180pp 1.0
1odecg3p_p LPLIPAL1A180pp -1.0
LalaLglu_e LALALGLUtex -1.0
LalaLglu_e EX_LalaLglu_e -1.0
mththf_c MTHTHFSs 1.0
mththf_c DM_mththf_c -1.0
mththf_c AI2tpp -1.0
mththf_c AI2abcpp 1.0
sufbcd_2fe2s_c S2FE2ST -1.0
sufbcd_2fe2s_c S2FE2SS2 -1.0
sufbcd_2fe2s_c S2FE2SR 1.0
sufbcd_2fe2s_c S2FE2SS 1.0
bwco_c BWCOS 1.0
bwco_c BWCOGDS1 -1.0
f_p Ftpp 1.0
f_p Ftex -1.0
fru_c HEX7 -1.0
fru_c XYLI2 1.0
fru_c F6PP 1.0
fru_c F1PP 1.0
glyc3p_c G3PD5 -1.0
glyc3p_c GLYK 1.0
glyc3p_c G3PD7 -1.0
glyc3p_c G3PT -1.0
glyc3p_c G3PD6 -1.0
glyc3p_c G3PD2 -1.0
glyc3p_c GPDDA1 1.0
glyc3p_c GPDDA2 1.0
glyc3p_c GPDDA5 1.0
glyc3p_c GLYC3Pt6pp 1.0
glyc3p_c GLYC3Pabcpp 1.0
glyc3p_c GPDDA4 1.0
glyc3p_c PGSA180 -1.0
glyc3p_c GPDDA3 1.0
glyc3p_c LPLIPAL2A141 1.0
glyc3p_c G3PAT141 -1.0
glyc3p_c G3PAT181 -1.0
glyc3p_c PGSA141 -1.0
glyc3p_c G3PAT140 -1.0
glyc3p_c G3PAT160 -1.0
glyc3p_c G3PAT161 -1.0
glyc3p_c PGSA140 -1.0
glyc3p_c PGSA181 -1.0
glyc3p_c G3PAT180 -1.0
glyc3p_c PGSA160 -1.0
glyc3p_c PGSA161 -1.0
glyc3p_c G3PAT120 -1.0
glyc3p_c PGSA120 -1.0
glyc3p_c LPLIPAL2A140 1.0
glyc3p_c LPLIPAL2A160 1.0
glyc3p_c LPLIPAL2A161 1.0
glyc3p_c LPLIPAL2A180 1.0
glyc3p_c LPLIPAL2A181 1.0
glyc3p_c LPLIPAL2A120 1.0
glyc3p_c APG3PAT160 -1.0
glyc3p_c APG3PAT161 -1.0
glyc3p_c APG3PAT180 -1.0
glyc3p_c APG3PAT120 -1.0
glyc3p_c APG3PAT140 -1.0
glyc3p_c APG3PAT141 -1.0
glyc3p_c APG3PAT181 -1.0
2ahbut_c ACHBS 1.0
2ahbut_c KARA2 -1.0
ser__L_c TRPS2 -1.0
ser__L_c GHMT2r -1.0
ser__L_c SERD_L -1.0
ser__L_c SERASr -1.0
ser__L_c SERAT -1.0
ser__L_c TRPS1 -1.0
ser__L_c PSP_L 1.0
ser__L_c DHBSH 1.0
ser__L_c SERt4pp 1.0
ser__L_c LSERDHr -1.0
ser__L_c PSSA140 -1.0
ser__L_c GPDDA3 1.0
ser__L_c PSSA180 -1.0
ser__L_c PSSA161 -1.0
ser__L_c PSSA141 -1.0
ser__L_c PSSA160 -1.0
ser__L_c PSSA181 -1.0
ser__L_c PSSA120 -1.0
ser__L_c SERtpp -1.0
ser__L_c SERt2rpp 1.0
ser__L_c BIOMASS_Ec_iML1515_core_75p37M -0.215792
ser__L_c BIOMASS_Ec_iML1515_WT_75p37M -0.209684
ump_c URIK1 1.0
ump_c URIK2 1.0
ump_c OMPDC 1.0
ump_c NDP7 1.0
ump_c USHD 1.0
ump_c NTD2 -1.0
ump_c ACGAMT 1.0
ump_c UMPK -1.0
ump_c UPPRT 1.0
ump_c PAPPT3 1.0
ump_c NTPP8 1.0
ump_c UDPGPT 1.0
4c2me_c CDPMEK -1.0
4c2me_c MEPCT 1.0
ade_e EX_ade_e -1.0
ade_e ADEtex -1.0
rmn_e EX_rmn_e -1.0
rmn_e RMNtex -1.0
2dhguln_c 2DGULRy -1.0
2dhguln_c 2DGULRx -1.0
2dhguln_c DKGLCNR1 1.0
2dhguln_c 2DGULRGx -1.0
2dhguln_c 2DGULRGy -1.0
2ddglcn_e EX_2ddglcn_e -1.0
2ddglcn_e DDGLCNtex -1.0
glyb_e EX_glyb_e -1.0
glyb_e GLYBtex -1.0
glcr_e GLCRtex -1.0
glcr_e EX_glcr_e -1.0
cyan_c CYANST -1.0
cyan_c MCPST -1.0
cu2_e EX_cu2_e -1.0
cu2_e CU2tex -1.0
15dap_p DAPtex 1.0
15dap_p CADVtpp 1.0
ptrc_p PTRCtex 1.0
ptrc_p PTRCt2pp -1.0
ptrc_p PTRCabcpp -1.0
ptrc_p PTRCORNt7pp -1.0
arbtn_p ARBTNtpp 1.0
arbtn_p ARBTNtex -1.0
34dhpac_e EX_34dhpac_e -1.0
34dhpac_e 34dhpactex -1.0
anhgm_e EX_anhgm_e -1.0
anhgm_e ANHGMtex -1.0
cu2_p CU2abcpp 1.0
cu2_p CU2tex 1.0
cu2_p CU1Opp 4.0
cu2_p CU2tpp -1.0
14glucan_p AAMYLpp -1.0
14glucan_p 14GLUCANabcpp -1.0
14glucan_p 14GLUCANtexi 1.0
pgp141_c PGSA141 1.0
pgp141_c PGPP141 -1.0
pgp141_c PGP141abcpp -1.0
dsbard_p DSBAO1 -1.0
dsbard_p DSBAO2 -1.0
galctn__L_e GALCTNLtex -1.0
galctn__L_e EX_galctn__L_e -1.0
pydxn_p PYDXNtex 1.0
pydxn_p PYDXNtpp -1.0
preq0_c CCGS 1.0
preq0_c CDGR -1.0
iscu_2fe2s_c I2FE2SS 1.0
iscu_2fe2s_c I2FE2ST -1.0
iscu_2fe2s_c I2FE2SS2 -1.0
iscu_2fe2s_c I2FE2SR 1.0
novbcn_e NOVBCNtpp 1.0
novbcn_e EX_novbcn_e -1.0
novbcn_e NOVBCNtex -1.0
flxr_c POR5 2.0
flxr_c MECDPDH5 -2.0
flxr_c RNTR1c2 -2.0
flxr_c RNTR2c2 -2.0
flxr_c RNTR3c2 -2.0
flxr_c RNTR4c2 -2.0
flxr_c FLDR2 2.0
lcts_c LACZ -1.0
lcts_c LCTSt3ipp -1.0
lcts_c LCTStpp 1.0
3ohdcoa_c HACD7 -1.0
3ohdcoa_c ACACT7r 1.0
gln__L_e EX_gln__L_e -1.0
gln__L_e GLNtex -1.0
tre_e EX_tre_e -1.0
tre_e TREtex -1.0
glyald_c ALCD19 -1.0
glyald_c GLYALDtpp 1.0
glyald_c GAPP 1.0
g3pg_c GPDDA4 -1.0
g3pg_c LPLIPAL2G161 1.0
g3pg_c LPLIPAL2G181 1.0
g3pg_c G3PGabcpp 1.0
g3pg_c LPLIPAL2G180 1.0
g3pg_c LPLIPAL2G141 1.0
g3pg_c LPLIPAL2ATG120 1.0
g3pg_c LPLIPAL2ATG140 1.0
g3pg_c LPLIPAL2ATG141 1.0
g3pg_c LPLIPAL2ATG160 1.0
g3pg_c LPLIPAL2ATG180 1.0
g3pg_c LPLIPAL2ATG161 1.0
g3pg_c LPLIPAL2ATG181 1.0
g3pg_c LPLIPAL2G140 1.0
g3pg_c LPLIPAL2G160 1.0
g3pg_c LPLIPAL2G120 1.0
adocbl_c ADOCBLS 1.0
adocbl_c CBLAT 1.0
adocbl_c ADOCBLabcpp 1.0
adocbl_c BIOMASS_Ec_iML1515_WT_75p37M -0.000223
idon__L_e EX_idon__L_e -1.0
idon__L_e IDONtex -1.0
tcynt_c CYANST 1.0
tcynt_c MCPST 1.0
pheme_e EX_pheme_e -1.0
pheme_e PHEMEtiex 1.0
3hodcoa_c ECOAH8 -1.0
3hodcoa_c HACD8 1.0
all__D_e EX_all__D_e -1.0
all__D_e ALLtex -1.0
ca2_e EX_ca2_e -1.0
ca2_e CA2tex -1.0
fe2_p FE2abcpp -1.0
fe2_p FE2tex 1.0
fe2_p FEROpp -4.0
fe2_p FE2t2pp -1.0
fe2_p FE2tpp -1.0
fe2_p FE2t3pp 1.0
g1p_e G1Ptex -1.0
g1p_e EX_g1p_e -1.0
udcpdp_p O16AP2pp 1.0
udcpdp_p O16AP3pp 1.0
udcpdp_p O16A4Lpp 1.0
udcpdp_p ECAP1pp 1.0
udcpdp_p UDCPDPpp -1.0
udcpdp_p ECAP2pp 1.0
udcpdp_p ECA4OALpp 1.0
udcpdp_p O16AP1pp 1.0
udcpdp_p ECAP3pp 1.0
udcpdp_p COLIPAKpp -1.0
ag_e AGt3 1.0
ag_e EX_ag_e -1.0
pa141_c DASYN141 -1.0
pa141_c CDAPPA141 1.0
pa141_c DAGK141 1.0
pa141_c PA141abcpp -1.0
pa141_c PAPA141 -1.0
pa141_c AGPAT141 1.0
cdpdddecg_c DASYN120 1.0
cdpdddecg_c CDAPPA120 -1.0
cdpdddecg_c PSSA120 -1.0
cdpdddecg_c PGSA120 -1.0
pe140_p PLIPA1E140pp -1.0
pe140_p PLIPA2E140pp -1.0
pe140_p PE140abcpp 1.0
2agpg120_c LPLIPAL2ATG120 -1.0
2agpg120_c 2AGPGAT120 -1.0
2agpg120_c 2AGPG120tipp 1.0
2agpg120_c LPLIPAL2G120 -1.0
2tdecg3p_p 2AGPA140tipp -1.0
2tdecg3p_p PLIPA1A140pp 1.0
2odecg3p_c 2AGPA180tipp 1.0
2odecg3p_c LPLIPAL2A180 -1.0
hdcoa_c FACOAE161 -1.0
hdcoa_c FACOAL161t2pp 1.0
hdcoa_c CTECOAI7 -1.0
o16a4colipa_e O16A4COLIPAabctex 1.0
udcpgl_c UDPGPT 1.0
mepn_c ARMEPNS -1.0
mepn_c MEPNabcpp 1.0
mepn_p MEPNtex 1.0
mepn_p MEPNabcpp -1.0
cyst__L_c CYSTL -1.0
cyst__L_c SHSL1 1.0
dutp_c NDPK6 1.0
dutp_c DCTPD 1.0
dutp_c DUTPDP -1.0
dutp_c RNTR4c2 1.0
dmlz_c RBFSb -2.0
dmlz_c RBFSa 1.0
pan4p_c PPCDC 1.0
pan4p_c PTPATi -1.0
adprib_c NADN 1.0
adprib_c ADPRDP -1.0
quln_c NNDPR -1.0
quln_c QULNS 1.0
dxyl_c DXYLK -1.0
dhptd_c RHCCE 1.0
dhptd_c DHPTDCs2 -1.0
dhptd_c AI2K -1.0
lipa_c EDTXS2 1.0
lipa_c LIPAabcpp -1.0
lipa_c HEPT1 -1.0
sheme_c SHCHF 1.0
sheme_c BIOMASS_Ec_iML1515_core_75p37M -0.000223
sheme_c BIOMASS_Ec_iML1515_WT_75p37M -0.000223
all__D_p ALLabcpp -1.0
all__D_p ALLtex 1.0
h2o_p H2Otex 1.0
h2o_p NO3R1bpp 1.0
h2o_p PHYTSpp -6.0
h2o_p PPTHpp -1.0
h2o_p NTP3pp -1.0
h2o_p NO3R2bpp 1.0
h2o_p TMAOR1pp 1.0
h2o_p TMAOR2pp 1.0
h2o_p DMSOR1pp 1.0
h2o_p NTD8pp -1.0
h2o_p TREHpp -1.0
h2o_p GLCDpp -1.0
h2o_p UDCPDPpp -1.0
h2o_p 42A12BOOXpp -1.0
h2o_p TYROXDApp -1.0
h2o_p NTRIR4pp 2.0
h2o_p NTRIR3pp 2.0
h2o_p LACZpp -1.0
h2o_p GPDDA1pp -1.0
h2o_p GPDDA5pp -1.0
h2o_p AGM4PApp -1.0
h2o_p UDPGALPpp -1.0
h2o_p UACGAMPpp -1.0
h2o_p UACGALPpp -1.0
h2o_p UGLCURPpp -1.0
h2o_p FEROpp 2.0
h2o_p GUR1PPpp -1.0
h2o_p ACGAL1PPpp -1.0
h2o_p PTHRpp -1.0
h2o_p R5PPpp -1.0
h2o_p PSP_Lpp -1.0
h2o_p TYRPpp -1.0
h2o_p 23PDE2pp -1.0
h2o_p 23PDE4pp -1.0
h2o_p 23PDE9pp -1.0
h2o_p ASNNpp -1.0
h2o_p GLUNpp -1.0
h2o_p NTD10pp -1.0
h2o_p NTD1pp -1.0
h2o_p NTD2pp -1.0
h2o_p NTD3pp -1.0
h2o_p NTD4pp -1.0
h2o_p NTD5pp -1.0
h2o_p NTD6pp -1.0
h2o_p NTD7pp -1.0
h2o_p NTD9pp -1.0
h2o_p PEAMNOpp -1.0
h2o_p GAL1PPpp -1.0
h2o_p GPDDA3pp -1.0
h2o_p GPDDA4pp -1.0
h2o_p GPDDA2pp -1.0
h2o_p 4PCPpp -1.0
h2o_p H2Otpp -1.0
h2o_p NTD12pp -1.0
h2o_p 3NTD7pp -1.0
h2o_p 3NTD4pp -1.0
h2o_p 3NTD2pp -1.0
h2o_p 3NTD9pp -1.0
h2o_p 23PDE7pp -1.0
h2o_p AGM4PCPpp -1.0
h2o_p DMSOR2pp 1.0
h2o_p NTD11pp -1.0
h2o_p G2PPpp -1.0
h2o_p AGM3PApp -1.0
h2o_p UDPGPpp -1.0
h2o_p PLIPA1E140pp -1.0
h2o_p PLIPA1E160pp -1.0
h2o_p PLIPA1E161pp -1.0
h2o_p G1PPpp -1.0
h2o_p PLIPA1E120pp -1.0
h2o_p PLIPA1E181pp -1.0
h2o_p PLIPA1G180pp -1.0
h2o_p PLIPA1G181pp -1.0
h2o_p PLIPA1G120pp -1.0
h2o_p PGPP140pp -1.0
h2o_p PGPP141pp -1.0
h2o_p PGPP160pp -1.0
h2o_p PGPP180pp -1.0
h2o_p CLPNH141pp -1.0
h2o_p CLPNH160pp -1.0
h2o_p CLPNH161pp -1.0
h2o_p CLPNH181pp -1.0
h2o_p PLIPA1E180pp -1.0
h2o_p PLIPA1G140pp -1.0
h2o_p PLIPA1G161pp -1.0
h2o_p PAPA120pp -1.0
h2o_p PAPA140pp -1.0
h2o_p PAPA141pp -1.0
h2o_p PAPA160pp -1.0
h2o_p PAPA161pp -1.0
h2o_p PAPA180pp -1.0
h2o_p ACGAM1PPpp -1.0
h2o_p MDDCP1pp -1.0
h2o_p PLIPA1A181pp -1.0
h2o_p PLIPA2A140pp -1.0
h2o_p PLIPA2A141pp -1.0
h2o_p PLIPA2A180pp -1.0
h2o_p CU1Opp 2.0
h2o_p LPLIPAL1E141pp -1.0
h2o_p LPLIPAL1E160pp -1.0
h2o_p LPLIPAL1E180pp -1.0
h2o_p LPLIPAL1E181pp -1.0
h2o_p LPLIPAL1G160pp -1.0
h2o_p LPLIPAL1G161pp -1.0
h2o_p LPLIPAL1G120pp -1.0
h2o_p PLIPA2E140pp -1.0
h2o_p PLIPA2E160pp -1.0
h2o_p PLIPA2A161pp -1.0
h2o_p PLIPA2A181pp -1.0
h2o_p LPLIPAL1G141pp -1.0
h2o_p LPLIPAL1G180pp -1.0
h2o_p LPLIPAL1G181pp -1.0
h2o_p PLIPA2E141pp -1.0
h2o_p PLIPA2E181pp -1.0
h2o_p PLIPA2G140pp -1.0
h2o_p PLIPA2G160pp -1.0
h2o_p PLIPA2G181pp -1.0
h2o_p GTHRDHpp -1.0
h2o_p MDDCP2pp -1.0
h2o_p MDDCP3pp -1.0
h2o_p MLDCP1App -1.0
h2o_p LPLIPAL1A141pp -1.0
h2o_p LPLIPAL1A180pp -1.0
h2o_p LPLIPAL1E140pp -1.0
h2o_p LPLIPAL1E161pp -1.0
h2o_p LPLIPAL1G140pp -1.0
h2o_p MLDCP2App -1.0
h2o_p PGPP120pp -1.0
h2o_p PGPP181pp -1.0
h2o_p CLPNH120pp -1.0
h2o_p CLPNH140pp -1.0
h2o_p MDDCP5pp -1.0
h2o_p MLDCP2Bpp -1.0
h2o_p PAPA181pp -1.0
h2o_p MDDCP4pp -1.0
h2o_p MDDEP3pp -1.0
h2o_p MDDEP4pp -1.0
h2o_p PLIPA1E141pp -1.0
h2o_p MLDCP3App -1.0
h2o_p MLDCP1Bpp -1.0
h2o_p PLIPA1G160pp -1.0
h2o_p PLIPA1G141pp -1.0
h2o_p PGPP161pp -1.0
h2o_p PLIPA2A120pp -1.0
h2o_p PLIPA2A160pp -1.0
h2o_p CLPNH180pp -1.0
h2o_p MLDEP1pp -1.0
h2o_p MLDEP2pp -1.0
h2o_p MDDEP1pp -1.0
h2o_p MDDEP2pp -1.0
h2o_p PLIPA2E120pp -1.0
h2o_p PLIPA2G141pp -1.0
h2o_p PLIPA2G161pp -1.0
h2o_p LPLIPAL1A120pp -1.0
h2o_p LPLIPAL1A140pp -1.0
h2o_p LPLIPAL1A181pp -1.0
h2o_p LPLIPAL1E120pp -1.0
h2o_p PLIPA1A120pp -1.0
h2o_p PLIPA1A140pp -1.0
h2o_p PLIPA1A141pp -1.0
h2o_p PLIPA1A160pp -1.0
h2o_p PLIPA1A161pp -1.0
h2o_p PLIPA1A180pp -1.0
h2o_p PLIPA2E161pp -1.0
h2o_p PLIPA2E180pp -1.0
h2o_p PLIPA2G120pp -1.0
h2o_p PLIPA2G180pp -1.0
h2o_p LPLIPAL1A161pp -1.0
h2o_p LPLIPAL1A160pp -1.0
h2o_p ACP1p -1.0
hdca_p FACOAL160t2pp -1.0
hdca_p HDCAtexi 1.0
hdca_p PLIPA1E160pp 1.0
hdca_p LPLIPAL1E160pp 1.0
hdca_p LPLIPAL1G160pp 1.0
hdca_p PLIPA2E160pp 1.0
hdca_p PLIPA2G160pp 1.0
hdca_p PLIPA1G160pp 1.0
hdca_p PLIPA2A160pp 1.0
hdca_p PLIPA1A160pp 1.0
hdca_p LPLIPAL1A160pp 1.0
gal1p_p UDPGALPpp 1.0
gal1p_p GAL1PPpp -1.0
gal1p_p GAL1Ptex 1.0
g3pe_e EX_g3pe_e -1.0
g3pe_e G3PEtex -1.0
anhm3p_c AM4PCP 1.0
anhm3p_c AM3PA -1.0
anhm3p_c AGM3PH 1.0
clpn140_p CLPNH140pp -1.0
clpn140_p CLPNS140pp 1.0
12dgr180_p PAPA180pp 1.0
12dgr180_p 12DGR180tipp -1.0
2agpe140_p PLIPA1E140pp 1.0
2agpe140_p 2AGPE140tipp -1.0
5drib_c 5DOAN 1.0
5drib_c DM_5drib_c -1.0
uracp_c URACPAH -1.0
uracp_c PYROX 1.0
preq1_c CDGR 1.0
bmoco_c BMOCOS 1.0
bmoco_c BMOGDS1 -1.0
bmoco1gdp_c BMOGDS1 1.0
bmoco1gdp_c BMOGDS2 -1.0
f_e Ftex 1.0
iprimv_c XYHDL -1.0
psuri_c PSURIK -1.0
psuri_c PSURItpp 1.0
xu5p__D_c XYLK 1.0
xu5p__D_c RPE 1.0
xu5p__D_c TKT1 -1.0
xu5p__D_c RBP4E 1.0
xu5p__D_c TKT2 -1.0
aspsa_c ASAD -1.0
aspsa_c DHDPS -1.0
aspsa_c HSDy 1.0
xtsn_c PUNP7 -1.0
xtsn_c NTD10 1.0
xtsn_c XTSNt2rpp 1.0
xtsn_c XTSNH -1.0
alltn_e EX_alltn_e -1.0
alltn_e ALLTNtex -1.0
f6p_e EX_f6p_e -1.0
f6p_e F6Ptex -1.0
fadh2_c FADRx 1.0
fadh2_c FE3Ri -1.0
fadh2_c FEENTERR1 -1.0
fadh2_c FE3HOXR1 -1.0
fadh2_c FECRMR1 -1.0
fadh2_c ARBTNR1 -1.0
fadh2_c FEOXAMR1 -1.0
fadh2_c CPGNR1 -1.0
fadh2_c DAAD 1.0
fadh2_c FADRx2 1.0
fadh2_c ACOAD7f 1.0
fadh2_c ACOAD8f 1.0
fadh2_c ACOAD5f 1.0
fadh2_c ACOAD3f 1.0
fadh2_c ACOAD2f 1.0
fadh2_c ACOAD4f 1.0
fadh2_c ACOAD6f 1.0
fadh2_c I4FE4SR -1.0
fadh2_c I2FE2SS -1.0
fadh2_c I2FE2SS2 -1.0
fadh2_c S2FE2SS2 -1.0
fadh2_c S2FE2SS -1.0
fadh2_c S4FE4SR -1.0
fadh2_c ACOAD1fr -1.0
fadh2_c ACOAD1f 1.0
dhpmp_c DNMPPA -1.0
dhpmp_c DNTPPA 1.0
pppi_c NTPTP1 1.0
pppi_c NTPTP2 1.0
pppi_c PPK2 1.0
pppi_c CBLAT 1.0
pppi_c CBIAT 1.0
pppi_c PPA2 -1.0
pppi_c CPH4S 1.0
ocdca_e EX_ocdca_e -1.0
ocdca_e OCDCAtexi -1.0
glyclt_c GLYCTO2 -1.0
glyclt_c GLYCTO3 -1.0
glyclt_c GLYCTO4 -1.0
glyclt_c PGLYCP 1.0
glyclt_c GLYCLTDx 1.0
glyclt_c GLYCLTt4pp 1.0
glyclt_c GLYCLTDy 1.0
glyclt_c GLYCLTt2rpp 1.0
glyclt_c GCALDD 1.0
ppap_c PTA2 1.0
ppap_c PPAKr -1.0
gp4g_c GP4GH -1.0
glyb_c BETALDHx 1.0
glyb_c BETALDHy 1.0
glyb_c GLYBabcpp 1.0
glyb_c GLYBt2pp 1.0
glyb_c GLYBt3pp -1.0
phaccoa_c PACCOAL 1.0
phaccoa_c PACCOAE -1.0
phaccoa_c PACOAT -1.0
but_e EX_but_e -1.0
but_e BUTtex -1.0
kdo2lipid4p_c EDTXS3 1.0
kdo2lipid4p_c EDTXS4 -1.0
cobalt2_e EX_cobalt2_e -1.0
cobalt2_e COBALT2tex -1.0
cbl1_c CBL1abcpp 1.0
cbl1_c CBLAT -1.0
uri_p URIt2pp_copy1 -1.0
uri_p URIt2pp_copy2 -1.0
uri_p URItex 1.0
uri_p NTD2pp 1.0
uri_p 3NTD2pp 1.0
ocdcea_p OCDCEAtexi 1.0
ocdcea_p FACOAL181t2pp -1.0
ocdcea_p PLIPA1E181pp 1.0
ocdcea_p PLIPA1G181pp 1.0
ocdcea_p PLIPA1A181pp 1.0
ocdcea_p LPLIPAL1E181pp 1.0
ocdcea_p PLIPA2A181pp 1.0
ocdcea_p LPLIPAL1G181pp 1.0
ocdcea_p PLIPA2E181pp 1.0
ocdcea_p PLIPA2G181pp 1.0
ocdcea_p LPLIPAL1A181pp 1.0
dimp_c NTD12 -1.0
dimp_c NTPP10 1.0
odecoa_c FACOAE181 -1.0
odecoa_c FACOAL181t2pp 1.0
odecoa_c CTECOAI8 -1.0
cgly_c AMPTASECG -1.0
cgly_c CGLYabcpp 1.0
metsox_R__L_e METSOX2tex -1.0
metsox_R__L_e EX_metsox_R__L_e -1.0
pheme_p PHEMEabcpp 1.0
pheme_p PHEMEtiex -1.0
dimp_p NTD12pp -1.0
dimp_p DIMPtex 1.0
ctbt_p CTBTt2rpp -1.0
ctbt_p CTBTabcpp -1.0
murein5p4p_p MDDCP3pp 1.0
murein5p4p_p MDDCP4pp -1.0
murein5p4p_p MDDEP3pp 1.0
toct2eACP_c 3HAD80 1.0
toct2eACP_c EAR80y -1.0
toct2eACP_c EAR80x -1.0
clpn141_p CLPNH141pp -1.0
clpn141_p CLPNS141pp 1.0
2agpe120_c 2AGPE120tipp 1.0
2agpe120_c 2AGPEAT120 -1.0
2agpe120_c LPLIPAL2ATE120 -1.0
2agpe120_c LPLIPAL2E120 -1.0
1agpg181_p LPLIPAL1G181pp -1.0
1agpg181_p PLIPA2G181pp 1.0
oxalcoa_c OXCDC -1.0
oxalcoa_c FORCT 1.0
oxalcoa_c ACOXT 1.0
hdceap_c ACPPAT161 1.0
hdceap_c APG3PAT161 -1.0
hdceap_c APH161 -1.0
mepn_e EX_mepn_e -1.0
mepn_e MEPNtex -1.0
3pg_c PGK -1.0
3pg_c PGCD -1.0
3pg_c PGM 1.0
3pg_c GLYCK 1.0
ctp_c KDOCT2 -1.0
ctp_c NDPK3 1.0
ctp_c CTPS2 1.0
ctp_c NTPP4 -1.0
ctp_c PPNCL2 -1.0
ctp_c MEPCT -1.0
ctp_c NTP5 -1.0
ctp_c DASYN160 -1.0
ctp_c DASYN161 -1.0
ctp_c DASYN181 -1.0
ctp_c DASYN140 -1.0
ctp_c DASYN180 -1.0
ctp_c DASYN141 -1.0
ctp_c DASYN120 -1.0
ctp_c MOCDS -1.0
ctp_c RNTR3c2 -1.0
ctp_c PYK4 1.0
ctp_c BIOMASS_Ec_iML1515_core_75p37M -0.133508
ctp_c BIOMASS_Ec_iML1515_WT_75p37M -0.129799
dadp_c NDPK8 -1.0
dadp_c RNDR1 1.0
dadp_c RNDR1b 1.0
dadp_c DADK 1.0
xan_c XPPT -1.0
xan_c PUNP7 1.0
xan_c GUAD 1.0
xan_c XANtpp 1.0
xan_c XTSNH 1.0
xan_c XANt2pp 1.0
xan_c XAND -1.0
xan_c HXAND 1.0
2p4c2me_c CDPMEK 1.0
2p4c2me_c MECDPS -1.0
lgt__S_c LGTHL 1.0
lgt__S_c GLYOX -1.0
gam1p_c PGAMT -1.0
gam1p_c G1PACT -1.0
zn2_e EX_zn2_e -1.0
zn2_e Zn2tex -1.0
ura_e EX_ura_e -1.0
ura_e URAtex -1.0
lys__L_e EX_lys__L_e -1.0
lys__L_e LYStex -1.0
cynt_c CYNTAH -1.0
cynt_c CYNTt2pp 1.0
ascb6p_c ASCBPL -1.0
ascb6p_c ASCBptspp 1.0
acmum6p_c ACM6PH -1.0
acmum6p_c ACMUMptspp 1.0
acmum6p_c ANHMK 1.0
all__D_c ALLabcpp 1.0
all__D_c ALLK -1.0
acnam_p ACNAMt2pp -1.0
acnam_p ACNAMtex 1.0
g6p_p G6Ptex 1.0
g6p_p G6Pt6_2pp -1.0
pnto__R_p PNTOtex 1.0
pnto__R_p PNTOt4pp -1.0
amp_p NTD7pp -1.0
amp_p AMPtex 1.0
gal_bD_p GALBDtex 1.0
gal_bD_p GALM2pp -1.0
fald_p FALDtpp -1.0
fald_p FALDtex 1.0
LalaDgluMdapDala_e 4PEPTtex -1.0
LalaDgluMdapDala_e EX_LalaDgluMdapDala_e -1.0
hlipa_c HEPT1 1.0
hlipa_c HEPT2 -1.0
phhlipa_c HEPK1 1.0
phhlipa_c HEPT3 -1.0
alpp_p ALPATE160pp -1.0
alpp_p ALPATG160pp -1.0
5mtr_p 5MTRtex 1.0
5mtr_p 5MTRtpp 1.0
sf_c SQVOSI 1.0
sf_c 6D6SFK -1.0
accoa_c CS -1.0
accoa_c ACALD 1.0
accoa_c ACS 1.0
accoa_c PFL 1.0
accoa_c PTAr -1.0
accoa_c ACCOAC -1.0
accoa_c ACACCT -1.0
accoa_c BUTCT -1.0
accoa_c GLYAT -1.0
accoa_c SPMDAT1 -1.0
accoa_c SPMDAT2 -1.0
accoa_c TDPADGAT -1.0
accoa_c MALS -1.0
accoa_c SERAT -1.0
accoa_c IPPS -1.0
accoa_c ACOATA -1.0
accoa_c G1PACT -1.0
accoa_c ACACT7r -1.0
accoa_c ACACT2r -1.0
accoa_c ACACT3r -1.0
accoa_c ACACT4r -1.0
accoa_c ACACT5r -1.0
accoa_c ACACT6r -1.0
accoa_c MALTATr -1.0
accoa_c ACANTHAT -1.0
accoa_c O16AT -1.0
accoa_c PDH 1.0
accoa_c ACGS -1.0
accoa_c GLCATr -1.0
accoa_c ACACT1r -2.0
accoa_c HXCT -1.0
accoa_c KAS15 -1.0
accoa_c POR5 1.0
accoa_c OXDHCOAT 1.0
accoa_c ACACT8r 1.0
accoa_c 3OXCOAT 1.0
accoa_c ACOXT -1.0
accoa_c METNA -1.0
accoa_c PAI2T 1.0
accoa_c AMPNTAT -1.0
accoa_c BIOMASS_Ec_iML1515_WT_75p37M -0.000279
arg__L_c ARGDC -1.0
arg__L_c AST -1.0
arg__L_c ARGSL 1.0
arg__L_c ARGabcpp 1.0
arg__L_c ARGAGMt7pp 1.0
arg__L_c ARGORNt7pp 1.0
arg__L_c ARGt3pp -1.0
arg__L_c BIOMASS_Ec_iML1515_core_75p37M -0.295792
arg__L_c BIOMASS_Ec_iML1515_WT_75p37M -0.28742
26dap_LL_c SDPDS 1.0
26dap_LL_c DAPE -1.0
cellb_e EX_cellb_e -1.0
cellb_e CELBpts -1.0
cellb_e CLBtex -1.0
uamr_c UAPGR 1.0
uamr_c UAMAS -1.0
uamr_c UM3PL -1.0
uamr_c UM4PL -1.0
sbt__D_e EX_sbt__D_e -1.0
sbt__D_e SBTtex -1.0
arg__L_e EX_arg__L_e -1.0
arg__L_e ARGtex -1.0
dgsn_e EX_dgsn_e -1.0
dgsn_e DGSNtex -1.0
spmd_e EX_spmd_e -1.0
spmd_e SPMDtex -1.0
sucgsa_c SOTA 1.0
sucgsa_c SGSAD -1.0
tartr__L_c TARTD -1.0
tartr__L_c TARTRt7pp 1.0
ocdcea_c FACOAE181 1.0
ocdcea_c AACPS5 -1.0
ocdcea_c LPLIPAL2G181 1.0
ocdcea_c LPLIPAL2E181 1.0
ocdcea_c 2AGPGAT181 -1.0
ocdcea_c 2AGPEAT181 -1.0
ocdcea_c LPLIPAL2A181 1.0
ocdcea_c APH181 1.0
h_p Htex 1.0
h_p FACOAL160t2pp -1.0
h_p FACOAL180t2pp -1.0
h_p SPODMpp -2.0
h_p PYRt2rpp -1.0
h_p NO3R2pp 2.0
h_p NTP3pp 1.0
h_p THD2pp -2.0
h_p TMAOR1pp -1.0
h_p TMAOR2pp -1.0
h_p SUCCt2_2pp -2.0
h_p THMDt2pp_copy1 -1.0
h_p Kt2pp -1.0
h_p AKGt2rpp -1.0
h_p XYLt2pp -1.0
h_p THMDt2pp_copy2 -1.0
h_p TRPt2rpp -1.0
h_p TYRt2rpp -1.0
h_p URIt2pp_copy1 -1.0
h_p URIt2pp_copy2 -1.0
h_p XTSNt2rpp -1.0
h_p XYLUt2pp -1.0
h_p ACACt2pp -1.0
h_p ACNAMt2pp -1.0
h_p ARBt2rpp -1.0
h_p ASNt2rpp -1.0
h_p ASPt2pp -1.0
h_p ASPt2_2pp -2.0
h_p ASPt2_3pp -3.0
h_p GALCTt2rpp -1.0
h_p GALt2pp -1.0
h_p ABUTt2pp -1.0
h_p CYTBDpp 2.0
h_p CYTBD2pp 2.0
h_p ACt2rpp -1.0
h_p ATPS4rpp -4.0
h_p ADEt2rpp -1.0
h_p ADNt2pp_copy1 -1.0
h_p ADNt2pp_copy2 -1.0
h_p ALLTNt2rpp -1.0
h_p GLCDpp 1.0
h_p HYD2pp 2.0
h_p CPGNtonex -1.0
h_p DGSNt2pp -1.0
h_p DINSt2pp -1.0
h_p DURIt2pp -1.0
h_p FUCtpp -1.0
h_p FUMt2_2pp -2.0
h_p FUMt2_3pp -3.0
h_p FEENTERtonex -1.0
h_p CSNt2pp -1.0
h_p CYNTt2pp -1.0
h_p CYTDt2pp_copy1 -1.0
h_p CYTDt2pp_copy2 -1.0
h_p DADNt2pp -1.0
h_p DCYTt2pp -1.0
h_p DDGLCNt2rpp -1.0
h_p FE3DCITtonex -1.0
h_p BUTt2rpp -1.0
h_p CADVtpp -1.0
h_p O16AP2pp 1.0
h_p O16AP3pp 1.0
h_p O16A4Lpp 1.0
h_p FEOXAMUtex -1.0
h_p ARBTNtpp -1.0
h_p ARBTNtex -1.0
h_p FEENTERtpp -1.0
h_p FEENTERtex -1.0
h_p FE3HOXUtpp -1.0
h_p FEOXAMUtpp -1.0
h_p FECRMUtpp -1.0
h_p PTRCt2pp -1.0
h_p CYANSTpp 1.0
h_p ECAP1pp 1.0
h_p UDCPDPpp 1.0
h_p ECAP2pp 1.0
h_p ECA4OALpp 1.0
h_p CRNt2rpp -1.0
h_p CRNDt2rpp -1.0
h_p CTBTt2rpp -1.0
h_p PACALDt2rpp -1.0
h_p LIPOt2pp -1.0
h_p NTRIR4pp -2.0
h_p NTRIR3pp -2.0
h_p GPDDA1pp 1.0
h_p GPDDA5pp 1.0
h_p UDPGALPpp 2.0
h_p UACGAMPpp 2.0
h_p UACGALPpp 2.0
h_p UGLCURPpp 2.0
h_p FEROpp -4.0
h_p AGM3Pt2pp -1.0
h_p AGM4Pt2pp -1.0
h_p AGMt2pp -1.0
h_p CD2t3pp -1.0
h_p SKMt2pp -1.0
h_p FE2t2pp -1.0
h_p CPGNUtpp -1.0
h_p CPGNUtex -1.0
h_p FACOAL80t2pp -1.0
h_p 23PDE2pp 1.0
h_p 23PDE4pp 1.0
h_p 23PDE9pp 1.0
h_p FACOAL60t2pp -1.0
h_p IDONt2rpp -1.0
h_p INDOLEt2pp 1.0
h_p INSt2pp -1.0
h_p LYXt2pp -1.0
h_p L_LACt2rpp -1.0
h_p MALt2_2pp -2.0
h_p MALt2_3pp -3.0
h_p MELIBt2pp -1.0
h_p RMNtpp -1.0
h_p SUCCt2_3pp -3.0
h_p NAt3_1p5pp -3.0
h_p NAt3_2pp -2.0
h_p NO2t2rpp -1.0
h_p PROt2rpp -1.0
h_p FECRMtonex -1.0
h_p ARBTNtonex -1.0
h_p ARGDCpp -1.0
h_p FACOAL100t2pp -1.0
h_p GPDDA3pp 1.0
h_p GPDDA4pp 1.0
h_p GPDDA2pp 1.0
h_p FACOAL120t2pp -1.0
h_p FACOAL140t2pp -1.0
h_p FE3HOXtonex -1.0
h_p MMETt2pp -1.0
h_p GLUt2rpp -1.0
h_p LCTSt3ipp -1.0
h_p ARBt3ipp -1.0
h_p FRUURt2rpp -1.0
h_p O16AP1pp 1.0
h_p GLYCAt2rpp -1.0
h_p HCINNMt2rpp -1.0
h_p HISt2rpp -1.0
h_p 23PDE7pp 1.0
h_p GALURt2rpp -1.0
h_p GLCNt2rpp -1.0
h_p GLCRt2rpp -1.0
h_p GLCt2pp -1.0
h_p GLCURt2rpp -1.0
h_p XANt2pp -1.0
h_p PPPNt2rpp -1.0
h_p FORt2pp -1.0
h_p GLYCLTt2rpp -1.0
h_p GUAt2pp -1.0
h_p HPPPNt2rpp -1.0
h_p HYD3pp 2.0
h_p NO3R1pp 2.0
h_p FECRMUtex -1.0
h_p Kt3pp -1.0
h_p THRt2pp -1.0
h_p UDPGPpp 2.0
h_p ZN2t3pp -1.0
h_p MNt2pp -1.0
h_p HOMt2pp -1.0
h_p PLIPA1E140pp 1.0
h_p PLIPA1E160pp 1.0
h_p PLIPA1E161pp 1.0
h_p FACOAL181t2pp -1.0
h_p PLIPA1E120pp 1.0
h_p URAt2pp -1.0
h_p PLIPA1E181pp 1.0
h_p PLIPA1G180pp 1.0
h_p PLIPA1G181pp 1.0
h_p HEXt2rpp -1.0
h_p PLIPA1G120pp 1.0
h_p FACOAL141t2pp -1.0
h_p FACOAL161t2pp -1.0
h_p CLPNH141pp 1.0
h_p CLPNH160pp 1.0
h_p CLPNH161pp 1.0
h_p CLPNH181pp 1.0
h_p PLIPA1E180pp 1.0
h_p PLIPA1G140pp 1.0
h_p PLIPA1G161pp 1.0
h_p FE3HOXUtex -1.0
h_p GSNt2pp -1.0
h_p D_LACt2pp -1.0
h_p HYD1pp 2.0
h_p FE3DHBZStonex -1.0
h_p ECAP3pp 1.0
h_p FEOXAMtonex -1.0
h_p PHEt2rpp -1.0
h_p MELIBt3ipp -1.0
h_p NAt3pp -1.0
h_p HG2t3pp -1.0
h_p CYTBO3_4pp 4.0
h_p SO4t2pp -1.0
h_p PLIPA2A140pp 1.0
h_p PLIPA2A141pp 1.0
h_p PLIPA2A180pp 1.0
h_p CU1Opp -4.0
h_p LPLIPAL1E141pp 1.0
h_p LPLIPAL1E160pp 1.0
h_p LPLIPAL1E180pp 1.0
h_p LPLIPAL1E181pp 1.0
h_p LPLIPAL1G160pp 1.0
h_p LPLIPAL1G161pp 1.0
h_p LPLIPAL1G120pp 1.0
h_p PLIPA2E140pp 1.0
h_p PLIPA2E160pp 1.0
h_p PLIPA2A161pp 1.0
h_p PLIPA2A181pp 1.0
h_p LPLIPAL1G141pp 1.0
h_p LPLIPAL1G180pp 1.0
h_p LPLIPAL1G181pp 1.0
h_p PLIPA2E141pp 1.0
h_p PLIPA2E181pp 1.0
h_p PLIPA2G140pp 1.0
h_p PLIPA2G160pp 1.0
h_p PLIPA2G181pp 1.0
h_p LPLIPAL1A141pp 1.0
h_p LPLIPAL1A180pp 1.0
h_p LPLIPAL1E140pp 1.0
h_p LPLIPAL1E161pp 1.0
h_p LPLIPAL1G140pp 1.0
h_p CLPNH120pp 1.0
h_p CLPNH140pp 1.0
h_p PLIPA1E141pp 1.0
h_p PLIPA1G160pp 1.0
h_p PLIPA1G141pp 1.0
h_p PLIPA2A120pp 1.0
h_p PLIPA2A160pp 1.0
h_p CLPNH180pp 1.0
h_p PLIPA2E120pp 1.0
h_p PLIPA2G141pp 1.0
h_p PLIPA2G161pp 1.0
h_p LPLIPAL1A120pp 1.0
h_p LPLIPAL1A140pp 1.0
h_p LPLIPAL1A181pp 1.0
h_p LPLIPAL1E120pp 1.0
h_p NADH16pp 3.0
h_p NADH18pp 3.0
h_p GLYBt2pp -1.0
h_p DSERt2pp -1.0
h_p LYSt3pp -1.0
h_p CHLt2pp -1.0
h_p FRULYSt2pp -1.0
h_p COBALT2t3pp -1.0
h_p 23DAPPAt2pp -1.0
h_p 5DGLCNt2rpp -1.0
h_p GALCTNt2pp -1.0
h_p CA2t3pp -1.0
h_p NADH17pp 3.0
h_p ARGt3pp -1.0
h_p OROTt2_2pp -2.0
h_p MALDt2_2pp -2.0
h_p PLIPA2E161pp 1.0
h_p PLIPA2E180pp 1.0
h_p PLIPA2G120pp 1.0
h_p PLIPA2G180pp 1.0
h_p LPLIPAL1A161pp 1.0
h_p LPLIPAL1A160pp 1.0
h_p PSCLYSt2pp -1.0
h_p LYSt2pp -1.0
h_p GLYt2pp -1.0
h_p ALAt2pp -1.0
h_p BALAt2pp -1.0
h_p DALAt2pp -1.0
h_p NI2t3pp -1.0
h_p GALCTNLt2pp -1.0
h_p THYMt3pp -1.0
h_p FE2t3pp -1.0
h_p MN2t3pp -1.0
h_p MG2t3_2pp 2.0
h_p ETHAt2pp -1.0
h_p CLt3_2pp 1.0
h_p CMtpp -1.0
h_p FUSAtpp -1.0
h_p MINCYCtpp -1.0
h_p DOXRBCNtpp -1.0
h_p NOVBCNtpp -1.0
h_p LALADGLUtpp -1.0
h_p LALALGLUtpp -1.0
h_p FDH4pp 1.0
h_p FDH5pp 1.0
h_p 5MTRtpp 1.0
h_p TTRCYCtpp -1.0
h_p 3HPPtpp 1.0
h_p RFAMPtpp -1.0
h_p BTNt2ipp -1.0
h_p TARTt2_3pp -3.0
h_p SPMDt3pp -1.0
h_p MALt3pp -1.0
h_p CITt3pp -1.0
h_p CHLt3pp -1.0
h_p GLYBt3pp -1.0
h_p CHOLATEtpp -1.0
h_p 4ABZGLUtr -1.0
h_p PIt2rpp -1.0
h_p LEUt2rpp -1.0
h_p LCTStpp -1.0
h_p ILEt3pp -1.0
h_p METt3pp -1.0
h_p GSNt3pp -1.0
h_p LEUt3pp -1.0
h_p INSt3pp -1.0
h_p INDOLEt2rpp -1.0
h_p ILEt2rpp -1.0
h_p 4HBZt3pp -1.0
h_p CBL1tonex -1.0
h_p CBItonex -1.0
h_p URATEtpp -1.0
h_p ADOCBLtonex -1.0
h_p VALt2rpp -1.0
h_p VALt3pp -1.0
h_p METGLCURt2pp -1.0
h_p THRt2rpp -1.0
h_p SERt2rpp -1.0
succ_p SUCCt2_2pp -1.0
succ_p SUCFUMtpp 1.0
succ_p TARTRt7pp 1.0
succ_p CITt7pp 1.0
succ_p SUCCtex 1.0
succ_p SUCCt2_3pp -1.0
succ_p SUCASPtpp 1.0
succ_p SUCMALtpp 1.0
succ_p SUCTARTtpp 1.0
succ_p SUCCt1pp -1.0
gal_p GALtex 1.0
gal_p GALt2pp -1.0
gal_p GALM2pp 1.0
gal_p LACZpp 1.0
gal_p GAL1PPpp 1.0
gal_p GALabcpp -1.0
maltttr_p MALTTTRtexi 1.0
maltttr_p MALTTTRabcpp -1.0
met__D_c METDabcpp 1.0
dtmp_p NTD5pp -1.0
dtmp_p DTMPtex 1.0
aso4_c ASR -1.0
acgal_p ACGALtex 1.0
acgal_p ACGAL1PPpp 1.0
cys__D_e EX_cys__D_e -1.0
cys__D_e CYSDtex -1.0
pgp160_p PGPP160pp -1.0
pgp160_p PGP160abcpp 1.0
cbm_c CBMD -1.0
cbm_c URACPAH 1.0
pmeACP_c EPMEACPR 1.0
pmeACP_c PMEACPE -1.0
nad_c SHCHD2 -1.0
nad_c IMPD -1.0
nad_c ACALD -1.0
nad_c ME1 -1.0
nad_c ALCD2x -1.0
nad_c NADDP -1.0
nad_c NMNAT 1.0
nad_c IPMD -1.0
nad_c NADH9 1.0
nad_c NADH10 1.0
nad_c MDH -1.0
nad_c HACD5 1.0
nad_c SSALx -1.0
nad_c THRD -1.0
nad_c NADK -1.0
nad_c DHBD -1.0
nad_c HACD6 1.0
nad_c GLYCL -1.0
nad_c ALDD4 -1.0
nad_c CINNDO 1.0
nad_c DHPPD -1.0
nad_c DHCIND -1.0
nad_c LCARS 1.0
nad_c ALCD19 1.0
nad_c SBTPD -1.0
nad_c GLTPD -1.0
nad_c MANAO -1.0
nad_c TAGURr -1.0
nad_c HACD4 1.0
nad_c HACD7 1.0
nad_c HACD1 1.0
nad_c HACD2 1.0
nad_c 2DGULRx 1.0
nad_c FADRx 1.0
nad_c NADN -1.0
nad_c DOGULNR 1.0
nad_c BETALDHx -1.0
nad_c NADTRHD -1.0
nad_c IDOND 1.0
nad_c GLYCLTDx 1.0
nad_c DMPPS 1.0
nad_c IPDPS 1.0
nad_c P5CD -1.0
nad_c M1PD -1.0
nad_c 3HPPPNH 1.0
nad_c AKGDH -1.0
nad_c HPYRRx 1.0
nad_c GLYCDx -1.0
nad_c HISTD -2.0
nad_c URDGLYCD -1.0
nad_c GAPD -1.0
nad_c NADS1 1.0
nad_c NTRIR2x 3.0
nad_c PPND -1.0
nad_c SGSAD -1.0
nad_c PDX5PS -1.0
nad_c NADH5 1.0
nad_c UDPGD -2.0
nad_c PPPNDO 1.0
nad_c UACMAMO -2.0
nad_c LCADi -1.0
nad_c 3HCINNMH 1.0
nad_c BSORx 1.0
nad_c THD2pp 1.0
nad_c AHGDx -1.0
nad_c CHOLD -1.0
nad_c TRSARr 1.0
nad_c MTHFR2 1.0
nad_c MALDDH -1.0
nad_c NODOx 1.0
nad_c NHFRBO 1.0
nad_c FALDH2 -1.0
nad_c NADPPPS 1.0
nad_c XAND -1.0
nad_c HACD3 1.0
nad_c ABUTD -1.0
nad_c E4PD -1.0
nad_c PDH -1.0
nad_c UDPGDC -1.0
nad_c DKGLCNR2x 1.0
nad_c PGCD -1.0
nad_c PERD -1.0
nad_c HXAND -1.0
nad_c DURADx -1.0
nad_c GCALDD -1.0
nad_c LDH_D -1.0
nad_c EAR161x 1.0
nad_c FLVRx 1.0
nad_c FMNRx 1.0
nad_c AMPMS2 -1.0
nad_c PDX5PO2 -1.0
nad_c EAR141x 1.0
nad_c EAR181x 1.0
nad_c EAR180x 1.0
nad_c LALDO2x 1.0
nad_c ALR4x 1.0
nad_c EAR140x 1.0
nad_c EAR121x 1.0
nad_c EAR100x 1.0
nad_c EAR120x 1.0
nad_c EAR160x 1.0
nad_c EAR40x 1.0
nad_c EAR60x 1.0
nad_c EAR80x 1.0
nad_c OMMBLHX3 -1.0
nad_c NADHPO 1.0
nad_c NADH16pp 1.0
nad_c NADH18pp 1.0
nad_c OPHHX3 -1.0
nad_c NADH17pp 1.0
nad_c GALCTLO -1.0
nad_c HACD8 1.0
nad_c MOADSUx 1.0
nad_c POAACR 1.0
nad_c HADPCOADH3 -1.0
nad_c PYROX 1.0
nad_c LIPOS -1.0
nad_c ALDD19xr -1.0
nad_c 2DGULRGx 1.0
nad_c GHBDHx 1.0
nad_c APPLDHr 1.0
nad_c ALR2x 1.0
nad_c CHOLID -1.0
nad_c DHPTDNRN 1.0
nad_c 5DKGR -1.0
nad_c 3SLAR 1.0
nad_c ARHGDx -1.0
nad_c 3HPADHi -1.0
nad_c QUINDH -1.0
nad_c BIOMASS_Ec_iML1515_core_75p37M -0.001831
nad_c BIOMASS_Ec_iML1515_WT_75p37M -0.001787
r1p_c PPM -1.0
r1p_c PYNP2r 1.0
r1p_c PUNP5 1.0
r1p_c PUNP7 1.0
r1p_c PUNP1 1.0
r1p_c PUNP3 1.0
r1p_c R1PK -1.0
5mta_c SPMS 1.0
5mta_c MTAN -1.0
5mta_c APCS 1.0
val__L_e EX_val__L_e -1.0
val__L_e VALtex -1.0
gdpofuc_c GOFUCR -1.0
gdpofuc_c GDMANE 1.0
chol_c GPDDA1 1.0
chol_c CHOLD -1.0
chol_c CHLabcpp 1.0
chol_c CHLt2pp 1.0
chol_c CHLt3pp -1.0
malt_c AMALT1 -1.0
malt_c MLTG1 1.0
malt_c AMALT3 -1.0
malt_c MALTATr -1.0
malt_c MALTabcpp 1.0
malt_c AMALT2 -1.0
malt_c AMALT4 -1.0
rhcys_c RHCCE -1.0
rhcys_c AHCYSNS 1.0
met__D_e EX_met__D_e -1.0
met__D_e METDtex -1.0
gbbtn_c CRNBTCT 1.0
gbbtn_c CRNt7pp -1.0
dmso_e DMSOtex -1.0
dmso_e EX_dmso_e -1.0
r15bp_c R1PK 1.0
r15bp_c R15BPK -1.0
r15bp_c PRCPD 1.0
g3pe_p GPDDA2pp -1.0
g3pe_p G3PEtex 1.0
g3pe_p G3PEabcpp -1.0
g3pe_p LPLIPAL1E141pp 1.0
g3pe_p LPLIPAL1E160pp 1.0
g3pe_p LPLIPAL1E180pp 1.0
g3pe_p LPLIPAL1E181pp 1.0
g3pe_p LPLIPAL1E140pp 1.0
g3pe_p LPLIPAL1E161pp 1.0
g3pe_p LPLIPAL1E120pp 1.0
arab__D_c ARABDI -1.0
sulfac_c FDMO6 -1.0
sulfac_c SULFACabcpp 1.0
mg2_c MG2uabcpp 1.0
mg2_c MG2tpp 1.0
mg2_c MG2t3_2pp 1.0
mg2_c BIOMASS_Ec_iML1515_core_75p37M -0.008675
mg2_c BIOMASS_Ec_iML1515_WT_75p37M -0.008253
acmalt_c MALTATr 1.0
1hdecg3p_c G3PAT160 1.0
1hdecg3p_c AGPAT160 -1.0
1hdecg3p_c APG3PAT160 1.0
pg141_p PGPP141pp 1.0
pg141_p CLPNH141pp 1.0
pg141_p PG141abcpp 1.0
pg141_p CLPNS141pp -2.0
pg141_p PLIPA1G141pp -1.0
pg141_p PLIPA2G141pp -1.0
apg181_c LPLIPAL2ATG181 1.0
apg181_c LPLIPAL2ATE181 1.0
pydx_p PYDXtex 1.0
pydx_p PYDXtpp -1.0
cellb_p CLBtex 1.0
adp_c PFK_3 1.0
adp_c RBFK 1.0
adp_c URIK1 1.0
adp_c CYTDK1 1.0
adp_c NDPK5 1.0
adp_c PPCK 1.0
adp_c XYLK 1.0
adp_c RBK 1.0
adp_c GLYK 1.0
adp_c PYK -1.0
adp_c PGK 1.0
adp_c HMPK1 1.0
adp_c NDPK6 1.0
adp_c NDPK8 1.0
adp_c ACKr 1.0
adp_c TDSK 1.0
adp_c RNDR1 -1.0
adp_c TMDK1 1.0
adp_c PYDXNK 1.0
adp_c GLCS1 1.0
adp_c HEX7 1.0
adp_c ADK4 1.0
adp_c INSK 1.0
adp_c HEX4 1.0
adp_c ACCOAC 1.0
adp_c NADK 1.0
adp_c RBK_L1 1.0
adp_c CDPMEK 1.0
adp_c DDGLK 1.0
adp_c PYDXK 1.0
adp_c PFK_2 1.0
adp_c ADK1 2.0
adp_c AMANK 1.0
adp_c DDGALK 1.0
adp_c GMHEPK 1.0
adp_c CYTK1 1.0
adp_c CYTK2 1.0
adp_c GK1 1.0
adp_c NDPK7 1.0
adp_c NDPK2 1.0
adp_c NDPK3 1.0
adp_c NDPK4 1.0
adp_c PNTK 1.0
adp_c DPCOAK 1.0
adp_c HETZK 1.0
adp_c GSPMDS 1.0
adp_c DGK1 1.0
adp_c DTMPK 1.0
adp_c NDPK1 1.0
adp_c FRUK 1.0
adp_c GSNK 1.0
adp_c UMPK 1.0
adp_c DURIK1 1.0
adp_c CTPS2 1.0
adp_c HSK 1.0
adp_c FCLK 1.0
adp_c ACCOAL 1.0
adp_c UAAGDS 1.0
adp_c UAMAS 1.0
adp_c UAMAGS 1.0
adp_c UGMDDS 1.0
adp_c ASPK 1.0
adp_c ADOCBIK 1.0
adp_c TMPK 1.0
adp_c GLYCK2 1.0
adp_c CBMKr 1.0
adp_c AIRC2 1.0
adp_c HEX1 1.0
adp_c CBPS 2.0
adp_c GLU5K 1.0
adp_c TMK 1.0
adp_c DBTS 1.0
adp_c GART 1.0
adp_c GLUCYS 1.0
adp_c DXYLK 1.0
adp_c PRAGSr 1.0
adp_c PRFGS 1.0
adp_c AP4AH 2.0
adp_c AP5AH 1.0
adp_c PPAKr -1.0
adp_c FTHFLi 1.0
adp_c PMPK 1.0
adp_c ADK3 1.0
adp_c ADSK 1.0
adp_c SULabcpp 1.0
adp_c TSULabcpp 1.0
adp_c TAURabcpp 1.0
adp_c THMabcpp 1.0
adp_c THRabcpp 1.0
adp_c VALabcpp 1.0
adp_c XYLabcpp 1.0
adp_c FEOXAMabcpp 1.0
adp_c CBL1abcpp 1.0
adp_c FEENTERabcpp 1.0
adp_c FECRMabcpp 1.0
adp_c DAPabcpp 1.0
adp_c ARGabcpp 1.0
adp_c ASPabcpp 1.0
adp_c CYSabcpp 1.0
adp_c ATPS4rpp -1.0
adp_c ALAabcpp 1.0
adp_c ALLabcpp 1.0
adp_c ARBabcpp 1.0
adp_c FE3DCITabcpp 1.0
adp_c DHFS 1.0
adp_c CHLabcpp 1.0
adp_c FE2abcpp 1.0
adp_c ACGAMK 1.0
adp_c CYSabc2pp 1.0
adp_c PRASCSi 1.0
adp_c CBIuabcpp 1.0
adp_c PPK2 1.0
adp_c LIPAabcpp 1.0
adp_c LIPACabcpp 1.0
adp_c BUTSO3abcpp 1.0
adp_c ETHSO3abcpp 1.0
adp_c FRULYSK 1.0
adp_c SULFACabcpp 1.0
adp_c PHEMEabcpp 1.0
adp_c METSOX1abcpp 1.0
adp_c CU1abcpp 1.0
adp_c HG2abcpp 1.0
adp_c HEPT4 1.0
adp_c METSOX2abcpp 1.0
adp_c ISETACabcpp 1.0
adp_c MSO3abcpp 1.0
adp_c 3PEPTabcpp 1.0
adp_c 4PEPTabcpp 1.0
adp_c ZNabcpp 1.0
adp_c RNDR1b -1.0
adp_c CPGNabcpp 1.0
adp_c 3KGK 1.0
adp_c ILEabcpp 1.0
adp_c TUNGSabcpp 1.0
adp_c MOBDabcpp 1.0
adp_c NI2uabcpp 1.0
adp_c R1PK 1.0
adp_c R15BPK 1.0
adp_c Kabcpp 1.0
adp_c LEUabcpp 1.0
adp_c MALTabcpp 1.0
adp_c MALTHXabcpp 1.0
adp_c MALTPTabcpp 1.0
adp_c MALTTRabcpp 1.0
adp_c MALTTTRabcpp 1.0
adp_c METabcpp 1.0
adp_c GGPTRCS 1.0
adp_c ORNabcpp 1.0
adp_c PIuabcpp 1.0
adp_c METDabcpp 1.0
adp_c PROabcpp 1.0
adp_c PTRCabcpp 1.0
adp_c ADOCBLabcpp 1.0
adp_c CRNabcpp 1.0
adp_c CRNDabcpp 1.0
adp_c CTBTabcpp 1.0
adp_c ALLK 1.0
adp_c RIBabcpp 1.0
adp_c CU2abcpp 1.0
adp_c COBALT2abcpp 1.0
adp_c NI2abcpp 1.0
adp_c MG2uabcpp 1.0
adp_c GLNabcpp 1.0
adp_c GLUabcpp 1.0
adp_c ACGK 1.0
adp_c 14GLUCANabcpp 1.0
adp_c GLYBabcpp 1.0
adp_c HISabcpp 1.0
adp_c LYSabcpp 1.0
adp_c GNK 1.0
adp_c RMK 1.0
adp_c ZN2abcpp 1.0
adp_c GLYC3Pabcpp 1.0
adp_c SPMDabcpp 1.0
adp_c ATPM 1.0
adp_c ARBTNabcpp 1.0
adp_c ASO3t8pp 1.0
adp_c PPK 1.0
adp_c DADK 1.0
adp_c NAMNPP 1.0
adp_c GALabcpp 1.0
adp_c ANHMK 1.0
adp_c SHKK 1.0
adp_c ALAALAr 1.0
adp_c CD2abcpp 1.0
adp_c SUCOAS 1.0
adp_c NTP1 1.0
adp_c GALKr 1.0
adp_c PFK 1.0
adp_c PYDAMK 1.0
adp_c FE3HOXabcpp 1.0
adp_c GLNS 1.0
adp_c GTHS 1.0
adp_c HEPT1 1.0
adp_c HEPT2 1.0
adp_c CYSDabcpp 1.0
adp_c GLCabcpp 1.0
adp_c ADNK1 1.0
adp_c HEPK1 1.0
adp_c HEPT3 1.0
adp_c HEPK2 1.0
adp_c PRAIS 1.0
adp_c G3PGabcpp 1.0
adp_c G3PIabcpp 1.0
adp_c G3PSabcpp 1.0
adp_c ALAALAabcpp 1.0
adp_c G3PEabcpp 1.0
adp_c G3PCabcpp 1.0
adp_c PROGLYabcpp 1.0
adp_c GTHRDabcpp 1.0
adp_c PG161abcpp 1.0
adp_c PGP120abcpp 1.0
adp_c PGP161abcpp 1.0
adp_c PGP181abcpp 1.0
adp_c PA120abcpp 1.0
adp_c PA160abcpp 1.0
adp_c PA181abcpp 1.0
adp_c PG160abcpp 1.0
adp_c PGP140abcpp 1.0
adp_c GLYCK 1.0
adp_c K2L4Aabcpp 1.0
adp_c DAGK120 1.0
adp_c COLIPAabcpp 1.0
adp_c PE141abcpp 1.0
adp_c PE160abcpp 1.0
adp_c PE161abcpp 1.0
adp_c PG140abcpp 1.0
adp_c PG141abcpp 1.0
adp_c PG180abcpp 1.0
adp_c PG181abcpp 1.0
adp_c PGP141abcpp 1.0
adp_c PGP160abcpp 1.0
adp_c PGP180abcpp 1.0
adp_c PA140abcpp 1.0
adp_c PG120abcpp 1.0
adp_c PE140abcpp 1.0
adp_c DAGK140 1.0
adp_c DAGK160 1.0
adp_c DAGK141 1.0
adp_c DAGK161 1.0
adp_c PA141abcpp 1.0
adp_c PA161abcpp 1.0
adp_c PA180abcpp 1.0
adp_c PE120abcpp 1.0
adp_c PE180abcpp 1.0
adp_c CGLYabcpp 1.0
adp_c PE181abcpp 1.0
adp_c DAGK180 1.0
adp_c DAGK181 1.0
adp_c GTHRDabc2pp 1.0
adp_c OMMBLHX3 2.0
adp_c CTBTCAL2 1.0
adp_c OPHHX3 2.0
adp_c CRNDCAL2 1.0
adp_c CRNCAL2 1.0
adp_c UM3PL 1.0
adp_c UM4PL 1.0
adp_c FE3abcpp 1.0
adp_c XYLK2 1.0
adp_c LIPAabctex 1.0
adp_c S2FE2SS2 1.0
adp_c CCGS 1.0
adp_c O16A4COLIPAabctex 1.0
adp_c COLIPAabctex 1.0
adp_c ENLIPAabctex 1.0
adp_c S2FE2SR 1.0
adp_c CLIPAabctex 1.0
adp_c K2L4Aabctex 1.0
adp_c S2FE2SS 1.0
adp_c ACOLIPAabctex 1.0
adp_c ECA4COLIPAabctex 1.0
adp_c COLIPAPabctex 1.0
adp_c ThDPAT -1.0
adp_c GLYC2Pabcpp 1.0
adp_c NADHXD -1.0
adp_c SELabcpp 1.0
adp_c NADPHXD -1.0
adp_c DHBSZ3FEabcpp 1.0
adp_c AI2K 1.0
adp_c AI2abcpp 1.0
adp_c 6D6SFK 1.0
adp_c PSURIK 1.0
adp_c 4HTHRK 1.0
adp_c MEPNabcpp 1.0
adp_c SLNTabcpp 1.0
adp_c BIOMASS_Ec_iML1515_core_75p37M 75.37723
adp_c BIOMASS_Ec_iML1515_WT_75p37M 75.37723
mal__L_c ME1 -1.0
mal__L_c MDH -1.0
mal__L_c FUM 1.0
mal__L_c MALS 1.0
mal__L_c ME2 -1.0
mal__L_c MDH3 -1.0
mal__L_c MDH2 -1.0
mal__L_c MALt2_2pp 1.0
mal__L_c MALt2_3pp 1.0
mal__L_c SUCMALtpp 1.0
mal__L_c MALt3pp -1.0
mal__L_c MOX -1.0
urea_c AGMT 1.0
urea_c UREAtpp 1.0
5apru_c APRAUR -1.0
5apru_c DHPPDA2 1.0
pnto__R_c PNTK -1.0
pnto__R_c PNTOt4pp 1.0
pnto__R_c PANTS 1.0
gdptp_c GTPDPK 1.0
gdptp_c GTPDPDP -1.0
gdptp_c GDPTPDP -1.0
3hddcoa_c HACD5 1.0
3hddcoa_c ECOAH5 -1.0
thymd_e EX_thymd_e -1.0
thymd_e THMDtex -1.0
5aizc_c AIRC3 -1.0
5aizc_c PRASCSi -1.0
xu5p__L_c KG6PDC 1.0
xu5p__L_c X5PL3E -1.0
xu5p__L_c XYLK2 1.0
hkntd_c DHCINDO 1.0
hkntd_c HKNTDH -1.0
sucr_p SUCptspp -1.0
sucr_p SUCRtex 1.0
gmp_e EX_gmp_e -1.0
gmp_e GMPtex -1.0
isetac_p ISETACabcpp -1.0
isetac_p ISETACtex 1.0
dhmptp_c DHPTPE 1.0
alaala_p ALAALAtex 1.0
alaala_p ALAALAabcpp -1.0
alaala_p MCTP1Bpp 1.0
alaala_p MLDCP1App 1.0
alaala_p MLDCP2App 1.0
alaala_p MLDCP3App 1.0
thex2eACP_c 3HAD60 1.0
thex2eACP_c EAR60y -1.0
thex2eACP_c EAR60x -1.0
t3c9palmeACP_c EAR161x -1.0
t3c9palmeACP_c 3HAD161 1.0
t3c9palmeACP_c EAR161y -1.0
cpe160_c CFAS160E 1.0
lpp_p ALPATE160pp 1.0
lpp_p ALPATG160pp 1.0
1agpe181_p LPLIPAL1E181pp -1.0
1agpe181_p PLIPA2E181pp 1.0
ghb_c GHBDHx 1.0
LalaLglu_p LALALGLUtex 1.0
LalaLglu_p LALALGLUtpp -1.0
mdhdhf_c MTHTHFSs -1.0
mdhdhf_c DHPTDCs2 1.0
moadamp_c MOADSUx -1.0
moadamp_c MPTSS 1.0
mththf_p AI2tpp 1.0
mththf_p AI2abcpp -1.0
mththf_p AI2tex 1.0
3hbz_c 3HBZCT 1.0
prpmn_c CPL -1.0
prpmn_c RPNTPH 1.0
asp__L_c ASPTA -1.0
asp__L_c ARGSS -1.0
asp__L_c ASPT -1.0
asp__L_c ADSS -1.0
asp__L_c ASNN 1.0
asp__L_c ASNS2 -1.0
asp__L_c ASPCT -1.0
asp__L_c ASP1DC -1.0
asp__L_c ASPK -1.0
asp__L_c ASPabcpp 1.0
asp__L_c ASPt2pp 1.0
asp__L_c ASPt2_2pp 1.0
asp__L_c ASPt2_3pp 1.0
asp__L_c PRASCSi -1.0
asp__L_c ASPO3 -1.0
asp__L_c ASPO5 -1.0
asp__L_c ASPO4 -1.0
asp__L_c ASPO6 -1.0
asp__L_c ASNS1 -1.0
asp__L_c SUCASPtpp 1.0
asp__L_c ASPtpp 1.0
asp__L_c BIOMASS_Ec_iML1515_core_75p37M -0.241055
asp__L_c BIOMASS_Ec_iML1515_WT_75p37M -0.234232
acg5sa_c AGPR -1.0
acg5sa_c ACOTA 1.0
skm_c SHK3Dr 1.0
skm_c SKMt2pp 1.0
skm_c SHKK -1.0
imp_c IMPC -1.0
imp_c IMPD -1.0
imp_c HXPRT 1.0
imp_c INSK 1.0
imp_c ADSS -1.0
imp_c GMPR 1.0
imp_c NTPP9 1.0
imp_c NTD11 -1.0
o2_c CPPPGO -1.0
o2_c PYAM5PO -1.0
o2_c CINNDO -1.0
o2_c URIC -1.0
o2_c CAT 1.0
o2_c 3HPPPNH -1.0
o2_c HPPPNDO -1.0
o2_c DHCINDO -1.0
o2_c TAUDO -1.0
o2_c SPODM 1.0
o2_c H2SO -2.0
o2_c PPPNDO -1.0
o2_c 3HCINNMH -1.0
o2_c O2tpp 1.0
o2_c FDMO -1.0
o2_c CYTBDpp -0.5
o2_c CYTBD2pp -0.5
o2_c ASPO6 -1.0
o2_c FDMO3 -1.0
o2_c FDMO4 -1.0
o2_c FDMO6 -1.0
o2_c NODOy -2.0
o2_c NODOx -2.0
o2_c FDMO2 -1.0
o2_c SARCOX -1.0
o2_c MTRPOX -1.0
o2_c PPPGO -1.5
o2_c QMO2 -2.0
o2_c QMO3 -2.0
o2_c GGPTRCO -1.0
o2_c AACTOOR -1.0
o2_c PDX5POi -1.0
o2_c CYTBO3_4pp -0.5
o2_c PACCOAE -1.0
o2_c PYROX -1.0
o2_c SHGO -1.0
o2_c OMPHHXy -1.0
o2_c MOX -1.0
o2_c INOSTO -1.0
o2_c OMMBLHXy -1.0
o2_c OPHHXy -1.0
3hbcoa_c ECOAH1 -1.0
3hbcoa_c HACD1 1.0
s17bp_c PFK_3 1.0
s17bp_c FBA3 -1.0
pydxn_c PYDXNK -1.0
pydxn_c PDXPP 1.0
pydxn_c PYDXNtpp 1.0
sucorn_c SOTA -1.0
sucorn_c SADH 1.0
dhcinnm_c DHCIND 1.0
dhcinnm_c DHCINDO -1.0
dhcinnm_c 3HCINNMH 1.0
idon__L_c 2DGULRy 1.0
idon__L_c 2DGULRx 1.0
idon__L_c IDOND 1.0
idon__L_c IDOND2 1.0
idon__L_c IDONt2rpp 1.0
pac_c PACCOAL -1.0
pac_c ALDD19xr 1.0
pac_c PACOAT 1.0
3hpppn_e HPPPNtex -1.0
3hpppn_e EX_3hpppn_e -1.0
ctbt_c CRNCBCT 1.0
ctbt_c CTBTt2rpp 1.0
ctbt_c CTBTabcpp 1.0
ctbt_c CTBTCAL2 -1.0
tdeACP_c AACPS2 1.0
tdeACP_c 3OAS161 -1.0
tdeACP_c EAR141y 1.0
tdeACP_c EAR141x 1.0
tdeACP_c G3PAT141 -1.0
tdeACP_c AGPAT141 -1.0
tdeACP_c FA141ACPHi -1.0
tdeACP_c ACPPAT141 -1.0
23dhba_c ENTCS -3.0
23dhba_c DHBS 1.0
ddcacoa_c ACACT6r -1.0
ddcacoa_c FACOAL120t2pp 1.0
ddcacoa_c FACOAE120 -1.0
ddcacoa_c ACOAD5f -1.0
his__L_p HIStex 1.0
his__L_p HISabcpp -1.0
his__L_p HISt2rpp -1.0
no2_p NO3R1bpp 1.0
no2_p NO3R2bpp 1.0
no2_p NO2tex 1.0
no2_p NTRIR4pp -1.0
no2_p NTRIR3pp -1.0
no2_p NO2t2rpp -1.0
no2_p NO3t7pp 1.0
cd2_e EX_cd2_e -1.0
cd2_e CD2tex -1.0
Nmtrp_c MTRPOX -1.0
icolipa_c GLCTR1 -1.0
icolipa_c RHAT1 1.0
crn__D_p CRNt8pp 1.0
crn__D_p CRNDt2rpp -1.0
crn__D_p CRNDabcpp -1.0
crn__D_p CRNDtex 1.0
cd2_p CD2t3pp 1.0
cd2_p CD2tex 1.0
cd2_p CD2abcpp 1.0
cd2_p CD2tpp -1.0
2doxg6p_c 2DOXG6PP -1.0
2doxg6p_c 2DGLCptspp 1.0
murein4px4p4p_p MDDEP4pp 1.0
murein4px4p4p_p MLTGY4pp -1.0
dt5hsu_c KDUI -1.0
slnt_p SLNTtex 1.0
slnt_p SLNTabcpp -1.0
hgmeACP_c OGMEACPR 1.0
hgmeACP_c OGMEACPD -1.0
ttrcyc_p TTRCYCtex 1.0
ttrcyc_p TTRCYCtpp -1.0
2sephchc_c SHCHCS3 -1.0
2sephchc_c SEPHCHCS 1.0
dhps_c DHPStr -1.0
dhps_c 3SLAR 1.0
mercpeth_c 2HESR 2.0
puacgam_p PUACGAMtr 1.0
nadphx__S_c NADPHHS 1.0
nadphx__S_c NADPHXD -1.0
nadphx__S_c NADPHXE 1.0
met__L_c HCYSMT 1.0
met__L_c METAT -1.0
met__L_c METS 1.0
met__L_c METSOXR1 1.0
met__L_c METSOXR2 1.0
met__L_c METabcpp 1.0
met__L_c HCYSMT2 2.0
met__L_c METOX1s -1.0
met__L_c METOX2s -1.0
met__L_c CPPPGO2 2.0
met__L_c BTS5 1.0
met__L_c TYRL 1.0
met__L_c LIPOS 2.0
met__L_c METt3pp -1.0
met__L_c METNA -1.0
met__L_c BIOMASS_Ec_iML1515_core_75p37M -0.153686
met__L_c BIOMASS_Ec_iML1515_WT_75p37M -0.149336
ncam_c NADN 1.0
ncam_c NNAM -1.0
ncam_c NMNt7pp 1.0
ncam_c NMNN 1.0
sucbz_c SUCBZS 1.0
sucbz_c SUCBZL -1.0
glx_c GLYCTO2 1.0
glx_c GLYCTO3 1.0
glx_c GLYCTO4 1.0
glx_c ICL 1.0
glx_c GLXCL -2.0
glx_c GLYCLTDx -1.0
glx_c MALS -1.0
glx_c UGLYCH 1.0
glx_c FDMO6 1.0
glx_c GLYCLTDy -1.0
glx_c DHGLYH 1.0
etoh_e ETOHtex -1.0
etoh_e EX_etoh_e -1.0
pro__L_e EX_pro__L_e -1.0
pro__L_e PROtex -1.0
ppp9_c FCLT -1.0
ppp9_c PPPGO 1.0
ppp9_c PPPGO3 1.0
air_c AIRC2 -1.0
air_c PRAIS 1.0
air_c AMPMS2 -1.0
6hmhptpp_c HPPK2 1.0
6hmhptpp_c DHPS2 -1.0
pydam_c HYPOE 1.0
pydam_c PYDAMK -1.0
pydam_c PYDAMtpp 1.0
gam6p_e EX_gam6p_e -1.0
gam6p_e GAMAN6Ptex -1.0
nac_e EX_nac_e -1.0
nac_e NACtex -1.0
galctn__D_c GALCTND -1.0
galctn__D_c GALCTNt2pp 1.0
micit_c MCITL2 -1.0
micit_c MICITDr 1.0
hdeACP_c EDTXS3 -1.0
hdeACP_c AACPS4 1.0
hdeACP_c EAR161x 1.0
hdeACP_c 3OAS181 -1.0
hdeACP_c EAR161y 1.0
hdeACP_c G3PAT161 -1.0
hdeACP_c AGPAT161 -1.0
hdeACP_c FA161ACPHi -1.0
hdeACP_c ACPPAT161 -1.0
acmana_p ACMANAtex 1.0
acmana_p ACMANAptspp -1.0
nh4_p NH4tex 1.0
nh4_p 42A12BOOXpp 1.0
nh4_p TYROXDApp 1.0
nh4_p NTRIR4pp 1.0
nh4_p NTRIR3pp 1.0
nh4_p NH4tpp -1.0
nh4_p ASNNpp 1.0
nh4_p GLUNpp 1.0
nh4_p PEAMNOpp 1.0
cbi_p CBIuabcpp -1.0
cbi_p CBItonex 1.0
gal_bD_e GALBDtex -1.0
gal_bD_e EX_gal_bD_e -1.0
imp_p NTD11pp -1.0
imp_p IMPtex 1.0
glcur1p_p GLCUR1Ptex 1.0
glcur1p_p UGLCURPpp 1.0
glcur1p_p GUR1PPpp -1.0
skm_p SKMt2pp -1.0
skm_p SKMtex 1.0
murein5px3p_p MCTP1Bpp 1.0
murein5px3p_p MLDCP3App -1.0
murein5px3p_p MLDEP2pp -1.0
2agpe161_p PLIPA1E161pp 1.0
2agpe161_p 2AGPE161tipp -1.0
5dglcn_e 5DGLCNtex -1.0
5dglcn_e EX_5dglcn_e -1.0
dgslnt_c SELGTHR 1.0
dgslnt_c SELGTHR2 -1.0
sufsesh_c S2FE2SS2 -2.0
sufsesh_c S2FE2SR -1.0
sufsesh_c SCYSDS 1.0
sufsesh_c S2FE2SS -2.0
4abzglu_e EX_4abzglu_e -1.0
4abzglu_e 4ABZGLUtex -1.0
lkdr_c LKDRA -1.0
lkdr_c RHMND 1.0
3hbzcoa_c 3HBZCT -1.0
xylu__D_c XYLK -1.0
xylu__D_c XYLI1 1.0
amet_c ADMDC -1.0
amet_c DMQMT -1.0
amet_c OHPHM -1.0
amet_c HCYSMT -1.0
amet_c METAT 1.0
amet_c ACONMT -1.0
amet_c AMAOTr -1.0
amet_c CPPPGO2 -2.0
amet_c UPP3MT -2.0
amet_c CFAS160G -2.0
amet_c OMBZLM -1.0
amet_c CFAS160E -2.0
amet_c CFAS180E -2.0
amet_c CFAS180G -2.0
amet_c AMMQLT8 -1.0
amet_c MALCOAMT -1.0
amet_c BTS5 -1.0
amet_c TYRL -1.0
amet_c LIPOS -2.0
amet_c TEO2M -1.0
amet_c CXSAMS -1.0
amet_c BIOMASS_Ec_iML1515_core_75p37M -0.000223
amet_c BIOMASS_Ec_iML1515_WT_75p37M -0.000223
h2s_c CYSDS 1.0
h2s_c CYSS -1.0
h2s_c SULR 1.0
h2s_c H2SO -1.0
h2s_c H2St1pp -1.0
h2s_c CYSDDS 1.0
3oocoa_c ACACT3r 1.0
3oocoa_c HACD3 -1.0
acgam1p_c UAGDP -1.0
acgam1p_c G1PACT 1.0
malt_e MALTtexi -1.0
malt_e EX_malt_e -1.0
mn2_e EX_mn2_e -1.0
mn2_e MNtex -1.0
u23ga_c USHD -1.0
u23ga_c LPADSS -1.0
u23ga_c U23GAAT 1.0
fuc__L_c FCI -1.0
fuc__L_c FUCtpp 1.0
4abutn_c PTRCTA 1.0
4abutn_c ABUTD -1.0
tma_e EX_tma_e -1.0
tma_e TMAtex -1.0
occoa_c ACACT4r -1.0
occoa_c FACOAL80t2pp 1.0
occoa_c FACOAE80 -1.0
occoa_c ACOAD3f -1.0
lyx__L_e EX_lyx__L_e -1.0
lyx__L_e LYXtex -1.0
gtp_e GTPtex -1.0
gtp_e EX_gtp_e -1.0
man6p_p MAN6Ptex 1.0
man6p_p MAN6Pt6_2pp -1.0
fecrm_un_c FECRMUtpp -1.0
fecrm_un_c FECRMR3 2.0
fecrm_un_c FECRMR1 2.0
fecrm_un_c FECRMR2 2.0
lipa_cold_p LIPACabcpp 1.0
lipa_cold_p CLIPAabctex -1.0
murein3p3p_p MLTGY3pp -1.0
murein3p3p_p MLDCP2Bpp 1.0
murein3p3p_p MLDEP1pp 1.0
murein3p3p_p BIOMASS_Ec_iML1515_WT_75p37M -0.001345
hexACP_c 3OAS80 -1.0
hexACP_c EAR60y 1.0
hexACP_c EAR60x 1.0
pg161_c CFAS160G -1.0
pg161_c 2AGPGAT161 1.0
pg161_c LPLIPAL2ATG161 -1.0
pg161_c PG161abcpp -1.0
pg161_c LPLIPAL2ATE161 -1.0
pg161_c PGPP161 1.0
pe120_p PLIPA1E120pp -1.0
pe120_p PE120abcpp 1.0
pe120_p PLIPA2E120pp -1.0
ppal_p PPALtex 1.0
ppal_p PPALtpp 1.0
colipap_p COLIPAKpp 1.0
colipap_p COLIPAPabctex -1.0
dhps_p DHPStr 1.0
dhps_p DHPStex 1.0
2hptcl_c 2HPTCOAT 1.0
phpyr_c PPNDH 1.0
phpyr_c PHETA1 1.0
phpyr_c CXSAMS 1.0
4ampm_c HMPK1 1.0
4ampm_c PMPK -1.0
4ampm_c AMPMS2 1.0
4ampm_c 2MAHMP 1.0
fru_e EX_fru_e -1.0
fru_e FRUtex -1.0
pyr_e EX_pyr_e -1.0
pyr_e PYRtex -1.0
dtdp4addg_c TDPADGAT -1.0
dtdp4addg_c TDPAGTA 1.0
unagamuf_c AADDGT 1.0
unagamuf_c ECAtpp -1.0
malttr_e EX_malttr_e -1.0
malttr_e MALTTRtexi -1.0
5mthf_c METS -1.0
5mthf_c MTHFR2 1.0
5mthf_c BIOMASS_Ec_iML1515_WT_75p37M -0.000223
ppt_e EX_ppt_e -1.0
ppt_e PPTtex -1.0
na1_p THRt4pp -1.0
na1_p ACt4pp -1.0
na1_p NAtex 1.0
na1_p INOSTt4pp -1.0
na1_p SERt4pp -1.0
na1_p NAt3_1p5pp 2.0
na1_p NAt3_2pp 1.0
na1_p PNTOt4pp -1.0
na1_p PROt4pp -1.0
na1_p GLUt4pp -1.0
na1_p GLYCLTt4pp -1.0
na1_p NAt3pp 1.0
na1_p ALAt4pp -1.0
na1_p GLYt4pp -1.0
na1_p CAt6pp -1.0
na1_p PPAt4pp -1.0
na1_p 23DOGULNt4pp -1.0
glyald_p GLYALDtex 1.0
glyald_p GLYALDtpp -1.0
rbl__D_c ARABDI 1.0
rbl__D_c RU5PP 1.0
hom__L_e EX_hom__L_e -1.0
hom__L_e HOMtex -1.0
dcmp_e EX_dcmp_e -1.0
dcmp_e DCMPtex -1.0
dgmp_e DGMPtex -1.0
dgmp_e EX_dgmp_e -1.0
fald_c FALDtpp 1.0
fald_c FDMO2 1.0
fald_c SARCOX 1.0
fald_c FALGTHLs -1.0
fald_c MTRPOX 1.0
23ccmp_e 23CCMPtex -1.0
23ccmp_e EX_23ccmp_e -1.0
udpg_e UDPGtex -1.0
udpg_e EX_udpg_e -1.0
acgal_e ACGALtex -1.0
acgal_e EX_acgal_e -1.0
3ocvac11eACP_c 3OAR181 -1.0
3ocvac11eACP_c 3OAS181 1.0
3hoctaACP_c 3HAD180 -1.0
3hoctaACP_c 3OAR180 1.0
2agpe181_p PLIPA1E181pp 1.0
2agpe181_p 2AGPE181tipp -1.0
ocdca_c LPLIPAL2E180 1.0
ocdca_c AACPS6 -1.0
ocdca_c LPLIPAL2G180 1.0
ocdca_c 2AGPGAT180 -1.0
ocdca_c FACOAE180 1.0
ocdca_c 2AGPEAT180 -1.0
ocdca_c LPLIPAL2A180 1.0
ocdca_c APH180 1.0
2agpg180_c LPLIPAL2G180 -1.0
2agpg180_c 2AGPG180tipp 1.0
2agpg180_c 2AGPGAT180 -1.0
2agpg180_c LPLIPAL2ATG180 -1.0
2tdec7eg3p_p 2AGPA141tipp -1.0
2tdec7eg3p_p PLIPA1A141pp 1.0
malcoame_c MALCOAMT 1.0
malcoame_c OGMEACPS -1.0
gmeACP_c OPMEACPS -1.0
gmeACP_c EGMEACPR 1.0
mpt_c MPTAT -1.0
mpt_c MPTS 1.0
4crsol_c DM_4crsol_c -1.0
4crsol_c TYRL 1.0
gam_c MC6PH 1.0
psuri_p PSURItex 1.0
psuri_p PSURItpp -1.0
g3p_c FBA 1.0
g3p_c EDA 1.0
g3p_c TALA -1.0
g3p_c TKT1 1.0
g3p_c DXPS -1.0
g3p_c TGBPA 1.0
g3p_c TRPS3 1.0
g3p_c DDPGALA 1.0
g3p_c F6PA 1.0
g3p_c GAPD -1.0
g3p_c TRPS1 1.0
g3p_c DRPA 1.0
g3p_c TKT2 1.0
g3p_c TPI 1.0
g3p_c GAPP -1.0
etoh_c ALCD2x -1.0
etoh_c ETOHtrpp 1.0
so3_c PAPSR 1.0
so3_c SULR -1.0
so3_c TAUDO 1.0
so3_c CYANST 1.0
so3_c FDMO 1.0
so3_c FDMO3 1.0
so3_c FDMO4 1.0
so3_c FDMO6 1.0
so3_c FDMO2 1.0
so3_c PAPSR2 1.0
aicar_c ADSL2r 1.0
aicar_c IG3PS 1.0
aicar_c AICART -1.0
altrn_c ALTRH -1.0
altrn_c TAGURr -1.0
fruur_c GUI1 1.0
fruur_c MANAO 1.0
fruur_c FRUURt2rpp 1.0
ac_e EX_ac_e -1.0
ac_e ACtex -1.0
k_e Ktex -1.0
k_e EX_k_e -1.0
lipidX_c USHD 1.0
lipidX_c LPADSS -1.0
mi1p__D_c MI1PP -1.0
taur_e EX_taur_e -1.0
taur_e TAURtex -1.0
glcn_p GLCDpp 1.0
glcn_p GLCNtex 1.0
glcn_p GLCNt2rpp -1.0
gua_p GUAtex 1.0
gua_p GUAtpp -1.0
gua_p GUAt2pp -1.0
fe3hox_un_p FE3HOXUtpp -1.0
fe3hox_un_p FE3HOXUtex 1.0
xmp_e XMPtex -1.0
xmp_e EX_xmp_e -1.0
so3_p CYANSTpp 1.0
so3_p SO3tex 1.0
glcur1p_e GLCUR1Ptex -1.0
glcur1p_e EX_glcur1p_e -1.0
tdec2eACP_c T2DECAI -1.0
tdec2eACP_c EAR100y -1.0
tdec2eACP_c EAR100x -1.0
tdec2eACP_c 3HAD100 1.0
3hpp_p 3HPPtex 1.0
3hpp_p 3HPPtpp 1.0
pimACP_c AOXSr2 -1.0
pimACP_c PMEACPE 1.0
dhcholn_c CHOLID 1.0
pi_c G5SD 1.0
pi_c ACP1_FMN 1.0
pi_c TMDPP -1.0
pi_c PPA 2.0
pi_c FBP 1.0
pi_c PSCVT 1.0
pi_c CHORS 1.0
pi_c MGSA 1.0
pi_c PPS 1.0
pi_c PYNP2r -1.0
pi_c DURIPP -1.0
pi_c NDP3 1.0
pi_c CDPPH 1.0
pi_c NDP7 1.0
pi_c PMDPHT 1.0
pi_c RBFSa 1.0
pi_c G1PP 1.0
pi_c PTAr -1.0
pi_c PUNP5 -1.0
pi_c PUNP6 -1.0
pi_c PUNP7 -1.0
pi_c PUNP1 -1.0
pi_c PUNP2 -1.0
pi_c PUNP3 -1.0
pi_c GLCP -1.0
pi_c AGPR -1.0
pi_c UAGCVT 1.0
pi_c DNMPPA 1.0
pi_c ACCOAC 1.0
pi_c NTD2 1.0
pi_c NTD4 1.0
pi_c NTD5 1.0
pi_c NTD6 1.0
pi_c PYDXPP 1.0
pi_c PDXPP 1.0
pi_c PPC 1.0
pi_c G3PT 1.0
pi_c SADT2 1.0
pi_c PGLYCP 1.0
pi_c RZ5PP 1.0
pi_c NTD9 1.0
pi_c NTD10 1.0
pi_c MLTP2 -1.0
pi_c UDCPDP 1.0
pi_c GMHEPPA 1.0
pi_c KDOPS 1.0
pi_c KDOPP 1.0
pi_c GSPMDS 1.0
pi_c CTPS2 1.0
pi_c NTD1 1.0
pi_c NTD7 1.0
pi_c ADSS 1.0
pi_c ASPCT 1.0
pi_c THRS 1.0
pi_c DDPA 1.0
pi_c TRE6PP 1.0
pi_c ACCOAL 1.0
pi_c UAAGDS 1.0
pi_c UAMAS 1.0
pi_c UAMAGS 1.0
pi_c UGMDDS 1.0
pi_c BPNT 1.0
pi_c ASAD -1.0
pi_c METAT 1.0
pi_c AIRC2 1.0
pi_c GAPD -1.0
pi_c CBPS 1.0
pi_c MLTP3 -1.0
pi_c DBTS 1.0
pi_c GART 1.0
pi_c GLUCYS 1.0
pi_c OCBT 1.0
pi_c PTA2 -1.0
pi_c PDX5PS 1.0
pi_c PRAGSr 1.0
pi_c PRFGS 1.0
pi_c MAN1PT2 1.0
pi_c MI1PP 1.0
pi_c NTP3 1.0
pi_c FTHFLi 1.0
pi_c PSP_L 1.0
pi_c SULabcpp 1.0
pi_c TSULabcpp 1.0
pi_c TAURabcpp 1.0
pi_c THMabcpp 1.0
pi_c THRabcpp 1.0
pi_c VALabcpp 1.0
pi_c XYLabcpp 1.0
pi_c FEOXAMabcpp 1.0
pi_c CBL1abcpp 1.0
pi_c FEENTERabcpp 1.0
pi_c FECRMabcpp 1.0
pi_c DAPabcpp 1.0
pi_c ARGabcpp 1.0
pi_c ASPabcpp 1.0
pi_c CYSabcpp 1.0
pi_c ATPS4rpp -1.0
pi_c ALAabcpp 1.0
pi_c ALLabcpp 1.0
pi_c ARBabcpp 1.0
pi_c FE3DCITabcpp 1.0
pi_c DHFS 1.0
pi_c CHLabcpp 1.0
pi_c FE2abcpp 1.0
pi_c CYSabc2pp 1.0
pi_c PRASCSi 1.0
pi_c CBIuabcpp 1.0
pi_c QULNS 1.0
pi_c ALKP 1.0
pi_c LIPAabcpp 1.0
pi_c LIPACabcpp 1.0
pi_c BUTSO3abcpp 1.0
pi_c ETHSO3abcpp 1.0
pi_c SULFACabcpp 1.0
pi_c PHEMEabcpp 1.0
pi_c METSOX1abcpp 1.0
pi_c CU1abcpp 1.0
pi_c HG2abcpp 1.0
pi_c METSOX2abcpp 1.0
pi_c ISETACabcpp 1.0
pi_c MSO3abcpp 1.0
pi_c TDP 1.0
pi_c 3PEPTabcpp 1.0
pi_c 4PEPTabcpp 1.0
pi_c ZNabcpp 1.0
pi_c CPGNabcpp 1.0
pi_c MN6PP 1.0
pi_c F6PP 1.0
pi_c ILEabcpp 1.0
pi_c TUNGSabcpp 1.0
pi_c MOBDabcpp 1.0
pi_c NI2uabcpp 1.0
pi_c Kabcpp 1.0
pi_c LEUabcpp 1.0
pi_c MALTabcpp 1.0
pi_c MALTHXabcpp 1.0
pi_c MALTPTabcpp 1.0
pi_c MALTTRabcpp 1.0
pi_c MALTTTRabcpp 1.0
pi_c MAN6Pt6_2pp -2.0
pi_c METabcpp 1.0
pi_c GGPTRCS 1.0
pi_c ORNabcpp 1.0
pi_c PIuabcpp 2.0
pi_c METDabcpp 1.0
pi_c PROabcpp 1.0
pi_c PTRCabcpp 1.0
pi_c NTD12 1.0
pi_c ADOCBLabcpp 1.0
pi_c CRNabcpp 1.0
pi_c CRNDabcpp 1.0
pi_c CTBTabcpp 1.0
pi_c RIBabcpp 1.0
pi_c CU2abcpp 1.0
pi_c COBALT2abcpp 1.0
pi_c NI2abcpp 1.0
pi_c MG2uabcpp 1.0
pi_c GLNabcpp 1.0
pi_c GLUabcpp 1.0
pi_c 14GLUCANabcpp 1.0
pi_c GLYBabcpp 1.0
pi_c GLYC3Pt6pp -1.0
pi_c HISabcpp 1.0
pi_c LYSabcpp 1.0
pi_c PPA2 1.0
pi_c HYPOE 1.0
pi_c ZN2abcpp 1.0
pi_c GLYC3Pabcpp 1.0
pi_c SPMDabcpp 1.0
pi_c ATPM 1.0
pi_c NADPPPS 1.0
pi_c NTD3 1.0
pi_c GTPDPDP 1.0
pi_c ARBTNabcpp 1.0
pi_c ASO3t8pp 1.0
pi_c PPK -1.0
pi_c NTP5 1.0
pi_c NAMNPP 1.0
pi_c SELNPS 1.0
pi_c GALabcpp 1.0
pi_c NTD8 1.0
pi_c PUNP4 -1.0
pi_c ALAALAr 1.0
pi_c CD2abcpp 1.0
pi_c SUCOAS 1.0
pi_c NTP1 1.0
pi_c DHQS 1.0
pi_c G6Pt6_2pp -2.0
pi_c FE3HOXabcpp 1.0
pi_c G6PP 1.0
pi_c GLNS 1.0
pi_c GTHS 1.0
pi_c MLTP1 -1.0
pi_c CYSDabcpp 1.0
pi_c GLCabcpp 1.0
pi_c R5PP 1.0
pi_c NTP10 1.0
pi_c PRAIS 1.0
pi_c G3PGabcpp 1.0
pi_c G3PIabcpp 1.0
pi_c G3PSabcpp 1.0
pi_c HISTP 1.0
pi_c NTD11 1.0
pi_c ALAALAabcpp 1.0
pi_c G3PEabcpp 1.0
pi_c G3PCabcpp 1.0
pi_c PROGLYabcpp 1.0
pi_c GTHRDabcpp 1.0
pi_c PG161abcpp 1.0
pi_c PGP120abcpp 1.0
pi_c PGP161abcpp 1.0
pi_c PGP181abcpp 1.0
pi_c PA120abcpp 1.0
pi_c PA160abcpp 1.0
pi_c PA181abcpp 1.0
pi_c PG160abcpp 1.0
pi_c PGP140abcpp 1.0
pi_c 2DOXG6PP 1.0
pi_c OXAMTC -1.0
pi_c K2L4Aabcpp 1.0
pi_c PGPP120 1.0
pi_c COLIPAabcpp 1.0
pi_c GAM6Pt6_2pp -2.0
pi_c GLCP2 -1.0
pi_c F6Pt6_2pp -2.0
pi_c PGPP140 1.0
pi_c PGPP141 1.0
pi_c PGPP160 1.0
pi_c PGPP180 1.0
pi_c PGPP161 1.0
pi_c PGPP181 1.0
pi_c NTP12 1.0
pi_c PE141abcpp 1.0
pi_c PE160abcpp 1.0
pi_c PE161abcpp 1.0
pi_c PG140abcpp 1.0
pi_c PG141abcpp 1.0
pi_c PG180abcpp 1.0
pi_c PG181abcpp 1.0
pi_c PGP141abcpp 1.0
pi_c PGP160abcpp 1.0
pi_c PGP180abcpp 1.0
pi_c PA140abcpp 1.0
pi_c PG120abcpp 1.0
pi_c PE140abcpp 1.0
pi_c PAPA160 1.0
pi_c PAPA180 1.0
pi_c PAPA181 1.0
pi_c PA141abcpp 1.0
pi_c PA161abcpp 1.0
pi_c PA180abcpp 1.0
pi_c PE120abcpp 1.0
pi_c PE180abcpp 1.0
pi_c PAPA140 1.0
pi_c PAPA141 1.0
pi_c PAPA161 1.0
pi_c CGLYabcpp 1.0
pi_c PE181abcpp 1.0
pi_c NTP11 1.0
pi_c PAPA120 1.0
pi_c GTHRDabc2pp 1.0
pi_c OMMBLHX3 2.0
pi_c CTBTCAL2 1.0
pi_c OPHHX3 2.0
pi_c CRNDCAL2 1.0
pi_c CRNCAL2 1.0
pi_c UM3PL 1.0
pi_c UM4PL 1.0
pi_c 2MAHMP 1.0
pi_c FE3abcpp 1.0
pi_c LIPAabctex 1.0
pi_c ACPPAT141 -1.0
pi_c ACPPAT161 -1.0
pi_c ACPPAT180 -1.0
pi_c APG3PAT160 1.0
pi_c APG3PAT161 1.0
pi_c APG3PAT180 1.0
pi_c S2FE2SS2 1.0
pi_c CCGS 1.0
pi_c ACPPAT120 -1.0
pi_c ACPPAT160 -1.0
pi_c ACPPAT181 -1.0
pi_c APH141 1.0
pi_c APH161 1.0
pi_c APH180 1.0
pi_c APH181 1.0
pi_c APG3PAT120 1.0
pi_c APH120 1.0
pi_c O16A4COLIPAabctex 1.0
pi_c COLIPAabctex 1.0
pi_c ENLIPAabctex 1.0
pi_c S2FE2SR 1.0
pi_c CLIPAabctex 1.0
pi_c K2L4Aabctex 1.0
pi_c ACPPAT140 -1.0
pi_c APG3PAT140 1.0
pi_c APG3PAT141 1.0
pi_c APG3PAT181 1.0
pi_c APH140 1.0
pi_c APH160 1.0
pi_c S2FE2SS 1.0
pi_c ACOLIPAabctex 1.0
pi_c ECA4COLIPAabctex 1.0
pi_c COLIPAPabctex 1.0
pi_c ThDPAT 1.0
pi_c G2PP 1.0
pi_c GLYC2Pabcpp 1.0
pi_c NADHXD 1.0
pi_c SELabcpp 1.0
pi_c NADPHXD 1.0
pi_c DHBSZ3FEabcpp 1.0
pi_c GNP 1.0
pi_c PIt2rpp 1.0
pi_c PItpp -1.0
pi_c AI2abcpp 1.0
pi_c E4PP 1.0
pi_c RU5PP 1.0
pi_c HPYRP 1.0
pi_c MEPNabcpp 1.0
pi_c F1PP 1.0
pi_c SLNTabcpp 1.0
pi_c GAPP 1.0
pi_c BIOMASS_Ec_iML1515_core_75p37M 75.37323
pi_c BIOMASS_Ec_iML1515_WT_75p37M 75.37323
argsuc_c ARGSS 1.0
argsuc_c ARGSL -1.0
chor_c ANS -1.0
chor_c CHORM -1.0
chor_c CHORS 1.0
chor_c ICHORS_copy1 -1.0
chor_c ICHORS_copy2 -1.0
chor_c ADCS -1.0
chor_c CHRPL -1.0
chor_c BIOMASS_Ec_iML1515_WT_75p37M -0.000223
hom__L_c HSK -1.0
hom__L_c HSST -1.0
hom__L_c HSDy -1.0
hom__L_c HOMt2pp -1.0
thymd_c TMDPP -1.0
thymd_c TMDK1 -1.0
thymd_c NTD5 1.0
thymd_c THMDt2pp_copy1 1.0
thymd_c THMDt2pp_copy2 1.0
dgdp_c NDPK5 -1.0
dgdp_c DGK1 1.0
dgdp_c RNDR2b 1.0
dgdp_c RNDR2 1.0
glu1sa_c GLUTRR 1.0
glu1sa_c G1SAT -1.0
cit_e CITtex -1.0
cit_e EX_cit_e -1.0
cit_e FE3DCITexs -2.0
leu__L_e EX_leu__L_e -1.0
leu__L_e LEUtex -1.0
q8h2_c GLYCTO2 1.0
q8h2_c G3PD5 1.0
q8h2_c POX 1.0
q8h2_c DMQMT 1.0
q8h2_c DHORD2 1.0
q8h2_c MDH2 1.0
q8h2_c NADH5 1.0
q8h2_c NO3R1bpp -1.0
q8h2_c CYTBDpp -1.0
q8h2_c GLCDpp 1.0
q8h2_c ASPO3 1.0
q8h2_c L_LACD2 1.0
q8h2_c NTRIR3pp -3.0
q8h2_c NADPHQR2 1.0
q8h2_c NO3R1pp -1.0
q8h2_c LDH_D2 1.0
q8h2_c QMO2 -1.0
q8h2_c HYD1pp 1.0
q8h2_c CYTBO3_4pp -1.0
q8h2_c SUCDi 1.0
q8h2_c DSBAO1 1.0
q8h2_c NADH16pp 1.0
q8h2_c FDH4pp 1.0
q8h2_c PROD3 1.0
q8h2_c BIOMASS_Ec_iML1515_WT_75p37M -0.000223
ala__D_e DALAtex -1.0
ala__D_e EX_ala__D_e -1.0
fe2_e EX_fe2_e -1.0
fe2_e FE2tex -1.0
galt_e GALTtex -1.0
galt_e EX_galt_e -1.0
unagamu_c ACMAMUT 1.0
unagamu_c AADDGT -1.0
5prdmbz_c RZ5PP -1.0
5prdmbz_c NNDMBRT 1.0
cynt_e EX_cynt_e -1.0
cynt_e CYNTtex -1.0
cit_p CITt7pp -1.0
cit_p CITtex 1.0
cit_p CITt3pp 1.0
xan_p XANtpp -1.0
xan_p XANtex 1.0
xan_p XANt2pp -1.0
fruur_p FRUURt2rpp -1.0
fruur_p FRUURtex 1.0
ggptrc_c GGPTRCS 1.0
ggptrc_c GGPTRCO -1.0
sulfac_e SULFACtex -1.0
sulfac_e EX_sulfac_e -1.0
ps160_c PSD160 -1.0
ps160_c PSSA160 1.0
pg120_c LPLIPAL2ATG120 -1.0
pg120_c 2AGPGAT120 1.0
pg120_c LPLIPAL2ATE120 -1.0
pg120_c PGPP120 1.0
pg120_c PG120abcpp -1.0
2agpe141_p PLIPA1E141pp 1.0
2agpe141_p 2AGPE141tipp -1.0
apg140_c LPLIPAL2ATG140 1.0
apg140_c LPLIPAL2ATE140 1.0
dhna_c DHNAOT4 -1.0
dhna_c DHNCOAT 1.0
galctn__L_c GALCTNLt2pp 1.0
galctn__L_c GALCTLO -1.0
lipa_cold_e CLIPAabctex 1.0
bwcogdp_c BWCOGDS2 1.0
thptdn_c DHPTDNR 1.0
thptdn_c DHPTDNRN 1.0
6pgc_c PGL 1.0
6pgc_c EDD -1.0
6pgc_c GND -1.0
6pgc_c GNK 1.0
6pgc_c GNP -1.0
udpgal_c UGLT 1.0
udpgal_c UDPG4E 1.0
udpgal_c UDPGALM -1.0
nh4_c G6PDA 1.0
nh4_c CYSDS 1.0
nh4_c TRPAS2 1.0
nh4_c PYAM5PO 1.0
nh4_c ASPT 1.0
nh4_c SERD_L 1.0
nh4_c GLYCL 1.0
nh4_c CYNTAH 1.0
nh4_c GUAD 1.0
nh4_c ADA 1.0
nh4_c DADA 1.0
nh4_c ADD 1.0
nh4_c ASNN 1.0
nh4_c ASNS2 -1.0
nh4_c NMNDA 1.0
nh4_c NNAM 1.0
nh4_c UGLYCH 2.0
nh4_c CBMKr -1.0
nh4_c DHPPDA2 1.0
nh4_c CYTD 1.0
nh4_c DCYTD 1.0
nh4_c DCTPD 1.0
nh4_c CSND 1.0
nh4_c GLUN 1.0
nh4_c GMPR 1.0
nh4_c NADS1 -1.0
nh4_c NTRIR2x 1.0
nh4_c ETHAAL 1.0
nh4_c GMPS -1.0
nh4_c CYSTL 1.0
nh4_c DATPHs 1.0
nh4_c DAPAL 2.0
nh4_c ATPHs 1.0
nh4_c GTPHs 1.0
nh4_c NH4tpp 1.0
nh4_c HMBS 4.0
nh4_c GLUDy 1.0
nh4_c DAAD 1.0
nh4_c THRD_L 1.0
nh4_c SADH 2.0
nh4_c SERD_D 1.0
nh4_c GLNS -1.0
nh4_c CYSDDS 1.0
nh4_c GGPTRCO 1.0
nh4_c AACTOOR 1.0
nh4_c 3AMACHYD 1.0
nh4_c CCGS -1.0
nh4_c CBMD 1.0
nh4_c CDGS 1.0
nh4_c ALLTAMH2 1.0
nh4_c UGCIAMH 1.0
nh4_c DHGLYH 1.0
nh4_c BIOMASS_Ec_iML1515_core_75p37M -0.013013
nh4_c BIOMASS_Ec_iML1515_WT_75p37M -0.012379
rml1p_c RMPA -1.0
rml1p_c RMK 1.0
cytd_c CYTDK1 -1.0
cytd_c CYTDK2 -1.0
cytd_c NTD4 1.0
cytd_c CYTDH -1.0
cytd_c CYTD -1.0
cytd_c CYTDt2pp_copy1 1.0
cytd_c CYTDt2pp_copy2 1.0
thym_c TMDPP 1.0
thym_c THYMt3pp -1.0
sbzcoa_c SUCBZL 1.0
sbzcoa_c DHNCOAS -1.0
gal_e EX_gal_e -1.0
gal_e GALtex -1.0
acnam_c ACNML -1.0
acnam_c ACNAMt2pp 1.0
dha_e EX_dha_e -1.0
dha_e DHAtex -1.0
aacald_c TAUDO 1.0
aacald_c DM_aacald_c -1.0
gbbtn_p GBBTNtex 1.0
gbbtn_p CRNt7pp 1.0
4abut_p ABUTt2pp -1.0
4abut_p ABUTtex 1.0
4abut_p GLUABUTt7pp 1.0
mnl_p MNLtex 1.0
mnl_p MNLptspp -1.0
12ppd__R_c PPDOy 1.0
12ppd__R_c 12PPDRtpp 1.0
12ppd__R_c ALR4x 1.0
dad_5_c CPPPGO2 2.0
dad_5_c 5DOAN -1.0
dad_5_c BTS5 1.0
dad_5_c TYRL 1.0
dad_5_c LIPOS 2.0
LalaDgluMdap_p 3PEPTabcpp -1.0
LalaDgluMdap_p 4PCPpp 1.0
LalaDgluMdap_p AGM3PApp 1.0
LalaDgluMdap_p 3PEPTtex 1.0
hhlipa_c HEPT2 1.0
hhlipa_c HEPK1 -1.0
crnDcoa_c CRNCAR 1.0
crnDcoa_c CRNDCAL2 1.0
zn2_c ZNabcpp 1.0
zn2_c ZN2abcpp -1.0
zn2_c ZN2t3pp -1.0
zn2_c ZN2tpp 1.0
zn2_c BIOMASS_Ec_iML1515_core_75p37M -0.000341
zn2_c BIOMASS_Ec_iML1515_WT_75p37M -0.000324
skm_e EX_skm_e -1.0
skm_e SKMtex -1.0
3odecACP_c 3OAS100 1.0
3odecACP_c 3OAR100 -1.0
1tdecg3p_c G3PAT140 1.0
1tdecg3p_c AGPAT140 -1.0
1tdecg3p_c APG3PAT140 1.0
pa140_c DASYN140 -1.0
pa140_c CDAPPA140 1.0
pa140_c AGPAT140 1.0
pa140_c PA140abcpp -1.0
pa140_c DAGK140 1.0
pa140_c PAPA140 -1.0
cdpdtdec7eg_c DASYN141 1.0
cdpdtdec7eg_c CDAPPA141 -1.0
cdpdtdec7eg_c PGSA141 -1.0
cdpdtdec7eg_c PSSA141 -1.0
2agpe140_c LPLIPAL2E140 -1.0
2agpe140_c 2AGPEAT140 -1.0
2agpe140_c LPLIPAL2ATE140 -1.0
2agpe140_c 2AGPE140tipp 1.0
teo2_c TEO2M -1.0
tyr__L_c TYRt2rpp 1.0
tyr__L_c TYRTA -1.0
tyr__L_c TYRL -1.0
tyr__L_c TYRtipp -1.0
tyr__L_c BIOMASS_Ec_iML1515_core_75p37M -0.137896
tyr__L_c BIOMASS_Ec_iML1515_WT_75p37M -0.133993
cys__L_c CYSDS -1.0
cys__L_c CYSS 1.0
cys__L_c GLUCYS -1.0
cys__L_c PPNCL2 -1.0
cys__L_c SHSL1 -1.0
cys__L_c CYSabcpp 1.0
cys__L_c CYSabc2pp -1.0
cys__L_c AMPTASECG 1.0
cys__L_c CYStpp -1.0
cys__L_c ICYSDS -1.0
cys__L_c SCYSDS -1.0
cys__L_c CYSTA -1.0
cys__L_c BIOMASS_Ec_iML1515_core_75p37M -0.09158
cys__L_c BIOMASS_Ec_iML1515_WT_75p37M -0.088988
2aobut_c THRD 1.0
2aobut_c AOBUTDs -1.0
2aobut_c GLYAT 1.0
2aobut_c ATHRDHr 1.0
4r5au_c RBFSb 1.0
4r5au_c PMDPHT 1.0
4r5au_c RBFSa -1.0
gam_e GAMtex -1.0
gam_e EX_gam_e -1.0
met__L_e EX_met__L_e -1.0
met__L_e METtex -1.0
4hbz_c HBZOPT -1.0
4hbz_c CHRPL 1.0
4hbz_c 4HBZt3pp -1.0
dscl_c SHCHD2 -1.0
dscl_c UPP3MT 1.0
phthr_c OHPBAT 1.0
phthr_c PDX5PS -1.0
phthr_c 4HTHRK 1.0
acmana_e EX_acmana_e -1.0
acmana_e ACMANAtex -1.0
n8aspmd_c SPMDAT2 1.0
ascb__L_e EX_ascb__L_e -1.0
ascb__L_e ASCBtex -1.0
thymd_p THMDt2pp_copy1 -1.0
thymd_p THMDt2pp_copy2 -1.0
thymd_p THMDtex 1.0
thymd_p NTD5pp 1.0
ditp_c DATPHs 1.0
ditp_c NTPP10 -1.0
ditp_c NTP11 -1.0
23dappa_e EX_23dappa_e -1.0
23dappa_e 23DAPPAtex -1.0
um4p_c UM4PCP -1.0
um4p_c UM4PL 1.0
uLa4fn_c UPLA4FNT 1.0
uLa4fn_c UPLA4FNF -1.0
lipa_p LIPAabcpp 1.0
lipa_p PETNT161pp -1.0
lipa_p LIPAabctex -1.0
lipa_p PETNT181pp -1.0
zn2_p ZNabcpp -1.0
zn2_p Zn2tex 1.0
zn2_p ZN2abcpp 1.0
zn2_p ZN2t3pp 1.0
zn2_p ZN2tpp -1.0
hg2_c HG2abcpp -1.0
hg2_c HG2t3pp -1.0
2tpr3dpcoa_c TPRDCOAS 1.0
bglycogen_c GLBRAN2 1.0
bglycogen_c GLCP2 -1.0
bglycogen_c GLDBRAN2 -1.0
dsbdox_c DSBDR -1.0
dsbdox_c TDSR1 1.0
dsbdox_c TDSR2 1.0
progly_e PROGLYtex -1.0
progly_e EX_progly_e -1.0
ogmeACP_c OGMEACPS 1.0
ogmeACP_c OGMEACPR -1.0
hpmeACP_c OPMEACPD -1.0
hpmeACP_c OPMEACPR 1.0
sufse_c S2FE2SS2 2.0
sufse_c S2FE2SR 1.0
sufse_c SCYSDS -1.0
sufse_c S2FE2SS 2.0
cs1_p CS1tex 1.0
atp_c PFK_3 -1.0
atp_c RBFK -1.0
atp_c GLUTRS -1.0
atp_c URIK1 -1.0
atp_c CYTDK1 -1.0
atp_c NDPK5 -1.0
atp_c ACS -1.0
atp_c PPCK -1.0
atp_c XYLK -1.0
atp_c RBK -1.0
atp_c GLYK -1.0
atp_c GLGC -1.0
atp_c PYK 1.0
atp_c PPS -1.0
atp_c PGK -1.0
atp_c FMNAT -1.0
atp_c NMNAT -1.0
atp_c HMPK1 -1.0
atp_c NDPK6 -1.0
atp_c NDPK8 -1.0
atp_c ACKr -1.0
atp_c TDSK -1.0
atp_c TMDK1 -1.0
atp_c PYDXNK -1.0
atp_c ARGSS -1.0
atp_c HPPK2 -1.0
atp_c PTPATi -1.0
atp_c HEX7 -1.0
atp_c INSK -1.0
atp_c HEX4 -1.0
atp_c ACCOAC -1.0
atp_c NADK -1.0
atp_c RBK_L1 -1.0
atp_c CDPMEK -1.0
atp_c DDGLK -1.0
atp_c PYDXK -1.0
atp_c SADT2 -1.0
atp_c PFK_2 -1.0
atp_c AACPS1 -1.0
atp_c ADK1 -1.0
atp_c AACPS2 -1.0
atp_c AACPS3 -1.0
atp_c AACPS4 -1.0
atp_c AMANK -1.0
atp_c SERASr -1.0
atp_c DDGALK -1.0
atp_c PACCOAL -1.0
atp_c GMHEPK -1.0
atp_c CYTK1 -1.0
atp_c CYTK2 -1.0
atp_c GK1 -1.0
atp_c NDPK7 -1.0
atp_c GTPDPK -1.0
atp_c NDPK2 -1.0
atp_c NDPK3 -1.0
atp_c NDPK4 -1.0
atp_c PNTK -1.0
atp_c DPCOAK -1.0
atp_c HETZK -1.0
atp_c GSPMDS -1.0
atp_c DGK1 -1.0
atp_c DTMPK -1.0
atp_c NDPK1 -1.0
atp_c FRUK -1.0
atp_c GMPS2 -1.0
atp_c GSNK -1.0
atp_c UMPK -1.0
atp_c DURIK1 -1.0
atp_c CTPS2 -1.0
atp_c GMHEPAT -1.0
atp_c ASNS2 -1.0
atp_c HSK -1.0
atp_c FCLK -1.0
atp_c ACCOAL -1.0
atp_c UAAGDS -1.0
atp_c UAMAS -1.0
atp_c UAMAGS -1.0
atp_c UGMDDS -1.0
atp_c ATPPRT -1.0
atp_c PRPPS -1.0
atp_c ASPK -1.0
atp_c METAT -1.0
atp_c ADOCBIK -1.0
atp_c TMPK -1.0
atp_c GLYCK2 -1.0
atp_c CBMKr -1.0
atp_c NNATr -1.0
atp_c AIRC2 -1.0
atp_c HEX1 -1.0
atp_c CBPS -2.0
atp_c GLU5K -1.0
atp_c TMK -1.0
atp_c NTPP6 -1.0
atp_c DBTS -1.0
atp_c GART -1.0
atp_c GLUCYS -1.0
atp_c NADS1 -1.0
atp_c DXYLK -1.0
atp_c PRAGSr -1.0
atp_c PRFGS -1.0
atp_c AP5AH 1.0
atp_c ADNCYC -1.0
atp_c PPAKr 1.0
atp_c GMPS -1.0
atp_c FTHFLi -1.0
atp_c PMPK -1.0
atp_c ADSK -1.0
atp_c FACOAL160t2pp -1.0
atp_c FACOAL180t2pp -1.0
atp_c SULabcpp -1.0
atp_c TSULabcpp -1.0
atp_c TAURabcpp -1.0
atp_c THMabcpp -1.0
atp_c THRabcpp -1.0
atp_c VALabcpp -1.0
atp_c XYLabcpp -1.0
atp_c FEOXAMabcpp -1.0
atp_c CBL1abcpp -1.0
atp_c FEENTERabcpp -1.0
atp_c FECRMabcpp -1.0
atp_c DAPabcpp -1.0
atp_c ARGabcpp -1.0
atp_c ASPabcpp -1.0
atp_c CYSabcpp -1.0
atp_c ATPS4rpp 1.0
atp_c ALAabcpp -1.0
atp_c ALLabcpp -1.0
atp_c ARBabcpp -1.0
atp_c FE3DCITabcpp -1.0
atp_c DHFS -1.0
atp_c CHLabcpp -1.0
atp_c FE2abcpp -1.0
atp_c ACGAMK -1.0
atp_c CYSabc2pp -1.0
atp_c PRASCSi -1.0
atp_c CBIuabcpp -1.0
atp_c PPK2 -1.0
atp_c LIPAabcpp -1.0
atp_c LIPACabcpp -1.0
atp_c BUTSO3abcpp -1.0
atp_c ETHSO3abcpp -1.0
atp_c FRULYSK -1.0
atp_c SULFACabcpp -1.0
atp_c PHEMEabcpp -1.0
atp_c METSOX1abcpp -1.0
atp_c CU1abcpp -1.0
atp_c HG2abcpp -1.0
atp_c METSOX2abcpp -1.0
atp_c ISETACabcpp -1.0
atp_c CBLAT -1.0
atp_c MSO3abcpp -1.0
atp_c 3PEPTabcpp -1.0
atp_c 4PEPTabcpp -1.0
atp_c ZNabcpp -1.0
atp_c FACOAL80t2pp -1.0
atp_c CPGNabcpp -1.0
atp_c ATPHs -1.0
atp_c 3KGK -1.0
atp_c FACOAL60t2pp -1.0
atp_c ILEabcpp -1.0
atp_c GDPDPK -1.0
atp_c TUNGSabcpp -1.0
atp_c MOBDabcpp -1.0
atp_c NI2uabcpp -1.0
atp_c R1PK -1.0
atp_c R15BPK -1.0
atp_c Kabcpp -1.0
atp_c LEUabcpp -1.0
atp_c MALTabcpp -1.0
atp_c MALTHXabcpp -1.0
atp_c MALTPTabcpp -1.0
atp_c MALTTRabcpp -1.0
atp_c MALTTTRabcpp -1.0
atp_c METabcpp -1.0
atp_c GGPTRCS -1.0
atp_c ORNabcpp -1.0
atp_c PIuabcpp -1.0
atp_c METDabcpp -1.0
atp_c PROabcpp -1.0
atp_c PTRCabcpp -1.0
atp_c ADOCBLabcpp -1.0
atp_c CRNabcpp -1.0
atp_c CRNDabcpp -1.0
atp_c CTBTabcpp -1.0
atp_c ALLK -1.0
atp_c FACOAL100t2pp -1.0
atp_c RIBabcpp -1.0
atp_c FACOAL120t2pp -1.0
atp_c FACOAL140t2pp -1.0
atp_c CU2abcpp -1.0
atp_c COBALT2abcpp -1.0
atp_c NI2abcpp -1.0
atp_c MG2uabcpp -1.0
atp_c GLNabcpp -1.0
atp_c GLUabcpp -1.0
atp_c ACGK -1.0
atp_c 14GLUCANabcpp -1.0
atp_c GLYBabcpp -1.0
atp_c HISabcpp -1.0
atp_c CBIAT -1.0
atp_c LYSabcpp -1.0
atp_c GNK -1.0
atp_c RMK -1.0
atp_c ZN2abcpp -1.0
atp_c GLYC3Pabcpp -1.0
atp_c SPMDabcpp -1.0
atp_c ATPM -1.0
atp_c ARBTNabcpp -1.0
atp_c ASO3t8pp -1.0
atp_c PPK -1.0
atp_c DADK -1.0
atp_c NAMNPP -1.0
atp_c SELNPS -1.0
atp_c GALabcpp -1.0
atp_c ANHMK -1.0
atp_c SHKK -1.0
atp_c AACPS5 -1.0
atp_c ALAALAr -1.0
atp_c CD2abcpp -1.0
atp_c SUCOAS -1.0
atp_c NTP1 -1.0
atp_c GALKr -1.0
atp_c PANTS -1.0
atp_c PFK -1.0
atp_c PYDAMK -1.0
atp_c FE3HOXabcpp -1.0
atp_c GLNS -1.0
atp_c GTHS -1.0
atp_c CYSDabcpp -1.0
atp_c GLCabcpp -1.0
atp_c ADNK1 -1.0
atp_c HEPK1 -1.0
atp_c HEPK2 -1.0
atp_c SUCBZL -1.0
atp_c PRAIS -1.0
atp_c AACPS6 -1.0
atp_c AACPS7 -1.0
atp_c G3PGabcpp -1.0
atp_c G3PIabcpp -1.0
atp_c G3PSabcpp -1.0
atp_c 2AGPGAT180 -1.0
atp_c 2AGPGAT181 -1.0
atp_c AACPS8 -1.0
atp_c AACPS9 -1.0
atp_c 2AGPEAT160 -1.0
atp_c FACOAL181t2pp -1.0
atp_c 2AGPGAT141 -1.0
atp_c 2AGPEAT180 -1.0
atp_c 2AGPEAT181 -1.0
atp_c 2AGPGAT140 -1.0
atp_c ALAALAabcpp -1.0
atp_c G3PEabcpp -1.0
atp_c G3PCabcpp -1.0
atp_c 2AGPGAT161 -1.0
atp_c PROGLYabcpp -1.0
atp_c GTHRDabcpp -1.0
atp_c 2AGPEAT140 -1.0
atp_c 2AGPEAT120 -1.0
atp_c 2AGPEAT161 -1.0
atp_c 2AGPEAT141 -1.0
atp_c 2AGPGAT160 -1.0
atp_c PG161abcpp -1.0
atp_c PGP120abcpp -1.0
atp_c PGP161abcpp -1.0
atp_c PGP181abcpp -1.0
atp_c PA120abcpp -1.0
atp_c 2AGPGAT120 -1.0
atp_c FACOAL141t2pp -1.0
atp_c FACOAL161t2pp -1.0
atp_c PA160abcpp -1.0
atp_c PA181abcpp -1.0
atp_c PG160abcpp -1.0
atp_c PGP140abcpp -1.0
atp_c TPRDCOAS -1.0
atp_c DHBS -1.0
atp_c GLYCK -1.0
atp_c K2L4Aabcpp -1.0
atp_c DAGK120 -1.0
atp_c COLIPAabcpp -1.0
atp_c ASNS1 -1.0
atp_c PE141abcpp -1.0
atp_c PE160abcpp -1.0
atp_c PE161abcpp -1.0
atp_c PG140abcpp -1.0
atp_c PG141abcpp -1.0
atp_c PG180abcpp -1.0
atp_c PG181abcpp -1.0
atp_c PGP141abcpp -1.0
atp_c PGP160abcpp -1.0
atp_c PGP180abcpp -1.0
atp_c PA140abcpp -1.0
atp_c PG120abcpp -1.0
atp_c PE140abcpp -1.0
atp_c DAGK140 -1.0
atp_c DAGK160 -1.0
atp_c DAGK141 -1.0
atp_c DAGK161 -1.0
atp_c PA141abcpp -1.0
atp_c PA161abcpp -1.0
atp_c PA180abcpp -1.0
atp_c PE120abcpp -1.0
atp_c PE180abcpp -1.0
atp_c CGLYabcpp -1.0
atp_c PE181abcpp -1.0
atp_c DAGK180 -1.0
atp_c DAGK181 -1.0
atp_c GTHRDabc2pp -1.0
atp_c OMMBLHX3 -2.0
atp_c CTBTCAL2 -1.0
atp_c OPHHX3 -2.0
atp_c CRNDCAL2 -1.0
atp_c CRNCAL2 -1.0
atp_c UM3PL -1.0
atp_c UM4PL -1.0
atp_c FE3abcpp -1.0
atp_c XYLK2 -1.0
atp_c LIPAabctex -1.0
atp_c MPTAT -1.0
atp_c S2FE2SS2 -1.0
atp_c CCGS -1.0
atp_c THZPSN3 -1.0
atp_c O16A4COLIPAabctex -1.0
atp_c COLIPAabctex -1.0
atp_c ENLIPAabctex -1.0
atp_c S2FE2SR -1.0
atp_c CLIPAabctex -1.0
atp_c K2L4Aabctex -1.0
atp_c S2FE2SS -1.0
atp_c RNTR1c2 -1.0
atp_c MPTSS -1.0
atp_c OCTNLL -1.0
atp_c LIPATPT -1.0
atp_c ACOLIPAabctex -1.0
atp_c ECA4COLIPAabctex -1.0
atp_c COLIPAPabctex -1.0
atp_c AP4AS -2.0
atp_c GLYC2Pabcpp -1.0
atp_c SELabcpp -1.0
atp_c DHBSZ3FEabcpp -1.0
atp_c AI2K -1.0
atp_c AI2abcpp -1.0
atp_c 6D6SFK -1.0
atp_c PSURIK -1.0
atp_c 4HTHRK -1.0
atp_c ARMEPNS -1.0
atp_c MEPNabcpp -1.0
atp_c SLNTabcpp -1.0
atp_c BIOMASS_Ec_iML1515_core_75p37M -75.55223
atp_c BIOMASS_Ec_iML1515_WT_75p37M -75.55223
rbl__L_c RBK_L1 -1.0
rbl__L_c ARAI 1.0
indole_c TRPS2 -1.0
indole_c TRPAS2 1.0
indole_c TRPS3 1.0
indole_c INDOLEt2pp -1.0
indole_c INDOLEt2rpp 1.0
eig3p_c IGPDH -1.0
eig3p_c IG3PS 1.0
26dap__M_c DAPE 1.0
26dap__M_c UAAGDS -1.0
26dap__M_c DAPDC -1.0
26dap__M_c DAPabcpp 1.0
26dap__M_c LADGMDH 1.0
thf_c FTHFD 1.0
thf_c GHMT2r -1.0
thf_c GLYCL -1.0
thf_c GARFT 1.0
thf_c MOHMT 1.0
thf_c FTHFLi -1.0
thf_c METS 1.0
thf_c DHFR 1.0
thf_c AICART 1.0
thf_c ULA4NFT 1.0
thf_c BIOMASS_Ec_iML1515_core_75p37M -0.000223
thf_c BIOMASS_Ec_iML1515_WT_75p37M -0.000223
orot5p_c OMPDC -1.0
orot5p_c ORPT -1.0
h_e EX_h_e -1.0
h_e Htex -1.0
h_e LIPAHT2ex -1.0
h_e LIPAHTex -1.0
h_e AGt3 -1.0
h_e CUt3 -1.0
aact_c AOBUTDs 1.0
aact_c AACTOOR -1.0
aact_c APPLDHr -1.0
asn__L_e EX_asn__L_e -1.0
asn__L_e ASNtex -1.0
5caiz_c AIRC3 1.0
5caiz_c AIRC2 1.0
dhnpt_c DNMPPA 1.0
dhnpt_c DHNPTE -1.0
dhnpt_c DHNPA2r -1.0
pyam5p_c ALATA_D2 1.0
pyam5p_c ALATA_L2 1.0
pyam5p_c PYAM5PO -1.0
pyam5p_c HYPOE -1.0
pyam5p_c PYDAMK 1.0
lcts_e EX_lcts_e -1.0
lcts_e LCTStex -1.0
btcoa_c BUTCT 1.0
btcoa_c ACACT2r -1.0
btcoa_c ACOAD1fr 1.0
btcoa_c ACOAD1f -1.0
u3hga_c U23GAAT -1.0
u3hga_c UHGADA 1.0
tdcoa_c ACACT7r -1.0
tdcoa_c FACOAE140 -1.0
tdcoa_c FACOAL140t2pp 1.0
tdcoa_c ACOAD6f -1.0
dca_e EX_dca_e -1.0
dca_e DCAtex -1.0
malt6p_c MALTptspp 1.0
met__L_p METtex 1.0
met__L_p METabcpp -1.0
met__L_p METt3pp 1.0
ser__L_p SERtex 1.0
ser__L_p PSP_Lpp 1.0
ser__L_p SERt4pp -1.0
ser__L_p GPDDA3pp 1.0
ser__L_p SERtpp 1.0
ser__L_p SERt2rpp -1.0
octa_p OCTAtex 1.0
octa_p FACOAL80t2pp -1.0
chtbs_e EX_chtbs_e -1.0
chtbs_e CHTBStex -1.0
dopa_e DOPAtex -1.0
dopa_e EX_dopa_e -1.0
isetac_e ISETACtex -1.0
isetac_e EX_isetac_e -1.0
cpgn_c CPGNR1 -2.0
cpgn_c CPGNR2 -2.0
cpgn_c CPGNR3 -2.0
cpgn_c CPGNabcpp 1.0
butACP_c EAR40y 1.0
butACP_c 3OAS60 -1.0
butACP_c EAR40x 1.0
1hdec9eg3p_c G3PAT161 1.0
1hdec9eg3p_c AGPAT161 -1.0
1hdec9eg3p_c APG3PAT161 1.0
pe181_c 2AGPEAT181 1.0
pe181_c CFAS180E -1.0
pe181_c PE181abcpp -1.0
pe181_c PSD181 1.0
pe160_p PLIPA1E160pp -1.0
pe160_p ALPATE160pp -1.0
pe160_p PLIPA2E160pp -1.0
pe160_p PE160abcpp 1.0
pe160_p BIOMASS_Ec_iML1515_core_75p37M -0.063814
pe160_p BIOMASS_Ec_iML1515_WT_75p37M -0.044164
2agpg160_c 2AGPG160tipp 1.0
2agpg160_c 2AGPGAT160 -1.0
2agpg160_c LPLIPAL2ATG160 -1.0
2agpg160_c LPLIPAL2G160 -1.0
hxa_c HXCT -1.0
hxa_c FACOAE60 1.0
hxa_c HEXt2rpp 1.0
3hppnl_c 13PPDH2 -1.0
3hppnl_c 3HPADHi -1.0
glyc2p_c G2PP -1.0
glyc2p_c GLYC2Pabcpp 1.0
wco_c BWCOS -1.0
wco_c WCOS 1.0
dhmpt_c DHNPTE 1.0
dhmpt_c DHMPTR -1.0
mincyc_p MINCYCtex 1.0
mincyc_p MINCYCtpp -1.0
sq_c SQVOSI -1.0
sq_c SQtr 1.0
sq_c SQGH 1.0
sfp_c 6D6SPA -1.0
sfp_c 6D6SFK 1.0
sq_e SQtex -1.0
sq_e EX_sq_e -1.0
5phdt_c PHDA -1.0
adpglc_c GLGC 1.0
adpglc_c GLCS1 -1.0
dudp_c NDPK6 -1.0
dudp_c RNDR4 1.0
dudp_c RNDR4b 1.0
4ppan_c PNTK 1.0
4ppan_c PPNCL2 -1.0
23dhb_c DHBD 1.0
23dhb_c DHBSH 1.0
23dhb_c DHBS -1.0
2mecdp_c MECDPS 1.0
2mecdp_c MECDPDH5 -1.0
dcyt_e EX_dcyt_e -1.0
dcyt_e DCYTtex -1.0
orot_e EX_orot_e -1.0
orot_e OROTtex -1.0
agdpcbi_c ACBIPGT 1.0
agdpcbi_c ADOCBLS -1.0
u3aga_c UHGADA -1.0
u3aga_c UAGAAT 1.0
thm_c TMK -1.0
thm_c THMabcpp 1.0
feoxam_c FEOXAMabcpp 1.0
feoxam_c FEOXAMR1 -2.0
feoxam_c FEOXAMR2 -2.0
feoxam_c FEOXAMR3 -2.0
gln__L_p GLNtex 1.0
gln__L_p GLUNpp -1.0
gln__L_p GLNabcpp -1.0
glyc_p GLYCtex 1.0
glyc_p GPDDA4pp 1.0
glyc_p GLYCtpp 1.0
glyc_p G2PPpp 1.0
glyc_p CLPNS180pp 1.0
glyc_p CLPNS181pp 1.0
glyc_p CLPNS120pp 1.0
glyc_p CLPNS160pp 1.0
glyc_p CLPNS161pp 1.0
glyc_p CLPNS140pp 1.0
glyc_p CLPNS141pp 1.0
thr__L_p THRabcpp -1.0
thr__L_p THRt4pp -1.0
thr__L_p THRtex 1.0
thr__L_p PTHRpp 1.0
thr__L_p THRt2pp 1.0
thr__L_p THRt2rpp -1.0
ttdca_p TTDCAtexi 1.0
ttdca_p FACOAL140t2pp -1.0
ttdca_p PLIPA1E140pp 1.0
ttdca_p PLIPA1G140pp 1.0
ttdca_p PLIPA2A140pp 1.0
ttdca_p PLIPA2E140pp 1.0
ttdca_p PLIPA2G140pp 1.0
ttdca_p LPLIPAL1E140pp 1.0
ttdca_p LPLIPAL1G140pp 1.0
ttdca_p LPLIPAL1A140pp 1.0
ttdca_p PLIPA1A140pp 1.0
acgam_c ACGAMK -1.0
acgam_c AGM4PH 1.0
acgam_c AGM3PH 1.0
acgam_c AGMH 1.0
metsox_S__L_p METSOX1abcpp -1.0
metsox_S__L_p METSOX1tex 1.0
pacald_p PACALDt2rpp -1.0
pacald_p PACALDtex 1.0
pacald_p PEAMNOpp 1.0
eca4colipa_p ECA4OALpp 1.0
eca4colipa_p ECA4COLIPAabctex -1.0
udpglcur_e UDPGLCURtex -1.0
udpglcur_e EX_udpglcur_e -1.0
murein3px3p_p MLDCP3App 1.0
murein3px3p_p MLDEP1pp -1.0
3hcpalm9eACP_c 3HAD161 -1.0
3hcpalm9eACP_c 3OAR161 1.0
3ocpalm9eACP_c 3OAS161 1.0
3ocpalm9eACP_c 3OAR161 -1.0
2ddecg3p_c 2AGPA120tipp 1.0
2ddecg3p_c LPLIPAL2A120 -1.0
1agpe161_p LPLIPAL1E161pp -1.0
1agpe161_p PLIPA2E161pp 1.0
ppa_p PPAt4pp -1.0
ppa_p PPAtex 1.0
msa_c 3AMACHYD 1.0
msa_c MSAR -1.0
slnt_c SELGTHR -1.0
slnt_c SELR 1.0
slnt_c SLNTabcpp 1.0
metglcur_e EX_metglcur_e -1.0
metglcur_e METGLCURtex -1.0
dgsn_c NTPTP1 1.0
dgsn_c DGSNt2pp 1.0
dgsn_c NTD8 1.0
dgsn_c PUNP4 -1.0
dttp_c G1PTT -1.0
dttp_c NDPK4 1.0
dttp_c NTPP7 -1.0
dttp_c PYK6 1.0
dttp_c BIOMASS_Ec_iML1515_core_75p37M -0.026166
dttp_c BIOMASS_Ec_iML1515_WT_75p37M -0.024805
but_c ALDD4 1.0
but_c BUTCT -1.0
but_c BUTt2rpp 1.0
glutrna_c GLUTRS 1.0
glutrna_c GLUTRR -1.0
adn_e EX_adn_e -1.0
adn_e ADNtex -1.0
octdp_c OCTDPS 1.0
octdp_c HBZOPT -1.0
octdp_c DHNAOT4 -1.0
cinnm_c CINNDO -1.0
arbt6p_c AB6PGH -1.0
arbt6p_c ARBTptspp 1.0
ttdca_c AACPS1 -1.0
ttdca_c FACOAE140 1.0
ttdca_c LPLIPAL2E140 1.0
ttdca_c 2AGPGAT140 -1.0
ttdca_c 2AGPEAT140 -1.0
ttdca_c LPLIPAL2G140 1.0
ttdca_c FA140ACPHi 1.0
ttdca_c LPLIPAL2A140 1.0
ttdca_c APH140 1.0
tma_p TMAOR1pp 1.0
tma_p TMAOR2pp 1.0
tma_p TMAtex 1.0
fe3dcit_e EX_fe3dcit_e -1.0
fe3dcit_e FE3DCITtonex -1.0
fe3dcit_e FE3DCITexs 1.0
fe3hox_un_c FE3HOXR2 2.0
fe3hox_un_c FE3HOXR3 2.0
fe3hox_un_c FE3HOXR1 2.0
fe3hox_un_c FE3HOXUtex -1.0
damp_e DAMPtex -1.0
damp_e EX_damp_e -1.0
o16a4und_p O16AP3pp 1.0
o16a4und_p O16A4Lpp -1.0
n2o_c NHFRBO 1.0
n2o_c N2Otpp 1.0
n2o_c FESD2s 1.0
hg2_e EX_hg2_e -1.0
hg2_e HG2tex -1.0
3hoctACP_c 3HAD80 -1.0
3hoctACP_c 3OAR80 1.0
toctd2eACP_c EAR180x -1.0
toctd2eACP_c EAR180y -1.0
toctd2eACP_c 3HAD180 1.0
dsbcox_p DSBCGT -1.0
dsbcox_p TDSR1 -1.0
clpn160_p CLPNH160pp -1.0
clpn160_p CLPNS160pp 1.0
clpn160_p BIOMASS_Ec_iML1515_WT_75p37M -0.002944
clpn181_p CLPNS181pp 1.0
clpn181_p CLPNH181pp -1.0
clpn181_p BIOMASS_Ec_iML1515_WT_75p37M -0.00118
arbt_p ARBTptspp -1.0
arbt_p ARBTtex 1.0
ttdceap_c ACPPAT141 1.0
ttdceap_c APH141 -1.0
ttdceap_c APG3PAT141 -1.0
cpmp_c MPTS -1.0
cpmp_c CPMPS 1.0
doxrbcn_e DOXRBCNtex -1.0
doxrbcn_e DOXRBCNtpp 1.0
doxrbcn_e EX_doxrbcn_e -1.0
dxylnt_p DXYLONtpp -1.0
dxylnt_p DXYLONtex 1.0
2hptcoa_c 2HPTCOAT -1.0
ru5p__D_c DB4PS -1.0
ru5p__D_c A5PISO -1.0
ru5p__D_c RPE -1.0
ru5p__D_c GND 1.0
ru5p__D_c RPI 1.0
ru5p__D_c RU5PP -1.0
23dhmb_c DHAD1 -1.0
23dhmb_c KARA1 -1.0
galur_c GALURt2rpp 1.0
galur_c GUI2 -1.0
arab__L_e EX_arab__L_e -1.0
arab__L_e ARBtex -1.0
lald__L_c LCARS -1.0
lald__L_c RMPA 1.0
lald__L_c FCLPA 1.0
lald__L_c LCADi -1.0
lald__L_c LALDO3 1.0
lald__L_c LKDRA 1.0
lald__L_c LCARSyi -1.0
6hmhpt_c HPPK2 -1.0
6hmhpt_c DHNPA2r 1.0
ppcoa_c ACCOAL 1.0
ppcoa_c PPCSCT -1.0
ppcoa_c PTA2 -1.0
ppcoa_c MCITS -1.0
ppcoa_c OBTFL 1.0
ppcoa_c MMCD 1.0
ppcoa_c PCNO -1.0
adocbi_c ADOCBIK -1.0
adocbi_c CBIAT 1.0
acac_c ACACCT -1.0
acac_c ACACt2pp 1.0
acmanap_c AMANK 1.0
acmanap_c AMANAPEr -1.0
acmanap_c ACMANAptspp 1.0
pppn_e PPPNtex -1.0
pppn_e EX_pppn_e -1.0
3hcinnm_e EX_3hcinnm_e -1.0
3hcinnm_e HCINNMtex -1.0
tmao_c TMAOR1 -1.0
tmao_c TMAOR2 -1.0
tsul_c CYANST -1.0
tsul_c TSULabcpp 1.0
man6pglyc_c MANPGH -1.0
man6pglyc_c MANGLYCptspp 1.0
oxam_c OXAMTC 1.0
oxam_c DM_oxam_c -1.0
dha_p DHAtpp -1.0
dha_p DHAtex 1.0
LalaDgluMdapDala_c AGM4PA 1.0
LalaDgluMdapDala_c 4PEPTabcpp 1.0
LalaDgluMdapDala_c 4PCP -1.0
LalaDgluMdapDala_c AM4PA 1.0
LalaDgluMdapDala_c UM4PL -1.0
colipa_p O16A4Lpp -1.0
colipa_p ECA4OALpp -1.0
colipa_p LA4NTpp -1.0
colipa_p COLIPAabcpp 1.0
colipa_p COLIPAabctex -1.0
colipa_p COLIPAKpp -1.0
colipa_e LIPAHT2ex -1.0
colipa_e COLIPAabctex 1.0
colipa_e BIOMASS_Ec_iML1515_WT_75p37M -0.008151
glyc2p_p GLYC2Ptex 1.0
glyc2p_p G2PPpp -1.0
glyc2p_p GLYC2Pabcpp -1.0
pe141_p PLIPA2E141pp -1.0
pe141_p PE141abcpp 1.0
pe141_p PLIPA1E141pp -1.0
pe181_p PLIPA1E181pp -1.0
pe181_p PLIPA2E181pp -1.0
pe181_p PE181abcpp 1.0
pe181_p PETNT181pp -1.0
pe181_p BIOMASS_Ec_iML1515_WT_75p37M -0.017704
12dgr140_p PAPA140pp 1.0
12dgr140_p 12DGR140tipp -1.0
2hdecg3p_p 2AGPA160tipp -1.0
2hdecg3p_p PLIPA1A160pp 1.0
oxadpcoa_c HADPCOADH3 1.0
oxadpcoa_c 3OXCOAT -1.0
mptamp_c MPTAT 1.0
mptamp_c BMOCOS -1.0
mptamp_c BWCOS -1.0
mptamp_c MOCOS -1.0
mptamp_c WCOS -1.0
cs1_e EX_cs1_e -1.0
cs1_e CS1tex -1.0
glc__D_c G1PP 1.0
glc__D_c XYLI2 -1.0
glc__D_c LACZ 1.0
glc__D_c TRE6PH 1.0
glc__D_c AMALT1 1.0
glc__D_c TREH 2.0
glc__D_c MLTG3 1.0
glc__D_c GALS3 1.0
glc__D_c HEX1 -1.0
glc__D_c MLTG2 1.0
glc__D_c MLTG1 1.0
glc__D_c AMALT3 1.0
glc__D_c GLCt2pp 1.0
glc__D_c MLTG4 1.0
glc__D_c GLCATr -1.0
glc__D_c G6PP 1.0
glc__D_c AMALT2 1.0
glc__D_c GLCabcpp 1.0
glc__D_c AMALT4 1.0
glc__D_c MLTG5 1.0
glc__D_c BGLA1 1.0
glc__D_c XYHDL 1.0
e4p_c TALA 1.0
e4p_c DDPA -1.0
e4p_c FBA3 1.0
e4p_c TKT2 -1.0
e4p_c E4PD -1.0
e4p_c E4PP -1.0
man1p_c PMANM -1.0
man1p_c MAN1PT2 -1.0
man1p_c GDPMNP 1.0
trp__L_c TRPS2 1.0
trp__L_c TRPAS2 -1.0
trp__L_c TRPS1 1.0
trp__L_c TRPt2rpp 1.0
trp__L_c MTRPOX 1.0
trp__L_c TRPtipp -1.0
trp__L_c BIOMASS_Ec_iML1515_core_75p37M -0.056843
trp__L_c BIOMASS_Ec_iML1515_WT_75p37M -0.055234
acser_c SERAT 1.0
acser_c CYSS -1.0
acser_c ACSERtpp -1.0
lys__L_c LYSAM -1.0
lys__L_c DAPDC 1.0
lys__L_c CADVtpp 1.0
lys__L_c FRULYSDG 1.0
lys__L_c LYSabcpp 1.0
lys__L_c LYSDC -1.0
lys__L_c LYSt3pp -1.0
lys__L_c LYSt2pp 1.0
lys__L_c BIOMASS_Ec_iML1515_core_75p37M -0.343161
lys__L_c BIOMASS_Ec_iML1515_WT_75p37M -0.333448
2shchc_c SUCBZS -1.0
2shchc_c SHCHCS3 1.0
dxyl5p_c DXPRIi -1.0
dxyl5p_c DXPS 1.0
dxyl5p_c DXYLK 1.0
dxyl5p_c PDX5PS -1.0
dxyl5p_c THZPSN3 -1.0
man_e EX_man_e -1.0
man_e MANtex -1.0
acmana_c AMANK -1.0
acmana_c ACNML 1.0
fcl__L_c FCI 1.0
fcl__L_c FCLK -1.0
h2_e EX_h2_e -1.0
h2_e H2tex -1.0
nmn_e EX_nmn_e -1.0
nmn_e NMNtex -1.0
man6p_e MAN6Ptex -1.0
man6p_e EX_man6p_e -1.0
csn_p CSNt2pp -1.0
csn_p CSNtex 1.0
cytd_p CYTDt2pp_copy1 -1.0
cytd_p CYTDt2pp_copy2 -1.0
cytd_p CYTDtex 1.0
cytd_p NTD4pp 1.0
cytd_p 3NTD4pp 1.0
fuc__L_p FUCtpp -1.0
fuc__L_p FUCtex 1.0
mal__L_p MALt2_2pp -1.0
mal__L_p MALt2_3pp -1.0
mal__L_p MALtex 1.0
mal__L_p SUCMALtpp -1.0
mal__L_p MALt3pp 1.0
tmao_p TMAOR1pp -1.0
tmao_p TMAOR2pp -1.0
tmao_p TMAOtex 1.0
hxa_p HXAtex 1.0
hxa_p FACOAL60t2pp -1.0
hxa_p HEXt2rpp -1.0
mobd_p MOBDabcpp -1.0
mobd_p MOBDtex 1.0
g1p_p UDPGPpp 1.0
g1p_p G1Ptex 1.0
g1p_p G1PPpp -1.0
anhgm3p_c AGM3PA -1.0
anhgm3p_c AGM3Pt2pp 1.0
anhgm3p_c AGM4PCP 1.0
anhgm3p_c AGM3PH -1.0
ggagicolipa_c GLCTR3 -1.0
ggagicolipa_c GLCTR2 1.0
pser__L_p PSP_Lpp -1.0
pser__L_p PSERtex 1.0
fe3dhbzs_p FE3DHBZStonex 1.0
cu_e EX_cu_e -1.0
cu_e CUt3 1.0
cu_e CUtex -1.0
cdpdtdecg_c PSSA140 -1.0
cdpdtdecg_c DASYN140 1.0
cdpdtdecg_c CDAPPA140 -1.0
cdpdtdecg_c PGSA140 -1.0
pe120_c 2AGPEAT120 1.0
pe120_c PE120abcpp -1.0
pe120_c PSD120 1.0
pg160_p ALPATG160pp -1.0
pg160_p PGPP160pp 1.0
pg160_p CLPNH160pp 1.0
pg160_p CLPNS160pp -2.0
pg160_p PG160abcpp 1.0
pg160_p PLIPA2G160pp -1.0
pg160_p PLIPA1G160pp -1.0
pg160_p BIOMASS_Ec_iML1515_WT_75p37M -0.010599
pa120_p PA120abcpp 1.0
pa120_p PAPA120pp -1.0
pa120_p CLPNH120pp 1.0
pa120_p PLIPA2A120pp -1.0
pa120_p PLIPA1A120pp -1.0
ddcap_c ACPPAT120 1.0
ddcap_c APG3PAT120 -1.0
ddcap_c APH120 -1.0
hdcap_c APG3PAT160 -1.0
hdcap_c ACPPAT160 1.0
hdcap_c APH160 -1.0
egmeACP_c OGMEACPD 1.0
egmeACP_c EGMEACPR -1.0
cph4_c CPH4S 1.0
cph4_c CDGS -1.0
iscu_2fe2s2_c I4FE4SR -1.0
iscu_2fe2s2_c I2FE2SS2 1.0
thmnp_c DHMPTR 1.0
trdox_c RNDR1 1.0
trdox_c RNDR3 1.0
trdox_c RNDR4 1.0
trdox_c TRDR -1.0
trdox_c PAPSR 1.0
trdox_c METSOXR1 1.0
trdox_c METSOXR2 1.0
trdox_c RNDR2 1.0
trdox_c THIORDXi 1.0
trdox_c DSBDR 1.0
5mtr_c MTAN 1.0
5mtr_c 5MTRtpp -1.0
3ig3p_c IGPS 1.0
3ig3p_c TRPS3 -1.0
3ig3p_c TRPS1 -1.0
sl26da_c SDPDS -1.0
sl26da_c SDPTA -1.0
dctp_c NDPK7 1.0
dctp_c NTPP3 -1.0
dctp_c DCTPD -1.0
dctp_c RNTR3c2 1.0
dctp_c BIOMASS_Ec_iML1515_core_75p37M -0.027017
dctp_c BIOMASS_Ec_iML1515_WT_75p37M -0.025612
din_c PUNP6 -1.0
din_c DADA 1.0
din_c DINSt2pp 1.0
din_c NTD12 1.0
ichor_c ICHORS_copy1 1.0
ichor_c ICHORS_copy2 1.0
ichor_c ICHORT -1.0
ichor_c SEPHCHCS -1.0
cpppg3_c CPPPGO -1.0
cpppg3_c UPPDC1 1.0
cpppg3_c CPPPGO2 -1.0
3ohcoa_c HACD2 -1.0
3ohcoa_c ACACT2r 1.0
ser__D_e EX_ser__D_e -1.0
ser__D_e DSERtex -1.0
ohpb_c OHPBAT -1.0
ohpb_c PERD 1.0
amp_e EX_amp_e -1.0
amp_e AMPtex -1.0
o2s_c SPODM -2.0
o2s_c QMO2 2.0
o2s_c QMO3 2.0
ugmd_c UAAGDS 1.0
ugmd_c UGMDDS -1.0
ugmd_c UM4PCP 1.0
ugmd_c UM3PL 1.0
fecrm_c FECRMabcpp 1.0
fecrm_c FECRMR3 -2.0
fecrm_c FECRMR1 -2.0
fecrm_c FECRMR2 -2.0
ile__L_p ILEtex 1.0
ile__L_p ILEabcpp -1.0
ile__L_p ILEt3pp 1.0
ile__L_p ILEt2rpp -1.0
nmn_p NMNt7pp -1.0
nmn_p NMNtex 1.0
nmn_p NMNPtpp -1.0
hxan_p HYXNtex 1.0
hxan_p HYXNtpp -1.0
metsox_R__L_p METSOX2abcpp -1.0
metsox_R__L_p METSOX2tex 1.0
23cgmp_p 23CGMPtex 1.0
23cgmp_p 23PDE9pp -1.0
LalaDgluMdap_e EX_LalaDgluMdap_e -1.0
LalaDgluMdap_e 3PEPTtex -1.0
cgly_p GTHRDHpp 1.0
cgly_p CGLYtex 1.0
cgly_p CGLYabcpp -1.0
2hdecg3p_c 2AGPA160tipp 1.0
2hdecg3p_c LPLIPAL2A160 -1.0
1agpg160_p LPLIPAL1G160pp -1.0
1agpg160_p PLIPA2G160pp 1.0
4abzglu_p 4ABZGLUtr -1.0
4abzglu_p 4ABZGLUtex 1.0
34dhpha_c HPACOAT 1.0
glcn_c GLCNt2rpp 1.0
glcn_c GNK -1.0
glcn_c 2DGULRGx 1.0
glcn_c 2DGULRGy 1.0
glcn_c GNP 1.0
glcn_c 5DGLCNR 1.0
glcn_c 5DKGR -1.0
paps_c PAPSR -1.0
paps_c ADSK 1.0
paps_c PAPSR2 -1.0
utp_c UAGDP -1.0
utp_c NDPK2 1.0
utp_c CTPS2 -1.0
utp_c GALUi -1.0
utp_c NTPP8 -1.0
utp_c RNTR4c2 -1.0
utp_c PYK2 1.0
utp_c BIOMASS_Ec_iML1515_core_75p37M -0.144104
utp_c BIOMASS_Ec_iML1515_WT_75p37M -0.140101
dhor__S_c DHORD5 -1.0
dhor__S_c DHORTS -1.0
dhor__S_c DHORD2 -1.0
dhor__S_c DHORDfum -1.0
adn_c PUNP1 -1.0
adn_c ADNUC -1.0
adn_c NTD7 1.0
adn_c ADA -1.0
adn_c ADNt2pp_copy1 1.0
adn_c ADNt2pp_copy2 1.0
adn_c ADNK1 -1.0
2me4p_c DXPRIi 1.0
2me4p_c MEPCT -1.0
tre_c TREH -1.0
tre_c TRE6PP 1.0
dad_2_e EX_dad_2_e -1.0
dad_2_e DADNtex -1.0
thym_e EX_thym_e -1.0
thym_e THYMtex -1.0
fecrm_p FECRMabcpp -1.0
fecrm_p FECRMtonex 1.0
ins_p INStex 1.0
ins_p INSt2pp -1.0
ins_p NTD11pp 1.0
ins_p INSt3pp 1.0
k_c Kt2pp 1.0
k_c Kabcpp 1.0
k_c Kt3pp -1.0
k_c BIOMASS_Ec_iML1515_core_75p37M -0.195193
k_c BIOMASS_Ec_iML1515_WT_75p37M -0.18569
o2_p SPODMpp 1.0
o2_p O2tpp -1.0
o2_p O2tex 1.0
o2_p 42A12BOOXpp -1.0
o2_p TYROXDApp -1.0
o2_p FEROpp -1.0
o2_p PEAMNOpp -1.0
o2_p CU1Opp -1.0
ala_B_p BALAtex 1.0
ala_B_p BALAt2pp -1.0
cbi_e EX_cbi_e -1.0
cbi_e CBItonex -1.0
tungs_p TUNGSabcpp -1.0
tungs_p TUNGStex 1.0
dtmp_e DTMPtex -1.0
dtmp_e EX_dtmp_e -1.0
12dgr160_c 12DGR160tipp 1.0
12dgr160_c PAPA160 1.0
12dgr160_c DAGK160 -1.0
12dgr181_c PAPA181 1.0
12dgr181_c 12DGR181tipp 1.0
12dgr181_c DAGK181 -1.0
dsbcrd_p DSBCGT 1.0
dsbcrd_p TDSR1 1.0
pgp181_p PGP181abcpp 1.0
pgp181_p PGPP181pp -1.0
orot_p OROTtex 1.0
orot_p OROTt2_2pp -1.0
LalaDglu_p LALADGLUtpp -1.0
LalaDglu_p LALADGLUtex 1.0
cdigmp_c DGUNC 1.0
cdigmp_c CDGUNPD -1.0
uri_c URIK1 -1.0
uri_c URIK2 -1.0
uri_c PYNP2r -1.0
uri_c NTD2 1.0
uri_c CYTD 1.0
uri_c URIt2pp_copy1 1.0
uri_c URIt2pp_copy2 1.0
uri_c URIH -1.0
dad_2_c PUNP2 -1.0
dad_2_c NTD6 1.0
dad_2_c DADA -1.0
dad_2_c DADNt2pp 1.0
datp_c NDPK8 1.0
datp_c DATPHs -1.0
datp_c NTPP5 -1.0
datp_c RNTR1c2 1.0
datp_c BIOMASS_Ec_iML1515_core_75p37M -0.026166
datp_c BIOMASS_Ec_iML1515_WT_75p37M -0.024805
3hhcoa_c ECOAH2 -1.0
3hhcoa_c HACD2 1.0
3otdcoa_c HACD6 -1.0
3otdcoa_c ACACT6r 1.0
3hhdcoa_c HACD7 1.0
3hhdcoa_c ECOAH7 -1.0
hx2coa_c ECOAH2 1.0
hx2coa_c ACOAD2f 1.0
uacmam_c UAG2E 1.0
uacmam_c UACMAMO -1.0
glycogen_c GLCS1 1.0
glycogen_c GLCP -1.0
glycogen_c GLBRAN2 -1.0
glycogen_c GLDBRAN2 1.0
glycogen_c BIOMASS_Ec_iML1515_WT_75p37M -0.154187
ahcys_c DMQMT 1.0
ahcys_c OHPHM 1.0
ahcys_c HCYSMT 1.0
ahcys_c AHCYSNS -1.0
ahcys_c ACONMT 1.0
ahcys_c UPP3MT 2.0
ahcys_c CFAS160G 2.0
ahcys_c OMBZLM 1.0
ahcys_c CFAS160E 2.0
ahcys_c CFAS180E 2.0
ahcys_c CFAS180G 2.0
ahcys_c AMMQLT8 1.0
ahcys_c MALCOAMT 1.0
ahcys_c TEO2M 1.0
pydx_c PYDXPP 1.0
pydx_c PYDXK -1.0
pydx_c PYDXtpp 1.0
lac__D_e EX_lac__D_e -1.0
lac__D_e D_LACtex -1.0
2mcacn_c MCITD 1.0
2mcacn_c MICITDr -1.0
aconm_c ACONMT 1.0
adn_p ADNt2pp_copy1 -1.0
adn_p ADNt2pp_copy2 -1.0
adn_p NTD7pp 1.0
adn_p ADNtex 1.0
adn_p 3NTD7pp 1.0
asn__L_p ASNt2rpp -1.0
asn__L_p ASNNpp -1.0
asn__L_p ASNtex 1.0
dgsn_p NTD8pp 1.0
dgsn_p DGSNt2pp -1.0
dgsn_p DGSNtex 1.0
manglyc_p MANGLYCptspp -1.0
manglyc_p MANGLYCtex 1.0
dms_p DMSOR1pp 1.0
dms_p DMStex 1.0
dms_p DMSOR2pp 1.0
h2s_p H2Stex 1.0
h2s_p H2St1pp 1.0
feoxam_e EX_feoxam_e -1.0
feoxam_e FEOXAMexs 1.0
feoxam_e FEOXAMtonex -1.0
lipoate_e LIPOtex -1.0
lipoate_e EX_lipoate_e -1.0
pacald_c PACALDt2rpp 1.0
pacald_c ALDD19xr -1.0
isetac_c FDMO -1.0
isetac_c ISETACabcpp 1.0
anhgm4p_c AGM4PA -1.0
anhgm4p_c AGM4Pt2pp 1.0
anhgm4p_c AGM4PCP -1.0
anhgm4p_c AGM4PH -1.0
gggagicolipa_c GLCTR3 1.0
gggagicolipa_c HEPT4 -1.0
grxrd_c RNDR3b -1.0
grxrd_c RNDR4b -1.0
grxrd_c PAPSR2 -1.0
grxrd_c GRXR 1.0
grxrd_c RNDR1b -1.0
grxrd_c RNDR2b -1.0
so2_e EX_so2_e -1.0
so2_e SO2tex -1.0
cys__D_c CYSDabcpp 1.0
cys__D_c CYSDDS -1.0
pa161_c DASYN161 -1.0
pa161_c CDAPPA161 1.0
pa161_c DAGK161 1.0
pa161_c PA161abcpp -1.0
pa161_c PAPA161 -1.0
pa161_c AGPAT161 1.0
pgp140_c PGP140abcpp -1.0
pgp140_c PGSA140 1.0
pgp140_c PGPP140 -1.0
pgp161_c PGP161abcpp -1.0
pgp161_c PGSA161 1.0
pgp161_c PGPP161 -1.0
ps180_c PSSA180 1.0
ps180_c PSD180 -1.0
pe141_c 2AGPEAT141 1.0
pe141_c PE141abcpp -1.0
pe141_c PSD141 1.0
cpg160_c CFAS160G 1.0
crn__D_e EX_crn__D_e -1.0
crn__D_e CRNDtex -1.0
13ppd_c 13PPDH2 1.0
pran_c ANPRT 1.0
pran_c PRAIi -1.0
gsn_c NTPTP2 1.0
gsn_c PUNP3 -1.0
gsn_c NTD9 1.0
gsn_c GSNK -1.0
gsn_c GSNt2pp 1.0
gsn_c GSNt3pp -1.0
ins_c PUNP5 -1.0
ins_c INSK -1.0
ins_c ADA 1.0
ins_c INSH -1.0
ins_c INSt2pp 1.0
ins_c NTD11 1.0
ins_c INSt3pp -1.0
ura_c PYNP2r 1.0
ura_c DURIPP 1.0
ura_c UPPRT -1.0
ura_c CSND 1.0
ura_c URIH 1.0
ura_c YUMPS -1.0
ura_c DURADx 1.0
ura_c URAt2pp 1.0
ura_c PYROX -1.0
ura_c URAtpp -1.0
chol_e EX_chol_e -1.0
chol_e CHLtex -1.0
gly_e EX_gly_e -1.0
gly_e GLYtex -1.0
8aonn_c AMAOTr -1.0
8aonn_c AOXSr2 1.0
pdx5p_c PYDXNK 1.0
pdx5p_c PDXPP -1.0
pdx5p_c PDX5PS 1.0
pdx5p_c PDX5POi -1.0
pdx5p_c PDX5PO2 -1.0
23doguln_c DOGULNR -1.0
23doguln_c 23DOGULNt4pp 1.0
tmao_e EX_tmao_e -1.0
tmao_e TMAOtex -1.0
acac_p ACACt2pp -1.0
acac_p ACACtex 1.0
but_p BUTtex 1.0
but_p BUTt2rpp -1.0
34dhpac_p 42A12BOOXpp 1.0
34dhpac_p 34dhpactex 1.0
lipa_e LIPAHTex -1.0
lipa_e LIPAabctex 1.0
enlipa_e EX_enlipa_e -1.0
enlipa_e ENLIPAabctex 1.0
n2o_e N2Otex -1.0
n2o_e EX_n2o_e -1.0
cobalt2_c COBALT2abcpp -1.0
cobalt2_c COBALT2tpp 1.0
cobalt2_c COBALT2t3pp -1.0
cobalt2_c BIOMASS_Ec_iML1515_core_75p37M -2.5e-05
cobalt2_c BIOMASS_Ec_iML1515_WT_75p37M -2.4e-05
cobalt2_p COBALT2abcpp 1.0
cobalt2_p COBALT2tex 1.0
cobalt2_p COBALT2tpp -1.0
cobalt2_p COBALT2t3pp 1.0
mmet_p MMETtex 1.0
mmet_p MMETt2pp -1.0
aso3_e ASO3tex -1.0
aso3_e EX_aso3_e -1.0
dsbgox_p DSBGGT -1.0
dsbgox_p TDSR2 -1.0
pg140_p PGPP140pp 1.0
pg140_p PLIPA1G140pp -1.0
pg140_p PLIPA2G140pp -1.0
pg140_p CLPNH140pp 1.0
pg140_p PG140abcpp 1.0
pg140_p CLPNS140pp -2.0
2agpg181_c LPLIPAL2G181 -1.0
2agpg181_c 2AGPGAT181 -1.0
2agpg181_c 2AGPG181tipp 1.0
2agpg181_c LPLIPAL2ATG181 -1.0
apg120_c LPLIPAL2ATG120 1.0
apg120_c LPLIPAL2ATE120 1.0
apg160_c LPLIPAL2ATG160 1.0
apg160_c LPLIPAL2ATE160 1.0
mchtbs6p_c DC6PDA 1.0
mchtbs6p_c MC6PH -1.0
fdp_c FBP -1.0
fdp_c FBA -1.0
fdp_c FRUK 1.0
fdp_c PFK 1.0
mthgxl_c MGSA 1.0
mthgxl_c LGTHL -1.0
mthgxl_c GLYOX3 -1.0
mthgxl_c ALR2 -1.0
mthgxl_c LALDO3 -1.0
mthgxl_c AACTOOR 1.0
mthgxl_c LALDO2x -1.0
mthgxl_c ALR2x -1.0
rmn_c RMI -1.0
rmn_c RMNtpp 1.0
dtmp_c TMDS 1.0
dtmp_c TMDK1 1.0
dtmp_c NTD5 -1.0
dtmp_c DTMPK -1.0
dtmp_c NTPP7 1.0
gdp_c URIK2 1.0
gdp_c CYTDK2 1.0
gdp_c NDP3 -1.0
gdp_c SADT2 1.0
gdp_c GP4GH 2.0
gdp_c GK1 1.0
gdp_c NDPK1 -1.0
gdp_c ADSS 1.0
gdp_c MAN1PT2 -1.0
gdp_c NTP3 1.0
gdp_c ADK3 1.0
gdp_c RNDR2b -1.0
gdp_c PPGPPDP 1.0
gdp_c GDPMNH 1.0
gdp_c GDPDPK -1.0
gdp_c RNDR2 -1.0
gdp_c PYK3 -1.0
man_c HEX4 -1.0
man_c MN6PP 1.0
man_c GDPMNH 1.0
uaagmda_c UAGPT3 1.0
uaagmda_c MPTG -2.0
uaagmda_c MPTG2 -1.0
crn_e EX_crn_e -1.0
crn_e CRNtex -1.0
fe2_c FCLT -1.0
fe2_c FE2abcpp 1.0
fe2_c FE3HOXR2 2.0
fe2_c FE3Ri 2.0
fe2_c FE3HOXR3 2.0
fe2_c FEENTERR1 2.0
fe2_c FEENTERR3 2.0
fe2_c FEENTERR2 2.0
fe2_c FE3HOXR1 2.0
fe2_c FECRMR3 2.0
fe2_c FECRMR1 2.0
fe2_c FECRMR2 2.0
fe2_c ARBTNR1 2.0
fe2_c ARBTNR2 2.0
fe2_c ARBTNR3 2.0
fe2_c FEOXAMR1 2.0
fe2_c FEOXAMR2 2.0
fe2_c FEOXAMR3 2.0
fe2_c FE2t2pp 1.0
fe2_c CPGNR1 2.0
fe2_c CPGNR2 2.0
fe2_c CPGNR3 2.0
fe2_c SHCHF -1.0
fe2_c FE2tpp 1.0
fe2_c FE2t3pp -1.0
fe2_c I2FE2SS -2.0
fe2_c I2FE2SS2 -2.0
fe2_c S2FE2SS2 -2.0
fe2_c S2FE2SS -2.0
fe2_c FESR -1.0
fe2_c LIPOS 2.0
fe2_c FE3DHBZS3R 2.0
fe2_c FEENTERR4 2.0
fe2_c FE3DCITR5 2.0
fe2_c BIOMASS_Ec_iML1515_core_75p37M -0.006715
fe2_c BIOMASS_Ec_iML1515_WT_75p37M -0.006388
thm_e EX_thm_e -1.0
thm_e THMtex -1.0
glyald_e EX_glyald_e -1.0
glyald_e GLYALDtex -1.0
indole_e EX_indole_e -1.0
indole_e INDOLEtex -1.0
mg2_e EX_mg2_e -1.0
mg2_e MG2tex -1.0
S2hglut_c AHGDx -1.0
S2hglut_c SHGO -1.0
glyclt_p GLYCLTtex 1.0
glyclt_p GLYCLTt4pp -1.0
glyclt_p GLYCLTt2rpp -1.0
xtsn_p XTSNt2rpp -1.0
xtsn_p NTD10pp 1.0
xtsn_p XTSNtex 1.0
akg_p AKGt2rpp -1.0
akg_p AKGtex 1.0
frulys_c FRULYSK -1.0
frulys_c FRULYSE 1.0
frulys_c FRULYSt2pp 1.0
g3pg_e G3PGtex -1.0
g3pg_e EX_g3pg_e -1.0
ocACP_c AACPS9 1.0
ocACP_c EAR80y 1.0
ocACP_c 3OAS100 -1.0
ocACP_c EAR80x 1.0
ocACP_c FA80ACPHi -1.0
ocACP_c LIPOCT -1.0
ttdcea_p TTDCEAtexi 1.0
ttdcea_p FACOAL141t2pp -1.0
ttdcea_p PLIPA2A141pp 1.0
ttdcea_p LPLIPAL1E141pp 1.0
ttdcea_p LPLIPAL1G141pp 1.0
ttdcea_p PLIPA2E141pp 1.0
ttdcea_p LPLIPAL1A141pp 1.0
ttdcea_p PLIPA1E141pp 1.0
ttdcea_p PLIPA1G141pp 1.0
ttdcea_p PLIPA2G141pp 1.0
ttdcea_p PLIPA1A141pp 1.0
2agpe160_c 2AGPEAT160 -1.0
2agpe160_c LPLIPAL2ATE160 -1.0
2agpe160_c LPLIPAL2E160 -1.0
2agpe160_c 2AGPE160tipp 1.0
kdo2lipid4_p K2L4Aabcpp 1.0
kdo2lipid4_p K2L4Aabctex -1.0
athtp_c ThDPAT 1.0
3ohodcoa_c HACD8 -1.0
3ohodcoa_c ACACT8r -1.0
23dhbzs3_c FE3DHBZS3R 2.0
sqg_c SQGH -1.0
fad_p FADt 1.0
fad_p FADtex -1.0
rhmn_c RHMND -1.0
cbp_c ASPCT -1.0
cbp_c CBMKr 1.0
cbp_c CBPS 1.0
cbp_c OCBT -1.0
cbp_c OXAMTC 1.0
3mob_c VALTA 1.0
3mob_c DHAD1 1.0
3mob_c IPPS -1.0
3mob_c MOHMT -1.0
3mob_c VPAMTr -1.0
suchms_c HSST 1.0
suchms_c SHSL1 -1.0
dcyt_c DCYTD -1.0
dcyt_c DCYTt2pp 1.0
dcyt_c NTD3 1.0
dc2coa_c ECOAH4 1.0
dc2coa_c ACOAD4f 1.0
glyc_e EX_glyc_e -1.0
glyc_e GLYCtex -1.0
4mop_c LEUTAi -1.0
4mop_c OMCDC 1.0
gal1p_c UGLT -1.0
gal1p_c GALKr 1.0
dann_c DBTS -1.0
dann_c AMAOTr 1.0
gdpmann_c GMAND -1.0
gdpmann_c MAN1PT2 1.0
gdpmann_c GDPMNH -1.0
gdpmann_c GDPMNP -1.0
2h3oppan_c GLXCL 1.0
2h3oppan_c GLCRAL 1.0
2h3oppan_c TRSARr -1.0
2h3oppan_c HPYRI 1.0
hpyr_c HPYRRy -1.0
hpyr_c HPYRRx -1.0
hpyr_c HPYRI -1.0
hpyr_c HPYRP 1.0
tartr__L_e EX_tartr__L_e -1.0
tartr__L_e TARTRtex -1.0
cbi_c CBIuabcpp 1.0
cbi_c CBIAT -1.0
octa_e EX_octa_e -1.0
octa_e OCTAtex -1.0
gdp_e EX_gdp_e -1.0
gdp_e GDPtex -1.0
dmso_p DMSOR1pp -1.0
dmso_p DMSOtex 1.0
dmso_p DMSOR2pp -1.0
dmso_p DMSOtpp -1.0
gdp_p NTP3pp 1.0
gdp_p GDPtex 1.0
4hoxpacd_e 4HOXPACDtex -1.0
4hoxpacd_e EX_4hoxpacd_e -1.0
acser_p ACSERtpp 1.0
acser_p ACSERtex 1.0
cdpdodecg_c PGSA180 -1.0
cdpdodecg_c DASYN180 1.0
cdpdodecg_c PSSA180 -1.0
cdpdodecg_c CDAPPA180 -1.0
ps140_c PSSA140 1.0
ps140_c PSD140 -1.0
2tdecg3p_c 2AGPA140tipp 1.0
2tdecg3p_c LPLIPAL2A140 -1.0
2tdec7eg3p_c LPLIPAL2A141 -1.0
2tdec7eg3p_c 2AGPA141tipp 1.0
bmocogdp_c BMOGDS2 1.0
mththf_e EX_mththf_e -1.0
mththf_e AI2tex -1.0
dhptdp_c AI2K 1.0
dhptdp_c PAI2I -1.0
cholate_c CHOLID -1.0
cholate_c CHOLATEtpp -1.0
puacgam_c PUACGAMtr -1.0
puacgam_c PUACGAMS -1.0
ppi_c DMATT 1.0
ppi_c GRTT 1.0
ppi_c GLUTRS 1.0
ppi_c TMPPP 1.0
ppi_c XPPT 1.0
ppi_c HXPRT 1.0
ppi_c ACS 1.0
ppi_c PPA -1.0
ppi_c GLGC 1.0
ppi_c ANPRT 1.0
ppi_c FMNAT 1.0
ppi_c NMNAT 1.0
ppi_c ORPT -1.0
ppi_c UDCPDPS 8.0
ppi_c NTPP1 1.0
ppi_c NTPP2 1.0
ppi_c HEMEOS 1.0
ppi_c ARGSS 1.0
ppi_c KDOCT2 1.0
ppi_c UAGDP 1.0
ppi_c PTPATi 1.0
ppi_c GTPCII2 1.0
ppi_c SADT2 1.0
ppi_c NNDPR 1.0
ppi_c AACPS1 1.0
ppi_c ADPT 1.0
ppi_c OCTDPS 5.0
ppi_c AACPS2 1.0
ppi_c AACPS3 1.0
ppi_c AACPS4 1.0
ppi_c SERASr 1.0
ppi_c PACCOAL 1.0
ppi_c G1PTT 1.0
ppi_c HBZOPT 1.0
ppi_c GMPS2 1.0
ppi_c UPPRT 1.0
ppi_c GMHEPAT 1.0
ppi_c ASNS2 1.0
ppi_c GALUi 1.0
ppi_c ATPPRT 1.0
ppi_c PRATPP 1.0
ppi_c METAT 1.0
ppi_c ACBIPGT 1.0
ppi_c NNATr 1.0
ppi_c NTPP4 1.0
ppi_c NTPP3 1.0
ppi_c NTPP6 1.0
ppi_c NTPP7 1.0
ppi_c NTPP8 1.0
ppi_c GLUPRT 1.0
ppi_c NADS1 1.0
ppi_c PPNCL2 1.0
ppi_c ADNCYC 1.0
ppi_c GMPS 1.0
ppi_c FACOAL160t2pp 1.0
ppi_c FACOAL180t2pp 1.0
ppi_c PPK2 -1.0
ppi_c DHPS2 1.0
ppi_c FACOAL80t2pp 1.0
ppi_c PPGPPDP 1.0
ppi_c GUACYC 1.0
ppi_c FACOAL60t2pp 1.0
ppi_c DNTPPA 1.0
ppi_c NTPP9 1.0
ppi_c NTPP10 1.0
ppi_c NTPP11 1.0
ppi_c FACOAL100t2pp 1.0
ppi_c FACOAL120t2pp 1.0
ppi_c FACOAL140t2pp 1.0
ppi_c PPA2 1.0
ppi_c MEPCT 1.0
ppi_c NTPP5 1.0
ppi_c PPK 1.0
ppi_c DUTPDP 1.0
ppi_c NAMNPP 1.0
ppi_c GUAPRT 1.0
ppi_c AACPS5 1.0
ppi_c PANTS 1.0
ppi_c SUCBZL 1.0
ppi_c AACPS6 1.0
ppi_c AACPS7 1.0
ppi_c 2AGPGAT180 1.0
ppi_c 2AGPGAT181 1.0
ppi_c AACPS8 1.0
ppi_c AACPS9 1.0
ppi_c 2AGPEAT160 1.0
ppi_c FACOAL181t2pp 1.0
ppi_c DASYN160 1.0
ppi_c DASYN161 1.0
ppi_c DASYN181 1.0
ppi_c 2AGPGAT141 1.0
ppi_c 2AGPEAT180 1.0
ppi_c 2AGPEAT181 1.0
ppi_c 2AGPGAT140 1.0
ppi_c 2AGPGAT161 1.0
ppi_c 2AGPEAT140 1.0
ppi_c 2AGPEAT120 1.0
ppi_c 2AGPEAT161 1.0
ppi_c 2AGPEAT141 1.0
ppi_c 2AGPGAT160 1.0
ppi_c 2AGPGAT120 1.0
ppi_c FACOAL141t2pp 1.0
ppi_c FACOAL161t2pp 1.0
ppi_c DHBS 1.0
ppi_c DHNAOT4 1.0
ppi_c DASYN140 1.0
ppi_c DASYN180 1.0
ppi_c DASYN141 1.0
ppi_c ASNS1 1.0
ppi_c DASYN120 1.0
ppi_c DGUNC 2.0
ppi_c MPTAT 1.0
ppi_c BWCOGDS1 1.0
ppi_c BWCOGDS2 1.0
ppi_c THZPSN3 1.0
ppi_c MOCDS 1.0
ppi_c BMOGDS1 1.0
ppi_c BMOGDS2 1.0
ppi_c GDPTPDP 1.0
ppi_c MPTSS 1.0
ppi_c CPMPS 1.0
ppi_c OCTNLL 1.0
ppi_c LIPATPT 1.0
ppi_c MOGDS 1.0
ppi_c AP4AS 1.0
ppi_c RPNTPH 1.0
ppi_c BIOMASS_Ec_iML1515_core_75p37M 0.773903
ppi_c BIOMASS_Ec_iML1515_WT_75p37M 0.749831
nadp_c GTHOr 1.0
nadp_c SHK3Dr 1.0
nadp_c G5SD 1.0
nadp_c APRAUR 1.0
nadp_c ICDHyr -1.0
nadp_c ALDD2y -1.0
nadp_c GLUTRR 1.0
nadp_c AGPR -1.0
nadp_c DXPRIi 1.0
nadp_c KARA1 -1.0
nadp_c KARA2 1.0
nadp_c NADK 1.0
nadp_c GOFUCR 1.0
nadp_c DKGLCNR2y 1.0
nadp_c 2DGULRy 1.0
nadp_c TDPDRR 1.0
nadp_c UAPGR 1.0
nadp_c TRDR 1.0
nadp_c BETALDHy -1.0
nadp_c DKGLCNR1 1.0
nadp_c NADTRHD 1.0
nadp_c FMNRx2 1.0
nadp_c IDOND2 1.0
nadp_c HPYRRy 1.0
nadp_c DHDPRy 1.0
nadp_c G3PD2 -1.0
nadp_c ASAD -1.0
nadp_c SULR 3.0
nadp_c GND -1.0
nadp_c ME2 -1.0
nadp_c P5CR 1.0
nadp_c GMPR 1.0
nadp_c G6PDH2r -1.0
nadp_c BSORy 1.0
nadp_c HSDy -1.0
nadp_c SSALy -1.0
nadp_c THD2pp -1.0
nadp_c MTHFD -1.0
nadp_c GGGABADr -1.0
nadp_c NODOy 1.0
nadp_c FLVR 1.0
nadp_c NADPHQR2 1.0
nadp_c NADPHQR3 1.0
nadp_c NADPHQR4 1.0
nadp_c PPDOy 1.0
nadp_c GLUDy -1.0
nadp_c GLYCLTDy 1.0
nadp_c NADPPPS -1.0
nadp_c DPR 1.0
nadp_c DHFR 1.0
nadp_c GLUSy 1.0
nadp_c FADRx2 1.0
nadp_c ATHRDHr -1.0
nadp_c LSERDHr -1.0
nadp_c DSERDHr -1.0
nadp_c ALR2 1.0
nadp_c ALDD3y -1.0
nadp_c LALDO3 1.0
nadp_c EAR141y 1.0
nadp_c 3OAR121 1.0
nadp_c EAR181y 1.0
nadp_c 3OAR120 1.0
nadp_c EAR180y 1.0
nadp_c EAR80y 1.0
nadp_c EAR120y 1.0
nadp_c 3OAR181 1.0
nadp_c EAR121y 1.0
nadp_c EAR40y 1.0
nadp_c EAR161y 1.0
nadp_c EAR160y 1.0
nadp_c EAR100y 1.0
nadp_c 3OAR141 1.0
nadp_c 3OAR161 1.0
nadp_c 3OAR140 1.0
nadp_c 3OAR160 1.0
nadp_c 3OAR60 1.0
nadp_c 3OAR80 1.0
nadp_c EAR140y 1.0
nadp_c 3OAR40 1.0
nadp_c 3OAR100 1.0
nadp_c EAR60y 1.0
nadp_c 3OAR180 1.0
nadp_c SELGTHR3 1.0
nadp_c OGMEACPR 1.0
nadp_c DHMPTR 1.0
nadp_c CDGR 2.0
nadp_c MSAR 1.0
nadp_c TYRL 1.0
nadp_c THZPSN3 1.0
nadp_c PACCOAE 1.0
nadp_c EPMEACPR 1.0
nadp_c EGMEACPR 1.0
nadp_c OPMEACPR 1.0
nadp_c FLDR2 1.0
nadp_c OXCOAHDH -1.0
nadp_c SELGTHR2 1.0
nadp_c 2DGULRGy 1.0
nadp_c 13PPDH2 1.0
nadp_c FE3DHBZS3R 1.0
nadp_c FEENTERR4 1.0
nadp_c OMPHHXy 1.0
nadp_c DHPTDNR 1.0
nadp_c PCNO -1.0
nadp_c 5DGLCNR 1.0
nadp_c CURR 1.0
nadp_c QUINDHyi -1.0
nadp_c OMMBLHXy 1.0
nadp_c OPHHXy 1.0
nadp_c FE3DCITR5 1.0
nadp_c DHCURR 1.0
nadp_c LCARSyi 1.0
nadp_c BIOMASS_Ec_iML1515_core_75p37M -0.000447
nadp_c BIOMASS_Ec_iML1515_WT_75p37M -0.000112
glu__L_c LEUTAi -1.0
glu__L_c GLUTRS -1.0
glu__L_c ALATA_L 1.0
glu__L_c ASPTA 1.0
glu__L_c ANS 1.0
glu__L_c PTRCTA 1.0
glu__L_c ILETA 1.0
glu__L_c VALTA 1.0
glu__L_c OHPBAT -1.0
glu__L_c GLUR 1.0
glu__L_c ABTA 1.0
glu__L_c SGDS 1.0
glu__L_c GMPS2 1.0
glu__L_c ADCS 1.0
glu__L_c CTPS2 1.0
glu__L_c SDPTA 1.0
glu__L_c P5CD 1.0
glu__L_c PSERT -1.0
glu__L_c CBPS 1.0
glu__L_c GLU5K -1.0
glu__L_c GF6PTA 1.0
glu__L_c GLUCYS -1.0
glu__L_c GLUN 1.0
glu__L_c GLUPRT 1.0
glu__L_c PHETA1 1.0
glu__L_c SOTA 1.0
glu__L_c ACOTA 1.0
glu__L_c PRFGS 1.0
glu__L_c TDPAGTA -1.0
glu__L_c GLUDC -1.0
glu__L_c DHFS -1.0
glu__L_c GGGABAH 1.0
glu__L_c LALGP 1.0
glu__L_c GGPTRCS -1.0
glu__L_c GLUabcpp 1.0
glu__L_c GLUABUTt7pp 1.0
glu__L_c GLUt2rpp 1.0
glu__L_c GLUt4pp 1.0
glu__L_c HSTPT -1.0
glu__L_c GLUDy -1.0
glu__L_c IG3PS 1.0
glu__L_c TYRTA 1.0
glu__L_c GLUSy 2.0
glu__L_c ACGS -1.0
glu__L_c GLNS -1.0
glu__L_c UDPKAAT -1.0
glu__L_c ASNS1 1.0
glu__L_c 4ABZGLUH 1.0
glu__L_c CYSTA 1.0
glu__L_c BIOMASS_Ec_iML1515_core_75p37M -0.26316
glu__L_c BIOMASS_Ec_iML1515_WT_75p37M -0.255712
fum_c FRD2 -1.0
fum_c FRD3 -1.0
fum_c ADSL2r 1.0
fum_c FUM -1.0
fum_c ASPT 1.0
fum_c HKNTDH 1.0
fum_c ARGSL 1.0
fum_c SUCFUMtpp 1.0
fum_c FUMt2_2pp 1.0
fum_c FUMt2_3pp 1.0
fum_c ASPO5 -1.0
fum_c ADSL1r 1.0
fum_c DHORDfum -1.0
fum_c PPPGO3 -3.0
fum_c SUCDi 1.0
fum_c FUMt1pp 1.0
spmd_c SPMS 1.0
spmd_c GSPMDA 1.0
spmd_c GSPMDS -1.0
spmd_c SPMDAT1 -1.0
spmd_c SPMDAT2 -1.0
spmd_c SPMDabcpp 1.0
spmd_c SPMDt3pp -1.0
spmd_c BIOMASS_Ec_iML1515_WT_75p37M -0.006744
ile__L_c ILETA -1.0
ile__L_c ILEabcpp 1.0
ile__L_c ILEt3pp -1.0
ile__L_c ILEt2rpp 1.0
ile__L_c BIOMASS_Ec_iML1515_core_75p37M -0.290529
ile__L_c BIOMASS_Ec_iML1515_WT_75p37M -0.282306
3dhq_c DHQTi -1.0
3dhq_c DHQS 1.0
3dhq_c QUINDHyi 1.0
3dhq_c QUINDH 1.0
hisp_c HSTPT 1.0
hisp_c HISTP -1.0
so4_e SO4tex -1.0
so4_e EX_so4_e -1.0
orn_e EX_orn_e -1.0
orn_e ORNtex -1.0
galt1p_c GLTPD -1.0
galt1p_c GALTptspp 1.0
ppa_c ACCOAL -1.0
ppa_c PPCSCT 1.0
ppa_c PPAKr 1.0
ppa_c ALDD3y 1.0
ppa_c PPAt4pp 1.0
taur_c TAUDO -1.0
taur_c TAURabcpp 1.0
uamag_c UAAGDS -1.0
uamag_c UAMAGS 1.0
dhpt_c DHFS -1.0
dhpt_c DHPS2 1.0
manglyc_e MANGLYCtex -1.0
manglyc_e EX_manglyc_e -1.0
ascb__L_p ASCBptspp -1.0
ascb__L_p ASCBtex 1.0
idon__L_p IDONtex 1.0
idon__L_p IDONt2rpp -1.0
urea_p UREAtex 1.0
urea_p UREAtpp -1.0
gicolipa_c GLCTR1 1.0
gicolipa_c GALT1 -1.0
halipa_e LIPAHTex 1.0
halipa_e EX_halipa_e -1.0
butso3_c FDMO4 -1.0
butso3_c BUTSO3abcpp 1.0
lipoate_p LIPOtex 1.0
lipoate_p LIPOt2pp -1.0
2agpg120_p PLIPA1G120pp 1.0
2agpg120_p 2AGPG120tipp -1.0
2agpg180_p 2AGPG180tipp -1.0
2agpg180_p PLIPA1G180pp 1.0
1agpe120_p PLIPA2E120pp 1.0
1agpe120_p LPLIPAL1E120pp -1.0
oxa_c FORCT -1.0
oxa_c ACOXT -1.0
dxylnt_e DXYLONtex -1.0
dxylnt_e EX_dxylnt_e -1.0
nalme_c PNSPA 1.0
udpg_c UGLT -1.0
udpg_c UDPG4E -1.0
udpg_c TRE6PS -1.0
udpg_c GALUi 1.0
udpg_c UDPGD -1.0
udpg_c GLCTR1 -1.0
udpg_c O16GLCT1 -1.0
udpg_c GLCTR3 -1.0
udpg_c O16GLCT2 -1.0
udpg_c GALT1 -1.0
udpg_c GLCTR2 -1.0
udpg_c UDPGPT -1.0
gln__L_c ANS -1.0
gln__L_c GMPS2 -1.0
gln__L_c ADCS -1.0
gln__L_c CTPS2 -1.0
gln__L_c CBPS -1.0
gln__L_c GF6PTA -1.0
gln__L_c GLUN -1.0
gln__L_c GLUPRT -1.0
gln__L_c PRFGS -1.0
gln__L_c GLNabcpp 1.0
gln__L_c IG3PS -1.0
gln__L_c GLUSy -1.0
gln__L_c GLNS 1.0
gln__L_c ASNS1 -1.0
gln__L_c BIOMASS_Ec_iML1515_core_75p37M -0.26316
gln__L_c BIOMASS_Ec_iML1515_WT_75p37M -0.255712
3c3hmp_c IPPMIb 1.0
3c3hmp_c IPPS 1.0
anth_c ANS 1.0
anth_c ANPRT -1.0
anth_c ACANTHAT -1.0
pap_c ACPS1 1.0
pap_c BPNT -1.0
pap_c PAPSR 1.0
pap_c PAPSR2 1.0
xmp_c IMPD 1.0
xmp_c XPPT 1.0
xmp_c NTD10 -1.0
xmp_c GMPS2 -1.0
xmp_c GMPS -1.0
xmp_c NTPP11 1.0
ile__L_e EX_ile__L_e -1.0
ile__L_e ILEtex -1.0
2omhmbl_c DMQMT -1.0
2omhmbl_c OMMBLHX3 1.0
2omhmbl_c OMMBLHXy 1.0
5dh4dglc_c GLCRAL -1.0
5dh4dglc_c GLCRD 1.0
5dh4dglc_c GALCTD 1.0
cechddd_c DHPPD -1.0
cechddd_c PPPNDO 1.0
25dkglcn_c DKGLCNR2y -1.0
25dkglcn_c DKGLCNR1 -1.0
25dkglcn_c DKGLCNR2x -1.0
adphep_DD_c AGMHE -1.0
adphep_DD_c GMHEPAT 1.0
h2s_e EX_h2s_e -1.0
h2s_e H2Stex -1.0
acac_e EX_acac_e -1.0
acac_e ACACtex -1.0
4adcho_c ADCS 1.0
4adcho_c ADCL -1.0
rib__D_p R5PPpp 1.0
rib__D_p RIBabcpp -1.0
rib__D_p RIBtex 1.0
xyl__D_p XYLt2pp -1.0
xyl__D_p XYLabcpp -1.0
xyl__D_p XYLtex 1.0
inost_p PHYTSpp 1.0
inost_p INSTtex 1.0
inost_p INOSTt4pp -1.0
inost_p GPDDA5pp 1.0
ocdca_p FACOAL180t2pp -1.0
ocdca_p OCDCAtexi 1.0
ocdca_p PLIPA1G180pp 1.0
ocdca_p PLIPA1E180pp 1.0
ocdca_p PLIPA2A180pp 1.0
ocdca_p LPLIPAL1E180pp 1.0
ocdca_p LPLIPAL1G180pp 1.0
ocdca_p LPLIPAL1A180pp 1.0
ocdca_p PLIPA1A180pp 1.0
ocdca_p PLIPA2E180pp 1.0
ocdca_p PLIPA2G180pp 1.0
g3ps_e G3PStex -1.0
g3ps_e EX_g3ps_e -1.0
3gmp_p 3GMPtex 1.0
3gmp_p 23PDE9pp 1.0
3gmp_p 3NTD9pp -1.0
anhgm4p_p AGM4PApp -1.0
anhgm4p_p AGM4Pt2pp -1.0
anhgm4p_p AGM4PCPpp -1.0
anhgm4p_p MLTGY1pp 2.0
anhgm4p_p MLTGY2pp 1.0
anhgm4p_p MLTGY4pp 1.0
udpLa4n_c UDPKAAT 1.0
udpLa4n_c ULA4NFT -1.0
hacolipa_e LIPAHT2ex 1.0
hacolipa_e EX_hacolipa_e -1.0
o16aund_c O16GLCT2 1.0
o16aund_c O16AUNDtpp -1.0
o16aund_p O16AP2pp -1.0
o16aund_p O16AP3pp -1.0
o16aund_p O16AUNDtpp 1.0
o16aund_p O16AP1pp -2.0
3hhexACP_c 3OAR60 1.0
3hhexACP_c 3HAD60 -1.0
t3c5ddeceACP_c 3HAD121 1.0
t3c5ddeceACP_c EAR121y -1.0
t3c5ddeceACP_c EAR121x -1.0
ps120_c PSSA120 1.0
ps120_c PSD120 -1.0
12dgr161_p PAPA161pp 1.0
12dgr161_p PETNT161pp 1.0
12dgr161_p 12DGR161tipp -1.0
12dgr120_p PAPA120pp 1.0
12dgr120_p 12DGR120tipp -1.0
pydam_p PYDAMtex 1.0
pydam_p PYDAMtpp -1.0
btn_p BTNt2ipp -1.0
btn_p BTNtex 1.0
ttdcap_c ACPPAT140 1.0
ttdcap_c APG3PAT140 -1.0
ttdcap_c APH140 -1.0
ch4_p CH4tex 1.0
ch4_p CH4t2pp 1.0
fmn_p FMNtex -1.0
fmn_p ACP1p -1.0
fmn_p FMNt 1.0
dhptdd_c PAI2I 1.0
dhptdd_c PAI2T -1.0
dtgcl_c 2HESR -1.0
cholate_p CHOLATEtpp 1.0
34dphacoa_c HPACOAT -1.0
metglcur_p METGLCURt2pp -1.0
metglcur_p METGLCURtex 1.0
g1p_c GLGC -1.0
g1p_c G1PP -1.0
g1p_c GLCP 1.0
g1p_c UGLT 1.0
g1p_c MLTP2 1.0
g1p_c G1PTT -1.0
g1p_c PGMT -1.0
g1p_c GALUi -1.0
g1p_c MLTP3 1.0
g1p_c MLTP1 1.0
g1p_c GLCP2 1.0
acorn_c ACODA -1.0
acorn_c ACOTA -1.0
glu5sa_c G5SD 1.0
glu5sa_c G5SADs -1.0
2dhp_c MOHMT 1.0
2dhp_c DPR -1.0
aacoa_c HACD1 -1.0
aacoa_c ACACCT 1.0
aacoa_c ACACT1r 1.0
hemeO_c HEMEOS 1.0
hemeO_c BIOMASS_Ec_iML1515_WT_75p37M -0.000223
4abut_e EX_4abut_e -1.0
4abut_e ABUTtex -1.0
glu__L_e EX_glu__L_e -1.0
glu__L_e GLUtex -1.0
2oph_c OPHBDC 1.0
2oph_c OPHHX3 -1.0
2oph_c OPHHXy -1.0
ckdo_c MOAT -1.0
ckdo_c KDOCT2 1.0
ckdo_c MOAT2 -1.0
ckdo_c MOAT3C -1.0
glcr_c GLCRD -1.0
glcr_c GLCRt2rpp 1.0
gmhep7p_c GMHEPK -1.0
gmhep7p_c S7PI 1.0
od2coa_c ECOAH8 1.0
od2coa_c ACOAD8f 1.0
od2coa_c CTECOAI8 1.0
agm_p ARGAGMt7pp 1.0
agm_p ARGDCpp 1.0
agm_p AGMtex 1.0
chol_p CHLabcpp -1.0
chol_p CHLtex 1.0
chol_p GPDDA1pp 1.0
chol_p CHLt2pp -1.0
chol_p CHLt3pp 1.0
3hpppn_p HPPPNtex 1.0
3hpppn_p HPPPNt2rpp -1.0
minohp_p PHYTSpp -1.0
minohp_p MINOHPtexi 1.0
dcmp_p NTD3pp -1.0
dcmp_p DCMPtex 1.0
eca3und_p ECAP2pp 1.0
eca3und_p ECAP3pp -1.0
ragund_c O16AT -1.0
no_p NOtex 1.0
no_p NOtpp -1.0
murein4p4p_p MDDCP4pp 1.0
murein4p4p_p MLTGY1pp -1.0
murein4p4p_p MLDCP1Bpp -1.0
murein4p4p_p MDDEP1pp 1.0
murein4p4p_p BIOMASS_Ec_iML1515_WT_75p37M -0.005381
tpalm2eACP_c EAR160y -1.0
tpalm2eACP_c EAR160x -1.0
tpalm2eACP_c 3HAD160 1.0
pgp160_c PGSA160 1.0
pgp160_c PGPP160 -1.0
pgp160_c PGP160abcpp -1.0
pe160_c 2AGPEAT160 1.0
pe160_c PSD160 1.0
pe160_c PE160abcpp -1.0
enlipa_p PETNT161pp 1.0
enlipa_p ENLIPAabctex -1.0
enlipa_p PETNT181pp 1.0
pg181_p PLIPA1G181pp -1.0
pg181_p CLPNS181pp -2.0
pg181_p CLPNH181pp 1.0
pg181_p PLIPA2G181pp -1.0
pg181_p PGPP181pp 1.0
pg181_p PG181abcpp 1.0
pg181_p BIOMASS_Ec_iML1515_WT_75p37M -0.004249
thcur_c DHCURR 1.0
nadhx__R_c NADHXE 1.0
nadhx__R_c NADHHR 1.0
2cpr5p_c IGPS -1.0
2cpr5p_c PRAIi 1.0
dcmp_c CYTK2 -1.0
dcmp_c NTPP3 1.0
dcmp_c NTD3 -1.0
dgmp_c NTPP1 1.0
dgmp_c DGK1 -1.0
dgmp_c NTD8 -1.0
4mhetz_c HETZK -1.0
tyr__L_e EX_tyr__L_e -1.0
tyr__L_e TYRtex -1.0
2dmmq8_c GLYCTO4 -1.0
2dmmq8_c FRD3 1.0
2dmmq8_c G3PD7 -1.0
2dmmq8_c NADH9 -1.0
2dmmq8_c DMSOR2 1.0
2dmmq8_c TMAOR2 1.0
2dmmq8_c TMAOR2pp 1.0
2dmmq8_c NADPHQR4 -1.0
2dmmq8_c DMSOR2pp 1.0
2dmmq8_c HYD3pp -1.0
2dmmq8_c NADH18pp -1.0
cys__L_e CYStex -1.0
cys__L_e EX_cys__L_e -1.0
26dap__M_e EX_26dap__M_e -1.0
26dap__M_e 26DAHtex -1.0
pppn_c PPPNDO -1.0
pppn_c PPPNt2rpp 1.0
malthx_c MLTP2 -1.0
malthx_c AMALT3 1.0
malthx_c MLTP3 1.0
malthx_c AAMYL 1.0
malthx_c MALTHXabcpp 1.0
malthx_c MLTG4 -1.0
malthx_c AMALT4 -1.0
malthx_c MLTG5 1.0
acon_T_c ACONMT -1.0
acon_T_c ACONIs -1.0
bbtcoa_c CRNBTCT -1.0
ddca_e DDCAtexi -1.0
ddca_e EX_ddca_e -1.0
octeACP_c AACPS5 1.0
octeACP_c EAR181x 1.0
octeACP_c EAR181y 1.0
octeACP_c G3PAT181 -1.0
octeACP_c AGPAT181 -1.0
octeACP_c ACPPAT181 -1.0
gtspmd_c GSPMDA -1.0
gtspmd_c GSPMDS 1.0
cys__L_p CYSabcpp -1.0
cys__L_p CYSabc2pp 1.0
cys__L_p CYStex 1.0
cys__L_p CYStpp 1.0
arbtn_fe3_p ARBTNtonex 1.0
arbtn_fe3_p ARBTNabcpp -1.0
orn_p ORNtex 1.0
orn_p ORNabcpp -1.0
orn_p PTRCORNt7pp 1.0
orn_p ARGORNt7pp 1.0
asp__L_p ASPabcpp -1.0
asp__L_p ASPt2pp -1.0
asp__L_p ASPt2_2pp -1.0
asp__L_p ASPt2_3pp -1.0
asp__L_p ASPtex 1.0
asp__L_p ASNNpp 1.0
asp__L_p SUCASPtpp -1.0
asp__L_p ASPtpp -1.0
crn_p CRNt7pp -1.0
crn_p CRNtex 1.0
crn_p CRNt8pp -1.0
crn_p CRNt2rpp -1.0
crn_p CRNabcpp -1.0
pro__L_p PROabcpp -1.0
pro__L_p PROt2rpp -1.0
pro__L_p PROt4pp -1.0
pro__L_p PROtex 1.0
co2_p CO2tpp -1.0
co2_p CO2tex 1.0
co2_p ARGDCpp 1.0
co2_p FDH4pp 1.0
co2_p FDH5pp 1.0
fe3_c FE3DCITabcpp 1.0
fe3_c FE3Ri -2.0
fe3_c FE3abcpp 1.0
fe3_c FESD1s 2.0
fe3_c FESD2s 2.0
fe3_c BIOMASS_Ec_iML1515_core_75p37M -0.007808
fe3_c BIOMASS_Ec_iML1515_WT_75p37M -0.007428
fad_e EX_fad_e -1.0
fad_e FADtex 1.0
23dappa_c DAPAL -1.0
23dappa_c 23DAPPAt2pp 1.0
dopa_p 42A12BOOXpp -1.0
dopa_p DOPAtex 1.0
g3pc_p GPDDA1pp -1.0
g3pc_p G3PCtex 1.0
g3pc_p G3PCabcpp -1.0
anhgm3p_p AGM3Pt2pp -1.0
anhgm3p_p AGM4PCPpp 1.0
anhgm3p_p AGM3PApp -1.0
anhgm3p_p MLTGY3pp 2.0
anhgm3p_p MLTGY2pp 1.0
anhm4p_c AM4PCP -1.0
anhm4p_c AGM4PH 1.0
anhm4p_c AM4PA -1.0
udcpp_p UDCPDPpp 1.0
udcpp_p LA4NTpp 1.0
udcpp_p UDCPPtppi -1.0
udcpp_p COLIPAKpp 1.0
mg2_p MG2uabcpp -1.0
mg2_p MG2tex 1.0
mg2_p MG2tpp -1.0
mg2_p MG2t3_2pp -1.0
cyan_p CYANSTpp -1.0
cyan_p CYANtex 1.0
mercppyr_c MCPST -1.0
mercppyr_c CYSTA 1.0
udpg_p UDPGtex 1.0
udpg_p UDPGPpp -1.0
fe3dhbzs_e EX_fe3dhbzs_e -1.0
fe3dhbzs_e FE3DHBZStonex -1.0
t3c7mrseACP_c EAR141y -1.0
t3c7mrseACP_c EAR141x -1.0
t3c7mrseACP_c 3HAD141 1.0
t3c11vaceACP_c EAR181x -1.0
t3c11vaceACP_c EAR181y -1.0
t3c11vaceACP_c 3HAD181 1.0
pg180_c 2AGPGAT180 1.0
pg180_c LPLIPAL2ATG180 -1.0
pg180_c LPLIPAL2ATE180 -1.0
pg180_c PGPP180 1.0
pg180_c PG180abcpp -1.0
1agpe160_p LPLIPAL1E160pp -1.0
1agpe160_p PLIPA2E160pp 1.0
chtbs6p_c CHTBSptspp 1.0
chtbs6p_c DC6PDA -1.0
quin_p QUIN2tex 1.0
quin_p QUIN2tpp -1.0
slnt_e EX_slnt_e -1.0
slnt_e SLNTtex -1.0
moadcoo_c MPTS 2.0
moadcoo_c MPTSS -1.0
f_c Ftpp -1.0
3c2hmp_c IPMD -1.0
3c2hmp_c IPPMIa -1.0
pser__L_c PSERT 1.0
pser__L_c PSP_L -1.0
4abut_c ABTA -1.0
4abut_c GLUDC 1.0
4abut_c ABUTt2pp 1.0
4abut_c GGGABAH 1.0
4abut_c GLUABUTt7pp -1.0
4abut_c ABUTD 1.0
gmp_c NDP3 1.0
gmp_c NTPP2 1.0
gmp_c NTD9 -1.0
gmp_c GK1 -1.0
gmp_c GMPS2 1.0
gmp_c GSNK 1.0
gmp_c ADOCBLS 1.0
gmp_c GMPR -1.0
gmp_c GMPS 1.0
gmp_c GUAPRT 1.0
gmp_c PDE4 1.0
gmp_c GDPMNP 1.0
gmp_c LDGUNPD 2.0
gmp_c PNSPA 1.0
gua_c PUNP3 1.0
gua_c GUAD -1.0
gua_c GUAtpp 1.0
gua_c GUAt2pp 1.0
gua_c GUAPRT -1.0
gua_c PUNP4 1.0
udcpdp_c UDCPDPS 1.0
udcpdp_c UDCPDP -1.0
udcpdp_c MPTG 2.0
udcpdp_c MPTG2 1.0
udcpdp_c BIOMASS_Ec_iML1515_core_75p37M -5.5e-05
udcpdp_c BIOMASS_Ec_iML1515_WT_75p37M -5.5e-05
glu__D_c GLUR -1.0
glu__D_c UAMAGS -1.0
3ophb_c OPHBDC -1.0
3ophb_c HBZOPT 1.0
3dhsk_c SHK3Dr -1.0
3dhsk_c DHQTi 1.0
acACP_c MACPD 1.0
acACP_c KAS14 -1.0
acACP_c ACOATA 1.0
udpgalfur_c UDPGALM 1.0
udpgalfur_c O16GALFT -1.0
feenter_p FEENTERabcpp -1.0
feenter_p FEENTERtonex 1.0
glcr_p GLCRtex 1.0
glcr_p GLCRt2rpp -1.0
tre_p TREptspp -1.0
tre_p TREHpp -1.0
tre_p TREtex 1.0
imp_e EX_imp_e -1.0
imp_e IMPtex -1.0
feoxam_un_p FEOXAMUtex -1.0
feoxam_un_p FEOXAMUtpp 1.0
gal1p_e EX_gal1p_e -1.0
gal1p_e GAL1Ptex -1.0
LalaDglu_c LADGMDH 1.0
LalaDglu_c ALAGLUE -1.0
LalaDglu_c LALADGLUtpp 1.0
acglc__D_c GLCATr 1.0
r5p_p R5PPpp -1.0
r5p_p R5Ptex 1.0
r5p_e R5Ptex -1.0
r5p_e EX_r5p_e -1.0
acser_e EX_acser_e -1.0
acser_e ACSERtex -1.0
mn2_p MNt2pp -1.0
mn2_p MNtex 1.0
mn2_p MN2tpp -1.0
mn2_p MN2t3pp 1.0
mn2_p MN2tipp 1.0
3hpalmACP_c 3OAR160 1.0
3hpalmACP_c 3HAD160 -1.0
12dgr140_c 12DGR140tipp 1.0
12dgr140_c DAGK140 -1.0
12dgr140_c PAPA140 1.0
apg161_c LPLIPAL2ATG161 1.0
apg161_c LPLIPAL2ATE161 1.0
tartr__D_e EX_tartr__D_e -1.0
tartr__D_e TARTRDtex -1.0
r2hglut_c ARHGDx -1.0
5phua_c PHDA 1.0
uppg3_c UPP3S 1.0
uppg3_c UPPDC1 -1.0
uppg3_c UPP3MT -1.0
3hocoa_c ECOAH3 -1.0
3hocoa_c HACD3 1.0
uagmda_c PAPPT3 1.0
uagmda_c UAGPT3 -1.0
his__L_e HIStex -1.0
his__L_e EX_his__L_e -1.0
hxan_e EX_hxan_e -1.0
hxan_e HYXNtex -1.0
na1_e NAtex -1.0
na1_e EX_na1_e -1.0
fmn_e EX_fmn_e -1.0
fmn_e FMNtex 1.0
glyc3p_e EX_glyc3p_e -1.0
glyc3p_e GLYC3Ptex -1.0
3hcinnm_c 3HCINNMH -1.0
3hcinnm_c HCINNMt2rpp 1.0
dtdp4aaddg_c AADDGT -1.0
dtdp4aaddg_c TDPADGAT 1.0
maltpt_c MLTP2 1.0
maltpt_c MLTG3 -1.0
maltpt_c AMALT3 -1.0
maltpt_c MALTPTabcpp 1.0
maltpt_c MLTG4 1.0
maltpt_c AMALT2 1.0
maltpt_c MLTP1 -1.0
maltttr_c AMALT1 1.0
maltttr_c MLTG3 1.0
maltttr_c MLTG2 -1.0
maltttr_c MALTTTRabcpp 1.0
maltttr_c AMALT2 -1.0
maltttr_c MLTP1 1.0
duri_p DURIt2pp -1.0
duri_p DURItex 1.0
duri_p NTD1pp 1.0
tartr__L_p TARTRt7pp -1.0
tartr__L_p TARTRtex 1.0
26dap__M_p 26DAHtex 1.0
26dap__M_p DAPabcpp -1.0
adocbl_p ADOCBLabcpp -1.0
adocbl_p ADOCBLtonex 1.0
acolipa_p LA4NTpp 1.0
acolipa_p ACOLIPAabctex -1.0
butso3_p BUTSO3abcpp -1.0
butso3_p BUTSO3tex 1.0
cpgn_un_c CPGNR1 2.0
cpgn_un_c CPGNR2 2.0
cpgn_un_c CPGNR3 2.0
cpgn_un_c CPGNUtpp -1.0
ps161_c PSSA161 1.0
ps161_c PSD161 -1.0
progly_p PROGLYabcpp -1.0
progly_p PROGLYtex 1.0
pa181_p PA181abcpp 1.0
pa181_p CLPNH181pp 1.0
pa181_p PLIPA1A181pp -1.0
pa181_p PLIPA2A181pp -1.0
pa181_p PAPA181pp -1.0
2agpe160_p PLIPA1E160pp 1.0
2agpe160_p ALPATE160pp 1.0
2agpe160_p 2AGPE160tipp -1.0
2agpg140_c 2AGPGAT140 -1.0
2agpg140_c 2AGPG140tipp 1.0
2agpg140_c LPLIPAL2ATG140 -1.0
2agpg140_c LPLIPAL2G140 -1.0
1hdecg3p_p PLIPA2A160pp 1.0
1hdecg3p_p LPLIPAL1A160pp -1.0
mal__D_p MALDtex 1.0
mal__D_p MALDt2_2pp -1.0
5dglcn_p 5DGLCNt2rpp -1.0
5dglcn_p 5DGLCNtex 1.0
arbt_e ARBTtex -1.0
arbt_e EX_arbt_e -1.0
quin_c QUIN2tpp 1.0
quin_c QUINDHyi -1.0
quin_c QUINDH -1.0
sel_p SELtex 1.0
sel_p SELabcpp -1.0
epmeACP_c OPMEACPD 1.0
epmeACP_c EPMEACPR -1.0
mococdp_c MOCDS 1.0
mococdp_c BIOMASS_Ec_iML1515_WT_75p37M -7e-06
doxrbcn_p DOXRBCNtex 1.0
doxrbcn_p DOXRBCNtpp -1.0
ala__L_c ALATA_L2 -1.0
ala__L_c ALAR -1.0
ala__L_c ALATA_L -1.0
ala__L_c UAMAS -1.0
ala__L_c ALAabcpp 1.0
ala__L_c LALGP 1.0
ala__L_c CYSSADS 1.0
ala__L_c ALAt4pp 1.0
ala__L_c ALAt2pp 1.0
ala__L_c ICYSDS 1.0
ala__L_c AOXSr2 -1.0
ala__L_c SCYSDS 1.0
ala__L_c VPAMTr -1.0
ala__L_c ALAtpp -1.0
ala__L_c BIOMASS_Ec_iML1515_core_75p37M -0.513689
ala__L_c BIOMASS_Ec_iML1515_WT_75p37M -0.499149
hco3_c HCO3E 1.0
hco3_c ACCOAC -1.0
hco3_c CYNTAH -1.0
hco3_c AIRC2 -1.0
hco3_c CBPS -1.0
phe__L_c PHETA1 -1.0
phe__L_c PHEt2rpp 1.0
phe__L_c PHEtipp -1.0
phe__L_c BIOMASS_Ec_iML1515_core_75p37M -0.185265
phe__L_c BIOMASS_Ec_iML1515_WT_75p37M -0.180021
15dap_c CADVtpp -1.0
15dap_c LYSDC 1.0
15dap_c APCS -1.0
ser__D_c SERD_D -1.0
ser__D_c DSERDHr -1.0
ser__D_c DSERt2pp 1.0
mlthf_c TMDS -1.0
mlthf_c GHMT2r 1.0
mlthf_c GLYCL 1.0
mlthf_c MOHMT -1.0
mlthf_c MTHFR2 -1.0
mlthf_c MTHFD -1.0
mlthf_c BIOMASS_Ec_iML1515_core_75p37M -0.000223
mlthf_c BIOMASS_Ec_iML1515_WT_75p37M -0.000223
frdp_c GRTT 1.0
frdp_c UDCPDPS -1.0
frdp_c HEMEOS -1.0
frdp_c OCTDPS -1.0
pant__R_c DPR 1.0
pant__R_c PANTS -1.0
glcur_c GUI1 -1.0
glcur_c GLCURt2rpp 1.0
glcur_c METGLCUR 1.0
glcur_c INOSTO 1.0
inost_e INSTtex -1.0
inost_e EX_inost_e -1.0
cytd_e EX_cytd_e -1.0
cytd_e CYTDtex -1.0
2dmmql8_c GLYCTO4 1.0
2dmmql8_c FRD3 -1.0
2dmmql8_c G3PD7 1.0
2dmmql8_c NADH9 1.0
2dmmql8_c DMSOR2 -1.0
2dmmql8_c TMAOR2 -1.0
2dmmql8_c TMAOR2pp -1.0
2dmmql8_c NADPHQR4 1.0
2dmmql8_c DMSOR2pp -1.0
2dmmql8_c HYD3pp 1.0
2dmmql8_c DHNAOT4 1.0
2dmmql8_c NADH18pp 1.0
2dmmql8_c AMMQLT8 -1.0
2dmmql8_c BIOMASS_Ec_iML1515_WT_75p37M -0.000223
g3pe_c GPDDA2 -1.0
g3pe_c LPLIPAL2E140 1.0
g3pe_c LPLIPAL2E180 1.0
g3pe_c LPLIPAL2E141 1.0
g3pe_c LPLIPAL2E161 1.0
g3pe_c LPLIPAL2E181 1.0
g3pe_c G3PEabcpp 1.0
g3pe_c LPLIPAL2ATE120 1.0
g3pe_c LPLIPAL2ATE140 1.0
g3pe_c LPLIPAL2ATE160 1.0
g3pe_c LPLIPAL2ATE180 1.0
g3pe_c LPLIPAL2ATE141 1.0
g3pe_c LPLIPAL2ATE161 1.0
g3pe_c LPLIPAL2ATE181 1.0
g3pe_c LPLIPAL2E160 1.0
g3pe_c LPLIPAL2E120 1.0
glyclt_e EX_glyclt_e -1.0
glyclt_e GLYCLTtex -1.0
12ppd__S_e 12PPDStex -1.0
12ppd__S_e EX_12ppd__S_e -1.0
1pyr5c_c P5CD -1.0
1pyr5c_c P5CR -1.0
1pyr5c_c G5SADs 1.0
1pyr5c_c PROD3 1.0
ppa_e EX_ppa_e -1.0
ppa_e PPAtex -1.0
acmum_p ACMUMtex 1.0
acmum_p ACMUMptspp -1.0
malttr_p MALTTRtexi 1.0
malttr_p MALTTRabcpp -1.0
acald_p ACALDtex 1.0
acald_p ACALDtpp -1.0
gly_p GLYtex 1.0
gly_p GLYt4pp -1.0
gly_p GLYt2pp -1.0
gly_p GLYtpp 1.0
ser__D_p DSERtex 1.0
ser__D_p DSERt2pp -1.0
o2s_p SPODMpp -2.0
o2s_p O2Stex 1.0
23cump_p 23CUMPtex 1.0
23cump_p 23PDE2pp -1.0
udpLa4fn_c ULA4NFT 1.0
udpLa4fn_c UPLA4FNT -1.0
uacgam_e UACGAMtex -1.0
uacgam_e EX_uacgam_e -1.0
ocdcaACP_c AACPS6 1.0
ocdcaACP_c EAR180x 1.0
ocdcaACP_c EAR180y 1.0
ocdcaACP_c G3PAT180 -1.0
ocdcaACP_c AGPAT180 -1.0
ocdcaACP_c ACPPAT180 -1.0
pg160_c 2AGPGAT160 1.0
pg160_c LPLIPAL2ATG160 -1.0
pg160_c LPLIPAL2ATE160 -1.0
pg160_c PG160abcpp -1.0
pg160_c PGPP160 1.0
12dgr120_c DAGK120 -1.0
12dgr120_c 12DGR120tipp 1.0
12dgr120_c PAPA120 1.0
pa160_p PA160abcpp 1.0
pa160_p CLPNH160pp 1.0
pa160_p PAPA160pp -1.0
pa160_p PLIPA2A160pp -1.0
pa160_p PLIPA1A160pp -1.0
2odec11eg3p_c 2AGPA181tipp 1.0
2odec11eg3p_c LPLIPAL2A181 -1.0
12ppd__R_p 12PPDRtpp -1.0
12ppd__R_p 12PPDRtex 1.0
f6p_p F6Ptex 1.0
f6p_p F6Pt6_2pp -1.0
kdo2lipid4_e K2L4Aabctex 1.0
kdo2lipid4_e BIOMASS_Ec_iML1515_core_75p37M -0.019456
5pg35pg_c CDGUNPD 1.0
5pg35pg_c LDGUNPD -1.0
urate_p URATEtex 1.0
urate_p URATEtpp -1.0
h2o_c CPPPGO 2.0
h2o_c TRPS2 1.0
h2o_c ACP1_FMN -1.0
h2o_c UPP3S 1.0
h2o_c HCO3E -1.0
h2o_c IMPC -1.0
h2o_c IMPD -1.0
h2o_c ECOAH4 1.0
h2o_c DHORTS -1.0
h2o_c CS -1.0
h2o_c PPA -1.0
h2o_c FBP -1.0
h2o_c IPPMIb -1.0
h2o_c IGPS 1.0
h2o_c ECOAH6 1.0
h2o_c ENO 1.0
h2o_c PPS -1.0
h2o_c PGL -1.0
h2o_c G6PDA -1.0
h2o_c ALDD2y -1.0
h2o_c NADDP -1.0
h2o_c CYSDS -1.0
h2o_c TRPAS2 -1.0
h2o_c NDP3 -1.0
h2o_c CDPPH -1.0
h2o_c NDP7 -1.0
h2o_c PMDPHT -1.0
h2o_c RBFSa 2.0
h2o_c DHAD2 1.0
h2o_c G1PP -1.0
h2o_c POX -1.0
h2o_c USHD -1.0
h2o_c NTPP1 -1.0
h2o_c NTPP2 -1.0
h2o_c NTPTP1 -1.0
h2o_c NTPTP2 -1.0
h2o_c RNDR1 1.0
h2o_c RNDR3 1.0
h2o_c RNDR4 1.0
h2o_c FTHFD -1.0
h2o_c EDD 1.0
h2o_c DHQTi 1.0
h2o_c DHAD1 1.0
h2o_c IPPMIa 1.0
h2o_c FUM -1.0
h2o_c PYAM5PO -1.0
h2o_c HEMEOS -1.0
h2o_c AGMT -1.0
h2o_c MNNH 1.0
h2o_c ALTRH 1.0
h2o_c DNMPPA -1.0
h2o_c GHMT2r 1.0
h2o_c SSALx -1.0
h2o_c SUCBZS 1.0
h2o_c ICHORT -1.0
h2o_c NTD2 -1.0
h2o_c NTD4 -1.0
h2o_c NTD5 -1.0
h2o_c NTD6 -1.0
h2o_c PYDXPP -1.0
h2o_c PDXPP -1.0
h2o_c ECOAH1 1.0
h2o_c ECOAH2 1.0
h2o_c ECOAH3 1.0
h2o_c CMPN -1.0
h2o_c LACZ -1.0
h2o_c TRE6PH -1.0
h2o_c PPC -1.0
h2o_c ALDD4 -1.0
h2o_c G3PT -1.0
h2o_c GTPCII2 -3.0
h2o_c URIC -2.0
h2o_c SADT2 -1.0
h2o_c PGLYCP -1.0
h2o_c TARTD 1.0
h2o_c SDPDS -1.0
h2o_c DMSOR1 1.0
h2o_c RZ5PP -1.0
h2o_c NTD9 -1.0
h2o_c NTD10 -1.0
h2o_c CAT 2.0
h2o_c DMSOR2 1.0
h2o_c AB6PGH -1.0
h2o_c GP4GH -1.0
h2o_c UDCPDP -1.0
h2o_c TREH -1.0
h2o_c TDPGDH 1.0
h2o_c ALLTN -1.0
h2o_c ADNUC -1.0
h2o_c GMHEPPA -1.0
h2o_c CRNCDH 1.0
h2o_c NADN -1.0
h2o_c KDOPS -1.0
h2o_c KDOPP -1.0
h2o_c SGDS -1.0
h2o_c GSPMDA -1.0
h2o_c GUAD -1.0
h2o_c TMAOR1 1.0
h2o_c TMAOR2 1.0
h2o_c BETALDHx -1.0
h2o_c BETALDHy -1.0
h2o_c MLTG3 -1.0
h2o_c GMPS2 -1.0
h2o_c AMPN -1.0
h2o_c CTPS2 -1.0
h2o_c NTD1 -1.0
h2o_c NTD7 -1.0
h2o_c ACODA -1.0
h2o_c ADA -1.0
h2o_c DADA -1.0
h2o_c ADD -1.0
h2o_c AGDC -1.0
h2o_c ASNN -1.0
h2o_c DMPPS 1.0
h2o_c IPDPS 1.0
h2o_c THRS -1.0
h2o_c PPNDH 1.0
h2o_c DDPA -1.0
h2o_c NMNDA -1.0
h2o_c NNAM -1.0
h2o_c P5CD -2.0
h2o_c MALS -1.0
h2o_c TRE6PP -1.0
h2o_c ADPRDP -1.0
h2o_c GALS3 -1.0
h2o_c UGLYCH -1.0
h2o_c OP4ENH -1.0
h2o_c 3HPPPNH 1.0
h2o_c UHGADA -1.0
h2o_c HISTD -1.0
h2o_c IGPDH 1.0
h2o_c PRATPP -1.0
h2o_c BPNT -1.0
h2o_c METAT -1.0
h2o_c ASCBPL -1.0
h2o_c HKNDDH -1.0
h2o_c HKNTDH -1.0
h2o_c SULR 3.0
h2o_c MANPGH -1.0
h2o_c ACM6PH -1.0
h2o_c CYTDH -1.0
h2o_c CBPS -1.0
h2o_c IPPS -1.0
h2o_c MLTG2 -1.0
h2o_c MLTG1 -1.0
h2o_c AHCYSNS -1.0
h2o_c NTPP4 -1.0
h2o_c NTPP3 -1.0
h2o_c NTPP6 -1.0
h2o_c NTPP7 -1.0
h2o_c NTPP8 -1.0
h2o_c DHPPDA2 -1.0
h2o_c G5SADs 1.0
h2o_c GMAND 1.0
h2o_c CYTD -1.0
h2o_c DCYTD -1.0
h2o_c DCTPD -1.0
h2o_c DHDPS 2.0
h2o_c CSND -1.0
h2o_c GLUN -1.0
h2o_c GLUPRT -1.0
h2o_c NTRIR2x 2.0
h2o_c GPDDA1 -1.0
h2o_c GPDDA2 -1.0
h2o_c TRPS1 1.0
h2o_c PRAMPC -1.0
h2o_c SGSAD -1.0
h2o_c GPDDA5 -1.0
h2o_c PDX5PS 2.0
h2o_c PPBNGS 2.0
h2o_c PRFGS -1.0
h2o_c AP4AH -1.0
h2o_c AP5AH -1.0
h2o_c MI1PP -1.0
h2o_c MCITS -1.0
h2o_c NTP3 -1.0
h2o_c MOHMT -1.0
h2o_c UDPGD -1.0
h2o_c GLCRD 1.0
h2o_c UACMAMO -1.0
h2o_c LCADi -1.0
h2o_c BSORy 1.0
h2o_c CYSTL -1.0
h2o_c SSALy -1.0
h2o_c 3HCINNMH 1.0
h2o_c BSORx 1.0
h2o_c NMNt7pp -1.0
h2o_c NO3R2pp 1.0
h2o_c PSP_L -1.0
h2o_c SULabcpp -1.0
h2o_c TSULabcpp -1.0
h2o_c TAURabcpp -1.0
h2o_c THMabcpp -1.0
h2o_c THRabcpp -1.0
h2o_c VALabcpp -1.0
h2o_c XYLabcpp -1.0
h2o_c GTPCI -1.0
h2o_c FDMO 1.0
h2o_c FEOXAMabcpp -1.0
h2o_c CBL1abcpp -1.0
h2o_c FEENTERabcpp -1.0
h2o_c FECRMabcpp -1.0
h2o_c DAPabcpp -1.0
h2o_c ARGabcpp -1.0
h2o_c ASPabcpp -1.0
h2o_c CYSabcpp -1.0
h2o_c CYTBDpp 1.0
h2o_c CYTBD2pp 1.0
h2o_c ATPS4rpp 1.0
h2o_c ALAabcpp -1.0
h2o_c ALLabcpp -1.0
h2o_c ARBabcpp -1.0
h2o_c ECOAH8 1.0
h2o_c FE3DCITabcpp -1.0
h2o_c ECOAH5 1.0
h2o_c CHLabcpp -1.0
h2o_c FE2abcpp -1.0
h2o_c CYSabc2pp -1.0
h2o_c CBIuabcpp -1.0
h2o_c URIH -1.0
h2o_c XTSNH -1.0
h2o_c INSH -1.0
h2o_c MTHFC -1.0
h2o_c QULNS 2.0
h2o_c ALKP -1.0
h2o_c DATPHs -1.0
h2o_c LIPAabcpp -1.0
h2o_c LIPACabcpp -1.0
h2o_c GGGABADr -1.0
h2o_c GLYOX3 -1.0
h2o_c FDMO3 1.0
h2o_c FDMO4 1.0
h2o_c BUTSO3abcpp -1.0
h2o_c ETHSO3abcpp -1.0
h2o_c DHBSH -1.0
h2o_c ENTERES -3.0
h2o_c LADGMDH -1.0
h2o_c GGGABAH -1.0
h2o_c FDMO6 1.0
h2o_c SULFACabcpp -1.0
h2o_c PHEMEabcpp -1.0
h2o_c METSOX1abcpp -1.0
h2o_c CU1abcpp -1.0
h2o_c HG2abcpp -1.0
h2o_c NHFRBO 1.0
h2o_c AGM3PA -1.0
h2o_c METSOX2abcpp -1.0
h2o_c METSOXR1 1.0
h2o_c METSOXR2 1.0
h2o_c DAPAL -1.0
h2o_c AMPTASECG -1.0
h2o_c FDMO2 1.0
h2o_c LALGP -1.0
h2o_c AGM4PA -1.0
h2o_c RNDR3b 1.0
h2o_c RNDR4b 1.0
h2o_c ISETACabcpp -1.0
h2o_c AM4PCP -1.0
h2o_c AM3PA -1.0
h2o_c UM4PCP -1.0
h2o_c MSO3abcpp -1.0
h2o_c TDP -1.0
h2o_c 3PEPTabcpp -1.0
h2o_c 4PEPTabcpp -1.0
h2o_c ZNabcpp -1.0
h2o_c RNDR1b 1.0
h2o_c RNDR2b 1.0
h2o_c FACOAE181 -1.0
h2o_c FACOAE160 -1.0
h2o_c FACOAE140 -1.0
h2o_c PPGPPDP -1.0
h2o_c CPGNabcpp -1.0
h2o_c ATPHs -1.0
h2o_c SARCOX -1.0
h2o_c GTPHs -1.0
h2o_c MN6PP -1.0
h2o_c F6PP -1.0
h2o_c GDPMNH -1.0
h2o_c ILEabcpp -1.0
h2o_c TUNGSabcpp -1.0
h2o_c MOBDabcpp -1.0
h2o_c NI2uabcpp -1.0
h2o_c Kabcpp -1.0
h2o_c LEUabcpp -1.0
h2o_c MALTabcpp -1.0
h2o_c MALTHXabcpp -1.0
h2o_c MALTPTabcpp -1.0
h2o_c MALTTRabcpp -1.0
h2o_c MALTTTRabcpp -1.0
h2o_c METabcpp -1.0
h2o_c ORNabcpp -1.0
h2o_c PIuabcpp -1.0
h2o_c FRULYSDG -1.0
h2o_c METDabcpp -1.0
h2o_c PROabcpp -1.0
h2o_c PTRCabcpp -1.0
h2o_c NTD12 -1.0
h2o_c ADOCBLabcpp -1.0
h2o_c CRNabcpp -1.0
h2o_c CRNDabcpp -1.0
h2o_c DNTPPA -1.0
h2o_c CTBTabcpp -1.0
h2o_c NTPP9 -1.0
h2o_c NTPP10 -1.0
h2o_c NTPP11 -1.0
h2o_c RIBabcpp -1.0
h2o_c CU2abcpp -1.0
h2o_c COBALT2abcpp -1.0
h2o_c NI2abcpp -1.0
h2o_c MG2uabcpp -1.0
h2o_c GLNabcpp -1.0
h2o_c GLUabcpp -1.0
h2o_c 14GLUCANabcpp -1.0
h2o_c ASR 1.0
h2o_c METOX1s 1.0
h2o_c METOX2s 1.0
h2o_c AGM4PCP -1.0
h2o_c 4PCP -1.0
h2o_c GLYBabcpp -1.0
h2o_c H2Otpp 1.0
h2o_c HISabcpp -1.0
h2o_c LYSabcpp -1.0
h2o_c PPA2 -1.0
h2o_c THDPS -1.0
h2o_c HMBS -1.0
h2o_c HYPOE -1.0
h2o_c GLUDy -1.0
h2o_c ZN2abcpp -1.0
h2o_c DAAD -1.0
h2o_c GLYC3Pabcpp -1.0
h2o_c SPMDabcpp -1.0
h2o_c NTPP5 -1.0
h2o_c ATPM -1.0
h2o_c NADPPPS -1.0
h2o_c NTD3 -1.0
h2o_c GLYOX -1.0
h2o_c MTRPOX -1.0
h2o_c GTPDPDP -1.0
h2o_c RNDR2 1.0
h2o_c NMNN -1.0
h2o_c XAND -1.0
h2o_c ARBTNabcpp -1.0
h2o_c ASO3t8pp -1.0
h2o_c ABUTD -1.0
h2o_c E4PD -1.0
h2o_c DUTPDP -1.0
h2o_c NTP5 -1.0
h2o_c MTAN -1.0
h2o_c NAMNPP -1.0
h2o_c SELNPS -1.0
h2o_c GALabcpp -1.0
h2o_c ANHMK -1.0
h2o_c SADH -2.0
h2o_c NO3R1pp 1.0
h2o_c NTD8 -1.0
h2o_c GALCTD 1.0
h2o_c MLTG4 -1.0
h2o_c PDE1 -1.0
h2o_c MCITD 1.0
h2o_c CD2abcpp -1.0
h2o_c NTP1 -1.0
h2o_c YUMPS 1.0
h2o_c FE3HOXabcpp -1.0
h2o_c PDE4 -1.0
h2o_c AGM4PH -1.0
h2o_c AM4PA -1.0
h2o_c G6PP -1.0
h2o_c UPLA4FNF -1.0
h2o_c CYSDabcpp -1.0
h2o_c HXAND -1.0
h2o_c GLCabcpp -1.0
h2o_c PPPGO 3.0
h2o_c ALDD3y -1.0
h2o_c R5PP -1.0
h2o_c AGM3PH -1.0
h2o_c CYSDDS -1.0
h2o_c NTP10 -1.0
h2o_c GPDDA4 -1.0
h2o_c LPLIPAL2E140 -1.0
h2o_c LPLIPAL2E180 -1.0
h2o_c LPLIPAL2G161 -1.0
h2o_c LPLIPAL2G181 -1.0
h2o_c G3PGabcpp -1.0
h2o_c G3PIabcpp -1.0
h2o_c G3PSabcpp -1.0
h2o_c LPLIPAL2E141 -1.0
h2o_c LPLIPAL2E161 -1.0
h2o_c LPLIPAL2E181 -1.0
h2o_c LPLIPAL2G180 -1.0
h2o_c LPLIPAL2G141 -1.0
h2o_c ECOAH7 1.0
h2o_c GALCTND 1.0
h2o_c GCALDD -1.0
h2o_c HISTP -1.0
h2o_c NTD11 -1.0
h2o_c CDAPPA161 -1.0
h2o_c FACOAE180 -1.0
h2o_c FACOAE100 -1.0
h2o_c FACOAE80 -1.0
h2o_c FACOAE60 -1.0
h2o_c FACOAE141 -1.0
h2o_c FACOAE161 -1.0
h2o_c ALAALAD -1.0
h2o_c ALAALAabcpp -1.0
h2o_c G3PEabcpp -1.0
h2o_c G3PCabcpp -1.0
h2o_c AMPTASEPG -1.0
h2o_c PROGLYabcpp -1.0
h2o_c GTHRDabcpp -1.0
h2o_c PG161abcpp -1.0
h2o_c PGP120abcpp -1.0
h2o_c PGP161abcpp -1.0
h2o_c PGP181abcpp -1.0
h2o_c PA120abcpp -1.0
h2o_c PA160abcpp -1.0
h2o_c PA181abcpp -1.0
h2o_c PG160abcpp -1.0
h2o_c PGP140abcpp -1.0
h2o_c GGPTRCO -1.0
h2o_c AACTOOR -1.0
h2o_c MLTG5 -1.0
h2o_c GPDDA3 -1.0
h2o_c 2DOXG6PP -1.0
h2o_c AGMH -1.0
h2o_c SFGTHi -1.0
h2o_c K2L4Aabcpp -1.0
h2o_c AMPMS2 -1.0
h2o_c THIORDXi 2.0
h2o_c LPLIPAL2A141 -1.0
h2o_c CYTBO3_4pp 1.0
h2o_c CDAPPA160 -1.0
h2o_c CDAPPA141 -1.0
h2o_c 5DOAN -1.0
h2o_c FACOAE120 -1.0
h2o_c 3HAD80 1.0
h2o_c 3HAD120 1.0
h2o_c PGPP120 -1.0
h2o_c COLIPAabcpp -1.0
h2o_c ACONTb -1.0
h2o_c 3HAD161 1.0
h2o_c ASNS1 -1.0
h2o_c 3HAD121 1.0
h2o_c CDAPPA140 -1.0
h2o_c 3HAD141 1.0
h2o_c MICITDr -1.0
h2o_c CDAPPA181 -1.0
h2o_c ACONTa 1.0
h2o_c PGPP140 -1.0
h2o_c PGPP141 -1.0
h2o_c 3HAD181 1.0
h2o_c PGPP160 -1.0
h2o_c PGPP180 -1.0
h2o_c PGPP161 -1.0
h2o_c PGPP181 -1.0
h2o_c CDAPPA180 -1.0
h2o_c NTP12 -1.0
h2o_c PE141abcpp -1.0
h2o_c PE160abcpp -1.0
h2o_c PE161abcpp -1.0
h2o_c PG140abcpp -1.0
h2o_c PG141abcpp -1.0
h2o_c PG180abcpp -1.0
h2o_c PG181abcpp -1.0
h2o_c PGP141abcpp -1.0
h2o_c PGP160abcpp -1.0
h2o_c PGP180abcpp -1.0
h2o_c PA140abcpp -1.0
h2o_c PG120abcpp -1.0
h2o_c PE140abcpp -1.0
h2o_c PAPA160 -1.0
h2o_c PAPA180 -1.0
h2o_c PAPA181 -1.0
h2o_c 3HAD40 1.0
h2o_c LPLIPAL2E160 -1.0
h2o_c LPLIPAL2G140 -1.0
h2o_c LPLIPAL2G160 -1.0
h2o_c LPLIPAL2G120 -1.0
h2o_c PA141abcpp -1.0
h2o_c PA161abcpp -1.0
h2o_c PA180abcpp -1.0
h2o_c PE120abcpp -1.0
h2o_c PE180abcpp -1.0
h2o_c PAPA140 -1.0
h2o_c PAPA141 -1.0
h2o_c PAPA161 -1.0
h2o_c CGLYabcpp -1.0
h2o_c LPLIPAL2E120 -1.0
h2o_c 3HAD60 1.0
h2o_c 3HAD100 1.0
h2o_c 3HAD140 1.0
h2o_c 3HAD160 1.0
h2o_c PE181abcpp -1.0
h2o_c NTP11 -1.0
h2o_c 3HAD180 1.0
h2o_c CDAPPA120 -1.0
h2o_c PAPA120 -1.0
h2o_c GTHRDabc2pp -1.0
h2o_c OMMBLHX3 -3.0
h2o_c NADHPO 2.0
h2o_c BGLA1 -1.0
h2o_c GDPMNP -1.0
h2o_c OPHHX3 -3.0
h2o_c FA120ACPHi -1.0
h2o_c FA80ACPHi -1.0
h2o_c FA140ACPHi -1.0
h2o_c FA100ACPHi -1.0
h2o_c LPLIPAL2A140 -1.0
h2o_c LPLIPAL2A160 -1.0
h2o_c LPLIPAL2A161 -1.0
h2o_c LPLIPAL2A180 -1.0
h2o_c LPLIPAL2A181 -1.0
h2o_c 2MAHMP -1.0
h2o_c LPLIPAL2A120 -1.0
h2o_c FA161ACPHi -1.0
h2o_c FA141ACPHi -1.0
h2o_c FA160ACPHi -1.0
h2o_c DTARTD 1.0
h2o_c FE3abcpp -1.0
h2o_c MTHTHFSs -1.0
h2o_c SELGTHR 3.0
h2o_c LIPAabctex -1.0
h2o_c CDGUNPD -1.0
h2o_c LDGUNPD -1.0
h2o_c S2FE2SS2 -1.0
h2o_c 3AMACHYD -1.0
h2o_c CCGS 1.0
h2o_c CPH4S -1.0
h2o_c URACPAH -1.0
h2o_c POAACR 1.0
h2o_c APH141 -1.0
h2o_c APH161 -1.0
h2o_c APH180 -1.0
h2o_c APH181 -1.0
h2o_c GTHPi 2.0
h2o_c DHNCOAS 1.0
h2o_c DHNCOAT -1.0
h2o_c FESD1s 2.0
h2o_c THZPSN3 2.0
h2o_c APH120 -1.0
h2o_c PACCOAE 1.0
h2o_c O16A4COLIPAabctex -1.0
h2o_c COLIPAabctex -1.0
h2o_c ENLIPAabctex -1.0
h2o_c MOCOS 1.0
h2o_c FESD2s 1.0
h2o_c S2FE2SR -1.0
h2o_c CLIPAabctex -1.0
h2o_c K2L4Aabctex -1.0
h2o_c APH140 -1.0
h2o_c APH160 -1.0
h2o_c OPMEACPD 1.0
h2o_c S2FE2SS -1.0
h2o_c SELR 1.0
h2o_c OGMEACPD 1.0
h2o_c PMEACPE -1.0
h2o_c MECDPDH5 1.0
h2o_c RNTR1c2 1.0
h2o_c RNTR2c2 1.0
h2o_c RNTR3c2 1.0
h2o_c RNTR4c2 1.0
h2o_c OXCOAHDH -2.0
h2o_c DHACOAH -1.0
h2o_c THFAT -1.0
h2o_c FOMETRi 1.0
h2o_c GDPTPDP -1.0
h2o_c CPMPS -1.0
h2o_c ALDD19xr -1.0
h2o_c WCOS 1.0
h2o_c ACOLIPAabctex -1.0
h2o_c ECA4COLIPAabctex -1.0
h2o_c COLIPAPabctex -1.0
h2o_c G2PP -1.0
h2o_c GLYC2Pabcpp -1.0
h2o_c NADPHHR -1.0
h2o_c NADPHHS -1.0
h2o_c NADHHS -1.0
h2o_c SELabcpp -1.0
h2o_c NADHHR -1.0
h2o_c DHBSZ3FEabcpp -1.0
h2o_c DXYLTD 1.0
h2o_c GNP -1.0
h2o_c ALLTAMH2 -1.0
h2o_c UGCIAMH -1.0
h2o_c METGLCUR -1.0
h2o_c FEENTERES -1.0
h2o_c OMPHHXy 1.0
h2o_c 4ABZGLUH -1.0
h2o_c PHDA -1.0
h2o_c PACOAT -1.0
h2o_c HPACOAT -1.0
h2o_c DC6PDA -1.0
h2o_c AI2abcpp -1.0
h2o_c XYHDL -1.0
h2o_c E4PP -1.0
h2o_c RU5PP -1.0
h2o_c INOSTO 1.0
h2o_c HPYRP -1.0
h2o_c DHGLYH -1.0
h2o_c PNSPA -1.0
h2o_c RPNTPH -1.0
h2o_c PRCPD -1.0
h2o_c MEPNabcpp -1.0
h2o_c OMMBLHXy 1.0
h2o_c OPHHXy 1.0
h2o_c F1PP -1.0
h2o_c 3HPADHi -1.0
h2o_c 2HPTCOAT -1.0
h2o_c MC6PH -1.0
h2o_c SLNTabcpp -1.0
h2o_c GAPP -1.0
h2o_c RHMND 1.0
h2o_c 3HBZCT -1.0
h2o_c CXSAMS 1.0
h2o_c SQGH -1.0
h2o_c BIOMASS_Ec_iML1515_core_75p37M -70.028756
h2o_c BIOMASS_Ec_iML1515_WT_75p37M -70.028756
ala__D_c ALATA_D2 -1.0
ala__D_c ALAR 1.0
ala__D_c AM4PCP 1.0
ala__D_c UM4PCP 1.0
ala__D_c AGM4PCP 1.0
ala__D_c 4PCP 1.0
ala__D_c DAAD -1.0
ala__D_c ALAALAr -2.0
ala__D_c ALAALAD 2.0
ala__D_c DALAt2pp 1.0
alac__S_c ACLS 1.0
alac__S_c KARA1 1.0
dcdp_c RNDR3 1.0
dcdp_c CYTK2 1.0
dcdp_c NDPK7 -1.0
dcdp_c RNDR3b 1.0
db4p_c DB4PS 1.0
db4p_c RBFSa -1.0
nmn_c NADDP 1.0
nmn_c NMNAT -1.0
nmn_c NMNDA -1.0
nmn_c NMNPtpp 1.0
nmn_c NMNN -1.0
gly_c GHMT2r 1.0
gly_c GLYCL -1.0
gly_c GLYAT -1.0
gly_c PRAGSr -1.0
gly_c AMPTASECG 1.0
gly_c SARCOX 1.0
gly_c THRA2 1.0
gly_c GTHS -1.0
gly_c AMPTASEPG 1.0
gly_c GLYt4pp 1.0
gly_c GLYt2pp 1.0
gly_c THRA 1.0
gly_c GLYtpp -1.0
gly_c 4HTHRA 1.0
gly_c BIOMASS_Ec_iML1515_core_75p37M -0.612638
gly_c BIOMASS_Ec_iML1515_WT_75p37M -0.595297
h2o2_c PYAM5PO 1.0
h2o2_c URIC 1.0
h2o2_c CAT -2.0
h2o2_c SPODM 1.0
h2o2_c ASPO6 1.0
h2o2_c SARCOX 1.0
h2o2_c METOX1s -1.0
h2o2_c METOX2s -1.0
h2o2_c MTRPOX 1.0
h2o2_c GGPTRCO 1.0
h2o2_c AACTOOR 1.0
h2o2_c THIORDXi -1.0
h2o2_c PDX5POi 1.0
h2o2_c NADHPO -1.0
h2o2_c GTHPi -1.0
h2o2_c FESD1s -1.0
h2o2_c SHGO 1.0
h2o2_c MOX 1.0
malcoa_c ACCOAC 1.0
malcoa_c MCOATA -1.0
malcoa_c MALCOAMT -1.0
malcoa_c BIOMASS_Ec_iML1515_WT_75p37M -3.1e-05
xyl__D_e EX_xyl__D_e -1.0
xyl__D_e XYLtex -1.0
galctn__D_e EX_galctn__D_e -1.0
galctn__D_e GALCTNtex -1.0
fmnh2_c FMNRx2 1.0
fmnh2_c FDMO -1.0
fmnh2_c FDMO3 -1.0
fmnh2_c FDMO4 -1.0
fmnh2_c FE3HOXR2 -1.0
fmnh2_c FDMO6 -1.0
fmnh2_c FEENTERR2 -1.0
fmnh2_c FDMO2 -1.0
fmnh2_c FECRMR2 -1.0
fmnh2_c ARBTNR2 -1.0
fmnh2_c FEOXAMR2 -1.0
fmnh2_c CPGNR2 -1.0
fmnh2_c FMNRx 1.0
alaala_c UGMDDS -1.0
alaala_c ALAALAr 1.0
alaala_c ALAALAD -1.0
alaala_c ALAALAabcpp 1.0
spmd_p SPMDtex 1.0
spmd_p SPMDabcpp -1.0
spmd_p SPMDt3pp 1.0
ni2_p NI2uabcpp -1.0
ni2_p NI2tex 1.0
ni2_p NI2abcpp 1.0
ni2_p NI2tpp -1.0
ni2_p NI2t3pp 1.0
xmp_p NTD10pp -1.0
xmp_p XMPtex 1.0
pacald_e PACALDtex -1.0
pacald_e EX_pacald_e -1.0
anhgm_c AGM3PA 1.0
anhgm_c AGM4PA 1.0
anhgm_c AGMt2pp 1.0
anhgm_c AGMH -1.0
LalaDgluMdapDala_p AGM4PApp 1.0
LalaDgluMdapDala_p 4PEPTabcpp -1.0
LalaDgluMdapDala_p 4PCPpp -1.0
LalaDgluMdapDala_p 4PEPTtex 1.0
garagund_c O16GLCT1 1.0
garagund_c O16GALFT -1.0
o16a3und_p O16AP2pp 1.0
o16a3und_p O16AP3pp -1.0
sulfac_p SULFACabcpp -1.0
sulfac_p SULFACtex 1.0
cu2_c CU2abcpp -1.0
cu2_c CU2tpp 1.0
cu2_c BMOCOS 1.0
cu2_c BWCOS 1.0
cu2_c MPTS -1.0
cu2_c MOCOS 1.0
cu2_c WCOS 1.0
cu2_c BIOMASS_Ec_iML1515_core_75p37M -0.000709
cu2_c BIOMASS_Ec_iML1515_WT_75p37M -0.000674
tcynt_e TCYNTtex -1.0
tcynt_e EX_tcynt_e -1.0
14glucan_c AAMYL -1.0
14glucan_c 14GLUCANabcpp 1.0
cdpdodec11eg_c DASYN181 1.0
cdpdodec11eg_c CDAPPA181 -1.0
cdpdodec11eg_c PGSA181 -1.0
cdpdodec11eg_c PSSA181 -1.0
pgp120_p PGP120abcpp 1.0
pgp120_p PGPP120pp -1.0
1agpg180_p LPLIPAL1G180pp -1.0
1agpg180_p PLIPA2G180pp 1.0
psclys_c FRULYSE -1.0
psclys_c PSCLYSt2pp 1.0
colipap_e COLIPAPabctex 1.0
dhgly_c TYRL 1.0
dhgly_c THZPSN3 -1.0
dhgly_c DHGLYH -1.0
lipopb_c LIPOS 1.0
lipopb_c LIPAMPL 1.0
lipopb_c BIOMASS_Ec_iML1515_WT_75p37M -3e-06
2ippm_c IPPMIb -1.0
2ippm_c IPPMIa 1.0
3psme_c PSCVT 1.0
3psme_c CHORS -1.0
imacp_c IGPDH 1.0
imacp_c HSTPT -1.0
xan_e EX_xan_e -1.0
xan_e XANtex -1.0
ttdcea_e EX_ttdcea_e -1.0
ttdcea_e TTDCEAtexi -1.0
tma_c TMAOR1 1.0
tma_c TMAOR2 1.0
uama_c UAMAS 1.0
uama_c UAMAGS -1.0
trp__L_p TRPt2rpp -1.0
trp__L_p TRPtex 1.0
trp__L_p TRPtipp 1.0
lcts_p LCTStex 1.0
lcts_p LACZpp -1.0
lcts_p LCTSt3ipp 1.0
lcts_p LCTStpp -1.0
fruur_e EX_fruur_e -1.0
fruur_e FRUURtex -1.0
frulys_p FRULYStex 1.0
frulys_p FRULYSt2pp -1.0
pmtcoa_c FACOAL160t2pp 1.0
pmtcoa_c FACOAE160 -1.0
pmtcoa_c ACOAD7f -1.0
pmtcoa_c ACACT8r 1.0
dump_e EX_dump_e -1.0
dump_e DUMPtex -1.0
3amp_p 3AMPtex 1.0
3amp_p 3NTD7pp -1.0
3amp_p 23PDE7pp 1.0
kphphhlipa_c MOAT3C 1.0
kphphhlipa_c RHAT1 -1.0
gagicolipa_c GALT1 1.0
gagicolipa_c GLCTR2 -1.0
hg2_p HG2abcpp 1.0
hg2_p HG2tex 1.0
hg2_p HG2t3pp 1.0
2amsa_c LSERDHr 1.0
2amsa_c DSERDHr 1.0
dsbaox_p DSBAO1 1.0
dsbaox_p DSBAO2 1.0
pa161_p CLPNH161pp 1.0
pa161_p PAPA161pp -1.0
pa161_p PLIPA2A161pp -1.0
pa161_p PA161abcpp 1.0
pa161_p PLIPA1A161pp -1.0
ca2_c CAt6pp -1.0
ca2_c CA2t3pp -1.0
ca2_c BIOMASS_Ec_iML1515_core_75p37M -0.005205
ca2_c BIOMASS_Ec_iML1515_WT_75p37M -0.004952
galctn__L_p GALCTNLtex 1.0
galctn__L_p GALCTNLt2pp -1.0
2fe1s_c BTS5 1.0
2fe1s_c I2FE2SR -1.0
2fe1s_c S2FE2SR -1.0
flxso_c POR5 -2.0
flxso_c MECDPDH5 2.0
flxso_c RNTR1c2 2.0
flxso_c RNTR2c2 2.0
flxso_c RNTR3c2 2.0
flxso_c RNTR4c2 2.0
flxso_c FLDR2 -2.0
gal_c LACZ 1.0
gal_c GALS3 1.0
gal_c GALt2pp 1.0
gal_c GALabcpp 1.0
gal_c GALKr -1.0
phom_c HSK 1.0
phom_c THRS -1.0
glc__D_e EX_glc__D_e -1.0
glc__D_e GLCtex_copy1 -1.0
glc__D_e GLCtex_copy2 -1.0
3odcoa_c HACD4 -1.0
3odcoa_c ACACT4r 1.0
ugmda_c PAPPT3 -1.0
ugmda_c UGMDDS 1.0
mobd_e MOBDtex -1.0
mobd_e EX_mobd_e -1.0
nh4_e NH4tex -1.0
nh4_e EX_nh4_e -1.0
idp_c ADK4 1.0
idp_c NTP10 1.0
ahdt_c GTPCI 1.0
ahdt_c DNTPPA -1.0
ahdt_c DHPTPE -1.0
ahdt_c CPH4S -1.0
hdca_e LIPAHT2ex -1.0
hdca_e LIPAHTex -1.0
hdca_e HDCAtexi -1.0
hdca_e EX_hdca_e -1.0
cenchddd_c CINNDO 1.0
cenchddd_c DHCIND -1.0
uacmamu_c ACMAMUT -1.0
uacmamu_c UACMAMO 1.0
hxcoa_c ACACT3r -1.0
hxcoa_c FACOAL60t2pp 1.0
hxcoa_c HXCT 1.0
hxcoa_c FACOAE60 -1.0
hxcoa_c ACOAD2f -1.0
cynt_p CYNTt2pp -1.0
cynt_p CYNTtex 1.0
3hcinnm_p HCINNMtex 1.0
3hcinnm_p HCINNMt2rpp -1.0
ura_p URAtex 1.0
ura_p URAt2pp -1.0
ura_p URAtpp 1.0
fald_e EX_fald_e -1.0
fald_e FALDtex -1.0
uacgam_p UACGAMPpp -1.0
uacgam_p UACGAMtex 1.0
murein5p5p5p_p MPTG2 1.0
murein5p5p5p_p MCTP2App -1.0
murein4px4p_p MDDCP1pp 1.0
murein4px4p_p MLTGY4pp 1.0
murein4px4p_p MDDEP1pp -1.0
murein4px4p_p BIOMASS_Ec_iML1515_WT_75p37M -0.005448
tmrs2eACP_c EAR140x -1.0
tmrs2eACP_c EAR140y -1.0
tmrs2eACP_c 3HAD140 1.0
pe180_c 2AGPEAT180 1.0
pe180_c PSD180 1.0
pe180_c PE180abcpp -1.0
cpg180_c CFAS180G 1.0
pg120_p PLIPA1G120pp -1.0
pg120_p CLPNS120pp -2.0
pg120_p PGPP120pp 1.0
pg120_p CLPNH120pp 1.0
pg120_p PG120abcpp 1.0
pg120_p PLIPA2G120pp -1.0
2hdec9eg3p_c 2AGPA161tipp 1.0
2hdec9eg3p_c LPLIPAL2A161 -1.0
cl_c CLt3_2pp 2.0
cl_c CLtipp 1.0
cl_c BIOMASS_Ec_iML1515_core_75p37M -0.005205
cl_c BIOMASS_Ec_iML1515_WT_75p37M -0.004952
2oxpaccoa_c REPHACCOAI 1.0
2oxpaccoa_c OXCOAHDH -1.0
g6p_c PGI -1.0
g6p_c TRE6PH 1.0
g6p_c AB6PGH 1.0
g6p_c TRE6PS -1.0
g6p_c PGMT 1.0
g6p_c HEX1 1.0
g6p_c G6PDH2r -1.0
g6p_c FRULYSDG 1.0
g6p_c GLCptspp 1.0
g6p_c G6Pt6_2pp 1.0
g6p_c G6PP -1.0
g6p_c BGLA1 1.0
trdrd_c RNDR1 -1.0
trdrd_c RNDR3 -1.0
trdrd_c RNDR4 -1.0
trdrd_c TRDR 1.0
trdrd_c PAPSR -1.0
trdrd_c METSOXR1 -1.0
trdrd_c METSOXR2 -1.0
trdrd_c RNDR2 -1.0
trdrd_c THIORDXi -1.0
trdrd_c DSBDR -1.0
mnl1p_c M1PD -1.0
mnl1p_c MNLptspp 1.0
agm_c AGMT -1.0
agm_c ARGDC 1.0
agm_c ARGAGMt7pp -1.0
prpp_c XPPT -1.0
prpp_c HXPRT -1.0
prpp_c ANPRT -1.0
prpp_c ORPT 1.0
prpp_c NNDPR -1.0
prpp_c ADPT -1.0
prpp_c UPPRT -1.0
prpp_c ATPPRT -1.0
prpp_c PRPPS 1.0
prpp_c GLUPRT -1.0
prpp_c R15BPK 1.0
prpp_c NAMNPP -1.0
prpp_c GUAPRT -1.0
histd_c HISTD -1.0
histd_c HISTP 1.0
orot_c DHORD5 1.0
orot_c ORPT 1.0
orot_c DHORD2 1.0
orot_c DHORDfum 1.0
orot_c OROTt2_2pp 1.0
damp_c NTD6 -1.0
damp_c NTPP5 1.0
damp_c DADK -1.0
fmn_c RBFK 1.0
fmn_c ACP1_FMN -1.0
fmn_c FMNAT -1.0
fmn_c FMNRx2 -1.0
fmn_c FDMO 1.0
fmn_c FDMO3 1.0
fmn_c FDMO4 1.0
fmn_c FE3HOXR2 1.0
fmn_c FDMO6 1.0
fmn_c FEENTERR2 1.0
fmn_c FDMO2 1.0
fmn_c FECRMR2 1.0
fmn_c ARBTNR2 1.0
fmn_c FEOXAMR2 1.0
fmn_c CPGNR2 1.0
fmn_c FMNRx -1.0
fmn_c FMNt -1.0
3oddcoa_c HACD5 -1.0
3oddcoa_c ACACT5r 1.0
trnaglu_c GLUTRS -1.0
trnaglu_c GLUTRR 1.0
ins_e EX_ins_e -1.0
ins_e INStex -1.0
q8_c GLYCTO2 -1.0
q8_c G3PD5 -1.0
q8_c POX -1.0
q8_c DHORD2 -1.0
q8_c MDH2 -1.0
q8_c NADH5 -1.0
q8_c NO3R1bpp 1.0
q8_c CYTBDpp 1.0
q8_c GLCDpp -1.0
q8_c ASPO3 -1.0
q8_c L_LACD2 -1.0
q8_c NTRIR3pp 3.0
q8_c NADPHQR2 -1.0
q8_c NO3R1pp 1.0
q8_c LDH_D2 -1.0
q8_c QMO2 1.0
q8_c HYD1pp -1.0
q8_c CYTBO3_4pp 1.0
q8_c SUCDi -1.0
q8_c DSBAO1 -1.0
q8_c NADH16pp -1.0
q8_c FDH4pp -1.0
q8_c PROD3 -1.0
orn_c ACODA 1.0
orn_c OCBT -1.0
orn_c ORNabcpp 1.0
orn_c PTRCORNt7pp -1.0
orn_c ARGORNt7pp -1.0
orn_c ORNDC -1.0
2ombzl_c OMBZLM -1.0
2ombzl_c OMPHHXy 1.0
gthox_e EX_gthox_e -1.0
gthox_e GTHOXtex -1.0
etha_c GPDDA2 1.0
etha_c ETHAAL -1.0
etha_c ETHAt2pp 1.0
betald_c BETALDHx -1.0
betald_c BETALDHy -1.0
betald_c CHOLD 1.0
hdca_c AACPS3 -1.0
hdca_c FACOAE160 1.0
hdca_c 2AGPEAT160 -1.0
hdca_c 2AGPGAT160 -1.0
hdca_c LPLIPAL2E160 1.0
hdca_c LPLIPAL2G160 1.0
hdca_c LPLIPAL2A160 1.0
hdca_c FA160ACPHi 1.0
hdca_c APH160 1.0
fgam_c GART 1.0
fgam_c GARFT 1.0
fgam_c PRFGS -1.0
dd2coa_c ECOAH5 1.0
dd2coa_c ACOAD5f 1.0
iasp_c ASPO3 1.0
iasp_c ASPO5 1.0
iasp_c ASPO4 1.0
iasp_c ASPO6 1.0
iasp_c QULNS -1.0
fru_p FRUptspp -1.0
fru_p FRUtex 1.0
fru_p FRUpts2pp -1.0
indole_p INDOLEtex 1.0
indole_p INDOLEt2pp 1.0
indole_p INDOLEt2rpp -1.0
ppal_c ALDD3y -1.0
ppal_c PPALtpp -1.0
12dgr161_c DAGK161 -1.0
12dgr161_c PAPA161 1.0
12dgr161_c 12DGR161tipp 1.0
tartr__D_c DTARTD -1.0
tartr__D_c TARTt2_3pp 1.0
tartr__D_c SUCTARTtpp 1.0
3oxdhscoa_c OXDHCOAT -1.0
3oxdhscoa_c OXCOAHDH 1.0
gslnt_c SELGTHR3 -1.0
gslnt_c SELGTHR2 1.0
ampnt_c AMPNTAT -1.0
f6p_c MAN6PI 1.0
f6p_c FBP 1.0
f6p_c PGI 1.0
f6p_c TALA 1.0
f6p_c G6PDA 1.0
f6p_c HEX7 1.0
f6p_c SBTPD 1.0
f6p_c F6PA -1.0
f6p_c M1PD 1.0
f6p_c GF6PTA -1.0
f6p_c TKT2 1.0
f6p_c F6PP -1.0
f6p_c ALLULPE 1.0
f6p_c FRUpts2pp 1.0
f6p_c PFK -1.0
f6p_c F6Pt6_2pp 1.0
ametam_c ADMDC 1.0
ametam_c SPMS -1.0
ametam_c APCS -1.0
pphn_c CHORM 1.0
pphn_c PPNDH -1.0
pphn_c PPND -1.0
pphn_c CXSAMS -1.0
prlp_c PRMICI 1.0
prlp_c IG3PS -1.0
2mahmp_c TMPPP -1.0
2mahmp_c PMPK 1.0
2mahmp_c 2MAHMP -1.0
nicrnt_c NNDPR 1.0
nicrnt_c NMNDA 1.0
nicrnt_c NNATr -1.0
nicrnt_c NNDMBRT -1.0
nicrnt_c NAMNPP 1.0
o2_e O2tex -1.0
o2_e EX_o2_e -1.0
succ_e EX_succ_e -1.0
succ_e SUCCtex -1.0
mql8_c DHORD5 1.0
mql8_c GLYCTO3 1.0
mql8_c FRD2 -1.0
mql8_c NADH10 1.0
mql8_c DMSOR1 -1.0
mql8_c G3PD6 1.0
mql8_c TMAOR1 -1.0
mql8_c MDH3 1.0
mql8_c NO3R2pp -1.0
mql8_c NO3R2bpp -1.0
mql8_c TMAOR1pp -1.0
mql8_c DMSOR1pp -1.0
mql8_c CYTBD2pp -1.0
mql8_c HYD2pp 1.0
mql8_c ASPO4 1.0
mql8_c L_LACD3 1.0
mql8_c NTRIR4pp -3.0
mql8_c NADPHQR3 1.0
mql8_c QMO3 -1.0
mql8_c DSBAO2 1.0
mql8_c AMMQLT8 1.0
mql8_c NADH17pp 1.0
mql8_c FDH5pp 1.0
mql8_c SELR -1.0
mql8_c BIOMASS_Ec_iML1515_WT_75p37M -0.000223
xtsn_e EX_xtsn_e -1.0
xtsn_e XTSNtex -1.0
5dglcn_c DKGLCNR2y 1.0
5dglcn_c IDOND -1.0
5dglcn_c IDOND2 -1.0
5dglcn_c DKGLCNR2x 1.0
5dglcn_c 5DGLCNt2rpp 1.0
5dglcn_c 5DGLCNR -1.0
5dglcn_c 5DKGR 1.0
mmet_e EX_mmet_e -1.0
mmet_e MMETtex -1.0
N1aspmd_c SPMDAT1 1.0
methf_c MTHFC -1.0
methf_c MTHFD 1.0
methf_c THFAT -1.0
methf_c FOMETRi 1.0
ala__L_p ALAabcpp -1.0
ala__L_p ALAtex 1.0
ala__L_p ALAt4pp -1.0
ala__L_p ALAt2pp -1.0
ala__L_p ALAtpp 1.0
galur_p GALURtex 1.0
galur_p GALURt2rpp -1.0
for_p FORtppi 1.0
for_p FORt2pp -1.0
for_p FORtex 1.0
for_p FDH4pp -1.0
for_p FDH5pp -1.0
fecrm_e EX_fecrm_e -1.0
fecrm_e FECRMexs 1.0
fecrm_e FECRMtonex -1.0
mal__D_e EX_mal__D_e -1.0
mal__D_e MALDtex -1.0
g3pg_p GPDDA4pp -1.0
g3pg_p G3PGtex 1.0
g3pg_p G3PGabcpp -1.0
g3pg_p LPLIPAL1G160pp 1.0
g3pg_p LPLIPAL1G161pp 1.0
g3pg_p LPLIPAL1G120pp 1.0
g3pg_p LPLIPAL1G141pp 1.0
g3pg_p LPLIPAL1G180pp 1.0
g3pg_p LPLIPAL1G181pp 1.0
g3pg_p LPLIPAL1G140pp 1.0
ppgpp_c PPGPPDP -1.0
ppgpp_c GDPDPK 1.0
ppgpp_c GTPDPDP 1.0
ethso3_c FDMO3 -1.0
ethso3_c ETHSO3abcpp 1.0
acgam1p_p UACGAMPpp 1.0
acgam1p_p ACGAM1Ptex 1.0
acgam1p_p ACGAM1PPpp -1.0
murein5px4p_p MDDCP1pp -1.0
murein5px4p_p MCTP1App 1.0
murein5px4p_p MLDCP1App -1.0
murein5px4p_p MDDEP3pp -1.0
murein5px4p_p BIOMASS_Ec_iML1515_core_75p37M -0.013894
dcaACP_c AACPS8 1.0
dcaACP_c EAR100y 1.0
dcaACP_c EAR100x 1.0
dcaACP_c 3OAS120 -1.0
dcaACP_c FA100ACPHi -1.0
3hcddec5eACP_c 3OAR121 1.0
3hcddec5eACP_c 3HAD121 -1.0
2agpg140_p 2AGPG140tipp -1.0
2agpg140_p PLIPA1G140pp 1.0
1agpe180_p LPLIPAL1E180pp -1.0
1agpe180_p PLIPA2E180pp 1.0
1agpg141_p LPLIPAL1G141pp -1.0
1agpg141_p PLIPA2G141pp 1.0
sufbcd_c S2FE2ST 1.0
sufbcd_c S4FE4ST 1.0
sufbcd_c S2FE2SR -1.0
sufbcd_c S2FE2SS -1.0
nadphx__R_c NADPHHR 1.0
nadphx__R_c NADPHXE -1.0
oaa_c CS -1.0
oaa_c PPCK -1.0
oaa_c ASPTA 1.0
oaa_c MDH 1.0
oaa_c OAADC -1.0
oaa_c PPC 1.0
oaa_c CITL 1.0
oaa_c TARTD 1.0
oaa_c MDH3 1.0
oaa_c MDH2 1.0
oaa_c MCITS -1.0
oaa_c DTARTD 1.0
oaa_c MOX 1.0
tre6p_c TRE6PH -1.0
tre6p_c TRE6PS 1.0
tre6p_c TRE6PP -1.0
tre6p_c TREptspp 1.0
man6p_c MAN6PI -1.0
man6p_c HEX4 1.0
man6p_c PMANM 1.0
man6p_c MANPGH 1.0
man6p_c MN6PP -1.0
man6p_c MAN6Pt6_2pp 1.0
man6p_c MANptspp 1.0
fprica_c IMPC 1.0
fprica_c AICART 1.0
mana_c MNNH -1.0
mana_c MANAO -1.0
glcn_e EX_glcn_e -1.0
glcn_e GLCNtex -1.0
lipidA_c MOAT -1.0
lipidA_c TDSK 1.0
sbt6p_c SBTPD -1.0
sbt6p_c SBTptspp 1.0
csn_c CMPN 1.0
csn_c CYTDH 1.0
csn_c CSND -1.0
csn_c CSNt2pp 1.0
ap5a_c AP5AH -1.0
seln_c SELNPS -1.0
seln_c SELGTHR3 1.0
apoACP_c ACPS1 -1.0
ump_e EX_ump_e -1.0
ump_e UMPtex -1.0
enter_p FEENTERtpp 1.0
enter_p FEENTERtex -1.0
o2s_e EX_o2s_e -1.0
o2s_e O2Stex -1.0
3cmp_p 3CMPtex 1.0
3cmp_p 23PDE4pp 1.0
3cmp_p 3NTD4pp -1.0
crn__D_c CRNt8pp -1.0
crn__D_c CRNDt2rpp 1.0
crn__D_c CRNDabcpp 1.0
crn__D_c CRNDCAL2 -1.0
udpgal_e UDPGALtex -1.0
udpgal_e EX_udpgal_e -1.0
udpacgal_p UACGALPpp -1.0
udpacgal_p UDPACGALtex 1.0
glyc2p_e GLYC2Ptex -1.0
glyc2p_e EX_glyc2p_e -1.0
murein5p3p_p MLDCP2App 1.0
murein5p3p_p MDDCP5pp -1.0
murein5p3p_p MLDEP2pp 1.0
pa180_c DASYN180 -1.0
pa180_c CDAPPA180 1.0
pa180_c PAPA180 -1.0
pa180_c PA180abcpp -1.0
pa180_c AGPAT180 1.0
pa180_c DAGK180 1.0
didp_c NTP11 1.0
pg161_p PG161abcpp 1.0
pg161_p CLPNH161pp 1.0
pg161_p PLIPA1G161pp -1.0
pg161_p CLPNS161pp -2.0
pg161_p PGPP161pp 1.0
pg161_p PLIPA2G161pp -1.0
pg161_p BIOMASS_Ec_iML1515_WT_75p37M -0.008244
2agpg141_p 2AGPG141tipp -1.0
2agpg141_p PLIPA1G141pp 1.0
1hdec9eg3p_p PLIPA2A161pp 1.0
1hdec9eg3p_p LPLIPAL1A161pp -1.0
iscu_4fe4s_c I4FE4SR 1.0
iscu_4fe4s_c I4FE4ST -1.0
cm_p CMtpp -1.0
cm_p CMtex 1.0
cur_c CURR -1.0
prcp_c CPL 1.0
prcp_c PRCPD -1.0
succ_c FRD2 1.0
succ_c FRD3 1.0
succ_c SSALx 1.0
succ_c ICL 1.0
succ_c SDPDS 1.0
succ_c SGDS 1.0
succ_c HKNDDH 1.0
succ_c TAUDO 1.0
succ_c PPCSCT -1.0
succ_c MCITL2 1.0
succ_c SHSL1 1.0
succ_c SSALy 1.0
succ_c SUCCt2_2pp 1.0
succ_c SUCFUMtpp -1.0
succ_c TARTRt7pp -1.0
succ_c CITt7pp -1.0
succ_c ASPO5 1.0
succ_c SUCCt2_3pp 1.0
succ_c SUCOAS -1.0
succ_c DHORDfum 1.0
succ_c PPPGO3 3.0
succ_c SUCDi -1.0
succ_c SUCASPtpp -1.0
succ_c SUCMALtpp -1.0
succ_c SUCTARTtpp -1.0
succ_c SUCCt1pp 1.0
gam6p_c G6PDA -1.0
gam6p_c PGAMT 1.0
gam6p_c AGDC 1.0
gam6p_c GF6PTA 1.0
gam6p_c GAMptspp 1.0
gam6p_c GAM6Pt6_2pp 1.0
aps_c SADT2 1.0
aps_c ADSK -1.0
thdp_c DHDPRy 1.0
thdp_c THDPS -1.0
cdp_c CDPPH -1.0
cdp_c RNDR3 -1.0
cdp_c CYTK1 1.0
cdp_c NDPK3 -1.0
cdp_c RNDR3b -1.0
cdp_c NTP5 1.0
cdp_c PYK4 -1.0
ipdp_c DMATT -1.0
ipdp_c GRTT -1.0
ipdp_c UDCPDPS -8.0
ipdp_c OCTDPS -5.0
ipdp_c IPDPS 1.0
ipdp_c IPDDI -1.0
ppbng_c PPBNGS 1.0
ppbng_c HMBS -4.0
pheme_c HEMEOS -1.0
pheme_c FCLT 1.0
pheme_c PHEMEabcpp -1.0
pheme_c BIOMASS_Ec_iML1515_core_75p37M -0.000223
pheme_c BIOMASS_Ec_iML1515_WT_75p37M -0.000223
gua_e EX_gua_e -1.0
gua_e GUAtex -1.0
12ppd__S_c LCARS 1.0
12ppd__S_c 12PPDStpp 1.0
12ppd__S_c LCARSyi 1.0
2ohph_c OHPHM -1.0
2ohph_c OPHHX3 1.0
2ohph_c OPHHXy 1.0
2ohph_c BIOMASS_Ec_iML1515_core_75p37M -0.000223
sucglu_c SGDS -1.0
sucglu_c SGSAD 1.0
op4en_c OP4ENH -1.0
op4en_c HKNDDH 1.0
op4en_c HKNTDH 1.0
dmso_c DMSOR1 -1.0
dmso_c DMSOR2 -1.0
dmso_c DMSOtpp 1.0
dtdp4d6dm_c TDPDRE 1.0
dtdp4d6dm_c TDPDRR -1.0
malttr_c AMALT1 -1.0
malttr_c MLTG2 1.0
malttr_c MLTG1 -1.0
malttr_c MALTTRabcpp 1.0
sucarg_c AST 1.0
sucarg_c SADH -1.0
arab__L_p ARBt2rpp -1.0
arab__L_p ARBabcpp -1.0
arab__L_p ARBtex 1.0
arab__L_p ARBt3ipp 1.0
gsn_p NTD9pp 1.0
gsn_p 3NTD9pp 1.0
gsn_p GSNt2pp -1.0
gsn_p GSNtex 1.0
gsn_p GSNt3pp 1.0
no3_p NO3R1bpp -1.0
no3_p NO3R2bpp -1.0
no3_p NO3t7pp -1.0
no3_p NO3tex 1.0
ddca_p DDCAtexi 1.0
ddca_p FACOAL120t2pp -1.0
ddca_p PLIPA1E120pp 1.0
ddca_p PLIPA1G120pp 1.0
ddca_p LPLIPAL1G120pp 1.0
ddca_p PLIPA2A120pp 1.0
ddca_p PLIPA2E120pp 1.0
ddca_p LPLIPAL1A120pp 1.0
ddca_p LPLIPAL1E120pp 1.0
ddca_p PLIPA1A120pp 1.0
ddca_p PLIPA2G120pp 1.0
mobd_c MOBDabcpp 1.0
mobd_c MOCOS -1.0
mobd_c BIOMASS_Ec_iML1515_core_75p37M -7e-06
mobd_c BIOMASS_Ec_iML1515_WT_75p37M -7e-06
fecrm_un_e FECRMexs -1.0
fecrm_un_e EX_fecrm_un_e -1.0
fecrm_un_e FECRMUtex 1.0
g3pi_e G3PItex -1.0
g3pi_e EX_g3pi_e -1.0
g3pc_e G3PCtex -1.0
g3pc_e EX_g3pc_e -1.0
23camp_p 23CAMPtex 1.0
23camp_p 23PDE7pp -1.0
uLa4n_c UPLA4FNF 1.0
uLa4n_c ULA4Ntppi -1.0
tyrp_p TYRPpp -1.0
tyrp_p TYRPtex 1.0
ps181_c PSSA181 1.0
ps181_c PSD181 -1.0
pgp140_p PGPP140pp -1.0
pgp140_p PGP140abcpp 1.0
2agpg141_c LPLIPAL2G141 -1.0
2agpg141_c 2AGPGAT141 -1.0
2agpg141_c 2AGPG141tipp 1.0
2agpg141_c LPLIPAL2ATG141 -1.0
2agpg161_c LPLIPAL2G161 -1.0
2agpg161_c 2AGPGAT161 -1.0
2agpg161_c 2AGPG161tipp 1.0
2agpg161_c LPLIPAL2ATG161 -1.0
cysi__L_p CYSItpp 1.0
cysi__L_p CYSItex 1.0
2ddara_c DXYLTD 1.0
2ddara_c 2DDARAA -1.0
s7p_c PFK_3 -1.0
s7p_c TALA -1.0
s7p_c TKT1 1.0
s7p_c S7PI -1.0
prfp_c PRMICI -1.0
prfp_c PRAMPC 1.0
csn_e CSNtex -1.0
csn_e EX_csn_e -1.0
kdo8p_c KDOPS 1.0
kdo8p_c KDOPP -1.0
ser__L_e EX_ser__L_e -1.0
ser__L_e SERtex -1.0
amob_c DM_amob_c -1.0
amob_c AMAOTr 1.0
ttdca_e EX_ttdca_e -1.0
ttdca_e TTDCAtexi -1.0
mmcoa__S_c MMCD -1.0
mmcoa__S_c MMM 1.0
glyc__R_c HPYRRy 1.0
glyc__R_c HPYRRx 1.0
glyc__R_c GLYCK2 -1.0
glyc__R_c MANPGH 1.0
glyc__R_c TRSARr 1.0
glyc__R_c GLYCAt2rpp 1.0
glyc__R_c GLYCK -1.0
dms_c DMSOR1 1.0
dms_c DMSOR2 1.0
2dh3dgal_c DDGALK -1.0
2dh3dgal_c GALCTND 1.0
ddcaACP_c EDTXS1 -1.0
ddcaACP_c AACPS7 1.0
ddcaACP_c AGPAT120 -1.0
ddcaACP_c EAR120y 1.0
ddcaACP_c 3OAS140 -1.0
ddcaACP_c EAR120x 1.0
ddcaACP_c G3PAT120 -1.0
ddcaACP_c FA120ACPHi -1.0
ddcaACP_c ACPPAT120 -1.0
hkndd_c HPPPNDO 1.0
hkndd_c HKNDDH -1.0
all6p_c ALLPI -1.0
all6p_c ALLK 1.0
allul6p_c ALLPI 1.0
allul6p_c ALLULPE -1.0
galt_p GALTtex 1.0
galt_p GALTptspp -1.0
glc__D_p TREHpp 2.0
glc__D_p GLCDpp -1.0
glc__D_p GLCtex_copy1 1.0
glc__D_p LACZpp 1.0
glc__D_p GLCptspp -1.0
glc__D_p GLCt2pp -1.0
glc__D_p GLCabcpp -1.0
glc__D_p G1PPpp 1.0
glc__D_p GLCtex_copy2 1.0
phe__L_p PHEtex 1.0
phe__L_p PHEt2rpp -1.0
phe__L_p PHEtipp 1.0
tsul_p TSULabcpp -1.0
tsul_p TSULtex 1.0
tsul_p CYANSTpp -1.0
thm_p THMabcpp -1.0
thm_p THMtex 1.0
arbtn_fe3_e EX_arbtn_fe3_e -1.0
arbtn_fe3_e ARBTNexs 1.0
arbtn_fe3_e ARBTNtonex -1.0
cl_e CLtex -1.0
cl_e EX_cl_e -1.0
stcoa_c FACOAL180t2pp 1.0
stcoa_c FACOAE180 -1.0
stcoa_c ACOAD8f -1.0
damp_p NTD6pp -1.0
damp_p DAMPtex 1.0
3gmp_e EX_3gmp_e -1.0
3gmp_e 3GMPtex -1.0
udpglcur_p UDPGLCURtex 1.0
udpglcur_p UGLCURPpp -1.0
tddec2eACP_c 3HAD120 1.0
tddec2eACP_c EAR120y -1.0
tddec2eACP_c EAR120x -1.0
pe180_p PLIPA1E180pp -1.0
pe180_p PE180abcpp 1.0
pe180_p PLIPA2E180pp -1.0
2agpe181_c LPLIPAL2E181 -1.0
2agpe181_c 2AGPEAT181 -1.0
2agpe181_c LPLIPAL2ATE181 -1.0
2agpe181_c 2AGPE181tipp 1.0
3hpp_e 3HPPtex -1.0
3hpp_e EX_3hpp_e -1.0
opmeACP_c OPMEACPS 1.0
opmeACP_c OPMEACPR -1.0
meoh_p MEOHtrpp -1.0
meoh_p MEOHtex 1.0
bwco1gdp_c BWCOGDS1 1.0
bwco1gdp_c BWCOGDS2 -1.0
acmet_c METNA 1.0
nadhx__S_c NADHXD -1.0
nadhx__S_c NADHHS 1.0
nadhx__S_c NADHXE -1.0
23dhmp_c DHAD2 -1.0
23dhmp_c KARA2 1.0
hmbil_c UPP3S -1.0
hmbil_c HMBS 1.0
no3_e EX_no3_e -1.0
no3_e NO3tex -1.0
ara5p_c A5PISO 1.0
ara5p_c KDOPS -1.0
kdo_c KDOCT2 -1.0
kdo_c KDOPP 1.0
duri_e EX_duri_e -1.0
duri_e DURItex -1.0
2omph_c OHPHM 1.0
2omph_c OMPHHXy -1.0
scl_c SHCHD2 1.0
scl_c SHCHF -1.0
pppg9_c CPPPGO 1.0
pppg9_c PPPGO -1.0
pppg9_c CPPPGO2 1.0
pppg9_c PPPGO3 -1.0
acnam_e EX_acnam_e -1.0
acnam_e ACNAMtex -1.0
inost_c GPDDA5 1.0
inost_c MI1PP 1.0
inost_c INOSTt4pp 1.0
inost_c INOSTO -1.0
gmhep1p_c GMHEPPA 1.0
gmhep1p_c GMHEPAT -1.0
ttdcea_c AACPS2 -1.0
ttdcea_c LPLIPAL2E141 1.0
ttdcea_c LPLIPAL2G141 1.0
ttdcea_c 2AGPGAT141 -1.0
ttdcea_c FACOAE141 1.0
ttdcea_c 2AGPEAT141 -1.0
ttdcea_c LPLIPAL2A141 1.0
ttdcea_c FA141ACPHi 1.0
ttdcea_c APH141 1.0
ni2_e EX_ni2_e -1.0
ni2_e NI2tex -1.0
ch4_e EX_ch4_e -1.0
ch4_e CH4tex -1.0
murein5px4px4p_p MCTP2App 1.0
murein5px4px4p_p MDDCP2pp -1.0
pg141_c 2AGPGAT141 1.0
pg141_c LPLIPAL2ATG141 -1.0
pg141_c LPLIPAL2ATE141 -1.0
pg141_c PGPP141 1.0
pg141_c PG141abcpp -1.0
pa120_c PA120abcpp -1.0
pa120_c AGPAT120 1.0
pa120_c DAGK120 1.0
pa120_c DASYN120 -1.0
pa120_c CDAPPA120 1.0
pa120_c PAPA120 -1.0
gthox_p DSBCGT 1.0
gthox_p DSBGGT 1.0
gthox_p GTHOXtex 1.0
2agpe161_c LPLIPAL2E161 -1.0
2agpe161_c 2AGPEAT161 -1.0
2agpe161_c LPLIPAL2ATE161 -1.0
2agpe161_c 2AGPE161tipp 1.0
forcoa_c OXCDC 1.0
forcoa_c FORCT -1.0
moadcosh_c MOADSUx 1.0
moadcosh_c MPTS -2.0
ttrcyc_e EX_ttrcyc_e -1.0
ttrcyc_e TTRCYCtex -1.0
ttrcyc_e TTRCYCtpp 1.0
his__L_c HISTD 1.0
his__L_c HISabcpp 1.0
his__L_c HISt2rpp 1.0
his__L_c BIOMASS_Ec_iML1515_core_75p37M -0.094738
his__L_c BIOMASS_Ec_iML1515_WT_75p37M -0.092056
ribflv_c RBFK -1.0
ribflv_c ACP1_FMN 1.0
ribflv_c RBFSb 1.0
ribflv_c FE3HOXR3 1.0
ribflv_c FEENTERR3 1.0
ribflv_c FLVR -1.0
ribflv_c FECRMR3 1.0
ribflv_c ARBTNR3 1.0
ribflv_c FEOXAMR3 1.0
ribflv_c CPGNR3 1.0
ribflv_c FLVRx -1.0
ribflv_c BIOMASS_Ec_iML1515_core_75p37M -0.000223
ribflv_c BIOMASS_Ec_iML1515_WT_75p37M -0.000223
lac__L_e EX_lac__L_e -1.0
lac__L_e L_LACtex -1.0
so4_c SADT2 -1.0
so4_c H2SO 1.0
so4_c SULabcpp 1.0
so4_c SO4t2pp 1.0
so4_c BIOMASS_Ec_iML1515_core_75p37M -0.004338
so4_c BIOMASS_Ec_iML1515_WT_75p37M -0.004126
itp_c ADK4 -1.0
itp_c ATPHs 1.0
itp_c NTPP9 -1.0
itp_c NTP10 -1.0
2mcit_c MCITS 1.0
2mcit_c MCITD -1.0
dtdpglu_c G1PTT 1.0
dtdpglu_c TDPGDH -1.0
g3pi_c GPDDA5 -1.0
g3pi_c G3PIabcpp 1.0
h2mb4p_c DMPPS -1.0
h2mb4p_c IPDPS -1.0
h2mb4p_c MECDPDH5 1.0
galct__D_p GALCTtex 1.0
galct__D_p GALCTt2rpp -1.0
glcur_p GLCURtex 1.0
glcur_p GUR1PPpp 1.0
glcur_p GLCURt2rpp -1.0
maltpt_p MALTPTtexi 1.0
maltpt_p MALTPTabcpp -1.0
so4_p SULabcpp -1.0
so4_p SO4tex 1.0
so4_p SO4t2pp -1.0
feoxam_un_c FEOXAMUtpp -1.0
feoxam_un_c FEOXAMR1 2.0
feoxam_un_c FEOXAMR2 2.0
feoxam_un_c FEOXAMR3 2.0
mso3_c FDMO2 -1.0
mso3_c MSO3abcpp 1.0
Sfglutth_c FALDH2 1.0
Sfglutth_c SFGTHi -1.0
pe140_c 2AGPEAT140 1.0
pe140_c PSD140 1.0
pe140_c PE140abcpp -1.0
pgp120_c PGP120abcpp -1.0
pgp120_c PGPP120 -1.0
pgp120_c PGSA120 1.0
clpn180_p CLPNS180pp 1.0
clpn180_p CLPNH180pp -1.0
2agpe180_p PLIPA1E180pp 1.0
2agpe180_p 2AGPE180tipp -1.0
gam6p_p GAM6Pt6_2pp -1.0
gam6p_p GAMAN6Ptex 1.0
meoh_c MEOHtrpp 1.0
meoh_c PMEACPE 1.0
meoh_c METGLCUR 1.0
fe3dcit_c FE3DCITR5 -2.0
4hthr_c 4HTHRK -1.0
4hthr_c 4HTHRA -1.0
cit_c CS 1.0
cit_c CITL -1.0
cit_c FE3DCITabcpp 2.0
cit_c CITt7pp 1.0
cit_c ACONTa -1.0
cit_c CITt3pp -1.0
cit_c FE3DCITR5 4.0
skm5p_c PSCVT -1.0
skm5p_c SHKK 1.0
td2coa_c ECOAH6 1.0
td2coa_c ACOAD6f 1.0
td2coa_c CTECOAI6 1.0
tagur_c TAGURr 1.0
tagur_c GUI2 1.0
tagur_c GALCTLO 1.0
acgam_e EX_acgam_e -1.0
acgam_e ACGAtex -1.0
pnto__R_e PNTOtex -1.0
pnto__R_e EX_pnto__R_e -1.0
dtdprmn_c TDPDRR 1.0
dtdprmn_c RHAT1 -1.0
3dhguln_c DOGULNR 1.0
3dhguln_c 3KGK -1.0
hqn_c AB6PGH 1.0
glucys_c GLUCYS 1.0
glucys_c GTHS -1.0
minohp_e EX_minohp_e -1.0
minohp_e MINOHPtexi -1.0
ac_p ACtex 1.0
ac_p ACt2rpp -1.0
ac_p ACt4pp -1.0
malthx_p AAMYLpp 1.0
malthx_p MALTHXabcpp -1.0
malthx_p MALTHXtexi 1.0
cgly_e EX_cgly_e -1.0
cgly_e CGLYtex -1.0
fecrm_un_p FECRMUtpp 1.0
fecrm_un_p FECRMUtex -1.0
o16a4colipa_p O16A4Lpp 1.0
o16a4colipa_p O16A4COLIPAabctex -1.0
aso3_p ASO3tex 1.0
aso3_p ASO3t8pp 1.0
thrp_p PTHRpp -1.0
thrp_p THRPtex 1.0
cys__D_p CYSDtex 1.0
cys__D_p CYSDabcpp -1.0
ag_c AGt3 -1.0
1ddecg3p_c AGPAT120 -1.0
1ddecg3p_c G3PAT120 1.0
1ddecg3p_c APG3PAT120 1.0
pe161_p PLIPA1E161pp -1.0
pe161_p PE161abcpp 1.0
pe161_p PETNT161pp -1.0
pe161_p PLIPA2E161pp -1.0
pe161_p BIOMASS_Ec_iML1515_core_75p37M -0.075214
pe161_p BIOMASS_Ec_iML1515_WT_75p37M -0.03435
pg180_p PLIPA1G180pp -1.0
pg180_p CLPNS180pp -2.0
pg180_p PGPP180pp 1.0
pg180_p PG180abcpp 1.0
pg180_p CLPNH180pp 1.0
pg180_p PLIPA2G180pp -1.0
2odec11eg3p_p PLIPA1A181pp 1.0
2odec11eg3p_p 2AGPA181tipp -1.0
12ppd__R_e 12PPDRtex -1.0
12ppd__R_e EX_12ppd__R_e -1.0
1agpe140_p PLIPA2E140pp 1.0
1agpe140_p LPLIPAL1E140pp -1.0
rephaccoa_c REPHACCOAI -1.0
rephaccoa_c PACCOAE 1.0
2fe2s_c S2FE2ST 1.0
2fe2s_c I2FE2ST 1.0
2fe2s_c BTS5 -1.0
2fe2s_c LIPOS 1.0
2fe2s_c BIOMASS_Ec_iML1515_core_75p37M -2.6e-05
2fe2s_c BIOMASS_Ec_iML1515_WT_75p37M -2.5e-05
23doguln_p 23DOGULNt4pp -1.0
6pgl_c PGL -1.0
6pgl_c G6PDH2r 1.0
ptrc_c PTRCTA -1.0
ptrc_c AGMT 1.0
ptrc_c SPMS -1.0
ptrc_c PTRCt2pp 1.0
ptrc_c GGPTRCS -1.0
ptrc_c PTRCabcpp 1.0
ptrc_c PTRCORNt7pp 1.0
ptrc_c ORNDC 1.0
ptrc_c BIOMASS_Ec_iML1515_WT_75p37M -0.03327
2dda7p_c DDPA 1.0
2dda7p_c DHQS -1.0
sl2a6o_c SDPTA 1.0
sl2a6o_c THDPS 1.0
cmp_c CYTDK1 1.0
cmp_c CYTDK2 1.0
cmp_c CDPPH 1.0
cmp_c MOAT 1.0
cmp_c NTD4 -1.0
cmp_c MECDPS 1.0
cmp_c CMPN -1.0
cmp_c CYTK1 -1.0
cmp_c NTPP4 1.0
cmp_c PPNCL2 1.0
cmp_c MOAT2 1.0
cmp_c MOAT3C 1.0
cmp_c CDAPPA161 1.0
cmp_c PGSA180 1.0
cmp_c PSSA140 1.0
cmp_c CDAPPA160 1.0
cmp_c CDAPPA141 1.0
cmp_c PGSA141 1.0
cmp_c PSSA180 1.0
cmp_c PSSA161 1.0
cmp_c PSSA141 1.0
cmp_c CDAPPA140 1.0
cmp_c CDAPPA181 1.0
cmp_c PGSA140 1.0
cmp_c PGSA181 1.0
cmp_c PGSA160 1.0
cmp_c PGSA161 1.0
cmp_c CDAPPA180 1.0
cmp_c PSSA160 1.0
cmp_c PSSA181 1.0
cmp_c CDAPPA120 1.0
cmp_c PSSA120 1.0
cmp_c PGSA120 1.0
gtp_c URIK2 -1.0
gtp_c CYTDK2 -1.0
gtp_c NTPP2 -1.0
gtp_c NTPTP2 -1.0
gtp_c GTPCII2 -1.0
gtp_c SADT2 -1.0
gtp_c GTPDPK -1.0
gtp_c NDPK1 1.0
gtp_c ADSS -1.0
gtp_c ACBIPGT -1.0
gtp_c NTP3 -1.0
gtp_c ADK3 -1.0
gtp_c GTPCI -1.0
gtp_c GUACYC -1.0
gtp_c GTPHs -1.0
gtp_c DGUNC -2.0
gtp_c BWCOGDS1 -1.0
gtp_c BWCOGDS2 -1.0
gtp_c BMOGDS1 -1.0
gtp_c BMOGDS2 -1.0
gtp_c RNTR2c2 -1.0
gtp_c GDPTPDP 1.0
gtp_c CPMPS -1.0
gtp_c MOGDS -1.0
gtp_c PYK3 1.0
gtp_c BIOMASS_Ec_iML1515_core_75p37M -0.215096
gtp_c BIOMASS_Ec_iML1515_WT_75p37M -0.209121
uacgam_c UAGDP 1.0
uacgam_c UAGCVT -1.0
uacgam_c UAG2E -1.0
uacgam_c ACGAMT -1.0
uacgam_c UAGPT3 -1.0
uacgam_c UAGAAT -1.0
uacgam_c PUACGAMS 1.0
uaccg_c UAGCVT 1.0
uaccg_c UAPGR -1.0
lipidAds_c LPADSS 1.0
lipidAds_c TDSK -1.0
fc1p_c FCLK 1.0
fc1p_c FCLPA -1.0
btn_c BSORy 1.0
btn_c BSORx 1.0
btn_c BTS5 1.0
btn_c BTNt2ipp 1.0
btn_c BIOMASS_Ec_iML1515_core_75p37M -2e-06
btn_c BIOMASS_Ec_iML1515_WT_75p37M -2e-06
cbl1_e EX_cbl1_e -1.0
cbl1_e CBL1tonex -1.0
xylu__L_c XYLUt2pp 1.0
xylu__L_c LYXI 1.0
xylu__L_c XYLK2 -1.0
xylu__L_e EX_xylu__L_e -1.0
xylu__L_e XYLUtex -1.0
arg__L_p ARGabcpp -1.0
arg__L_p ARGAGMt7pp -1.0
arg__L_p ARGDCpp -1.0
arg__L_p ARGtex 1.0
arg__L_p ARGORNt7pp -1.0
arg__L_p ARGt3pp 1.0
gam_p GAMtex 1.0
gam_p GAMptspp -1.0
glyb_p GLYBtex 1.0
glyb_p GLYBabcpp -1.0
glyb_p GLYBt2pp -1.0
glyb_p GLYBt3pp 1.0
lac__L_p L_LACtex 1.0
lac__L_p L_LACt2rpp -1.0
pydx_e EX_pydx_e -1.0
pydx_e PYDXtex -1.0
metsox_R__L_c METSOX2abcpp 1.0
metsox_R__L_c METSOXR2 -1.0
metsox_R__L_c METOX2s 1.0
hmgth_c FALDH2 -1.0
hmgth_c FALGTHLs 1.0
sel_e EX_sel_e -1.0
sel_e SELtex -1.0
glyc__R_e EX_glyc__R_e -1.0
glyc__R_e GLYCAtex -1.0
eca4colipa_e EX_eca4colipa_e -1.0
eca4colipa_e ECA4COLIPAabctex 1.0
no_c NODOy -2.0
no_c NODOx -2.0
no_c NOtpp 1.0
no_c NHFRBO -2.0
no_c FESD2s -2.0
cyan_e CYANtex -1.0
cyan_e EX_cyan_e -1.0
hom__L_p HOMt2pp 1.0
hom__L_p HOMtex 1.0
3hddecACP_c 3OAR120 1.0
3hddecACP_c 3HAD120 -1.0
cddec5eACP_c 3OAS141 -1.0
cddec5eACP_c EAR121y 1.0
cddec5eACP_c EAR121x 1.0
gthrd_p GTHRDabcpp -1.0
gthrd_p DSBCGT -2.0
gthrd_p DSBGGT -2.0
gthrd_p GTHRDHpp -1.0
gthrd_p GTHRDtex 1.0
gthrd_p GTHRDabc2pp 1.0
1odec11eg3p_p PLIPA2A181pp 1.0
1odec11eg3p_p LPLIPAL1A181pp -1.0
iscu_c I2FE2SS -1.0
iscu_c I2FE2ST 1.0
iscu_c I4FE4ST 1.0
iscu_c I2FE2SR -1.0
cxsam_c CXSAMS 1.0
mteo2_c TEO2M 1.0
glyc_c GLYK -1.0
glyc_c G3PT 1.0
glyc_c ALCD19 1.0
glyc_c GLYCDx -1.0
glyc_c GLYCtpp -1.0
glyc_c GPDDA4 1.0
glyc_c G2PP 1.0
glyc_c SQGH 1.0
val__L_c VALTA -1.0
val__L_c VALabcpp 1.0
val__L_c VPAMTr 1.0
val__L_c VALt2rpp 1.0
val__L_c VALt3pp -1.0
val__L_c BIOMASS_Ec_iML1515_core_75p37M -0.423162
val__L_c BIOMASS_Ec_iML1515_WT_75p37M -0.411184
cbasp_c DHORTS 1.0
cbasp_c ASPCT 1.0
mqn8_c DHORD5 -1.0
mqn8_c GLYCTO3 -1.0
mqn8_c FRD2 1.0
mqn8_c NADH10 -1.0
mqn8_c DMSOR1 1.0
mqn8_c G3PD6 -1.0
mqn8_c TMAOR1 1.0
mqn8_c MDH3 -1.0
mqn8_c NO3R2pp 1.0
mqn8_c NO3R2bpp 1.0
mqn8_c TMAOR1pp 1.0
mqn8_c DMSOR1pp 1.0
mqn8_c CYTBD2pp 1.0
mqn8_c HYD2pp -1.0
mqn8_c ASPO4 -1.0
mqn8_c L_LACD3 -1.0
mqn8_c NTRIR4pp 3.0
mqn8_c NADPHQR3 -1.0
mqn8_c QMO3 1.0
mqn8_c DSBAO2 -1.0
mqn8_c NADH17pp -1.0
mqn8_c FDH5pp -1.0
mqn8_c SELR 1.0
fuc__L_e EX_fuc__L_e -1.0
fuc__L_e FUCtex -1.0
malthp_c MLTP3 -1.0
malthp_c AMALT4 1.0
malthp_c MLTG5 -1.0
tsul_e TSULtex -1.0
tsul_e EX_tsul_e -1.0
lipa_cold_c EDTXS4 1.0
lipa_cold_c LIPACabcpp -1.0
hxa_e EX_hxa_e -1.0
hxa_e HXAtex -1.0
fe3hox_c FE3HOXR2 -2.0
fe3hox_c FE3HOXR3 -2.0
fe3hox_c FE3HOXR1 -2.0
fe3hox_c FE3HOXabcpp 1.0
leu__L_p LEUtex 1.0
leu__L_p LEUabcpp -1.0
leu__L_p LEUt2rpp -1.0
leu__L_p LEUt3pp 1.0
lyx__L_p LYXtex 1.0
lyx__L_p LYXt2pp -1.0
taur_p TAURabcpp -1.0
taur_p TAURtex 1.0
h2o2_p SPODMpp 1.0
h2o2_p 42A12BOOXpp 1.0
h2o2_p TYROXDApp 1.0
h2o2_p PEAMNOpp 1.0
h2o2_p H2O2tex 1.0
dimp_e DIMPtex -1.0
dimp_e EX_dimp_e -1.0
3ump_e EX_3ump_e -1.0
3ump_e 3UMPtex -1.0
anhgm_p AGM4PApp 1.0
anhgm_p AGMt2pp -1.0
anhgm_p AGM3PApp 1.0
anhgm_p ANHGMtex 1.0
ethso3_e ETHSO3tex -1.0
ethso3_e EX_ethso3_e -1.0
n2o_p N2Otpp -1.0
n2o_p N2Otex 1.0
udpgal_p UDPGALPpp -1.0
udpgal_p UDPGALtex 1.0
3oddecACP_c 3OAR120 -1.0
3oddecACP_c 3OAS120 1.0
pg181_c 2AGPGAT181 1.0
pg181_c LPLIPAL2ATG181 -1.0
pg181_c LPLIPAL2ATE181 -1.0
pg181_c PGPP181 1.0
pg181_c PG181abcpp -1.0
pg181_c CFAS180G -1.0
12dgr141_c 12DGR141tipp 1.0
12dgr141_c DAGK141 -1.0
12dgr141_c PAPA141 1.0
3ooctdACP_c 3OAS180 1.0
3ooctdACP_c 3OAR180 -1.0
pgp161_p PGP161abcpp 1.0
pgp161_p PGPP161pp -1.0
ddca_c AACPS7 -1.0
ddca_c 2AGPEAT120 -1.0
ddca_c 2AGPGAT120 -1.0
ddca_c FACOAE120 1.0
ddca_c LPLIPAL2G120 1.0
ddca_c LPLIPAL2E120 1.0
ddca_c FA120ACPHi 1.0
ddca_c LPLIPAL2A120 1.0
ddca_c APH120 1.0
acon_C_c ACONIs 1.0
acon_C_c ACONTb -1.0
acon_C_c ACONTa 1.0
23dhacoa_c OXDHCOAT 1.0
23dhacoa_c DHACOAH -1.0
3hadpcoa_c HADPCOADH3 -1.0
3hadpcoa_c DHACOAH 1.0
2dglc_p 2DGLCptspp -1.0
2dglc_p 2DGLCtex 1.0
nadph_c GTHOr -1.0
nadph_c SHK3Dr -1.0
nadph_c G5SD -1.0
nadph_c APRAUR -1.0
nadph_c ICDHyr 1.0
nadph_c ALDD2y 1.0
nadph_c GLUTRR -1.0
nadph_c AGPR 1.0
nadph_c DXPRIi -1.0
nadph_c KARA1 1.0
nadph_c KARA2 -1.0
nadph_c GOFUCR -1.0
nadph_c DKGLCNR2y -1.0
nadph_c 2DGULRy -1.0
nadph_c TDPDRR -1.0
nadph_c UAPGR -1.0
nadph_c TRDR -1.0
nadph_c BETALDHy 1.0
nadph_c DKGLCNR1 -1.0
nadph_c NADTRHD -1.0
nadph_c FMNRx2 -1.0
nadph_c IDOND2 -1.0
nadph_c HPYRRy -1.0
nadph_c DHDPRy -1.0
nadph_c G3PD2 1.0
nadph_c ASAD 1.0
nadph_c SULR -3.0
nadph_c GND 1.0
nadph_c ME2 1.0
nadph_c P5CR -1.0
nadph_c GMPR -1.0
nadph_c G6PDH2r 1.0
nadph_c BSORy -1.0
nadph_c HSDy 1.0
nadph_c SSALy 1.0
nadph_c THD2pp 1.0
nadph_c MTHFD 1.0
nadph_c GGGABADr 1.0
nadph_c NODOy -1.0
nadph_c FLVR -1.0
nadph_c NADPHQR2 -1.0
nadph_c NADPHQR3 -1.0
nadph_c NADPHQR4 -1.0
nadph_c PPDOy -1.0
nadph_c GLUDy 1.0
nadph_c GLYCLTDy -1.0
nadph_c DPR -1.0
nadph_c DHFR -1.0
nadph_c GLUSy -1.0
nadph_c FADRx2 -1.0
nadph_c ATHRDHr 1.0
nadph_c LSERDHr 1.0
nadph_c DSERDHr 1.0
nadph_c ALR2 -1.0
nadph_c ALDD3y 1.0
nadph_c LALDO3 -1.0
nadph_c EAR141y -1.0
nadph_c 3OAR121 -1.0
nadph_c EAR181y -1.0
nadph_c 3OAR120 -1.0
nadph_c EAR180y -1.0
nadph_c EAR80y -1.0
nadph_c EAR120y -1.0
nadph_c 3OAR181 -1.0
nadph_c EAR121y -1.0
nadph_c EAR40y -1.0
nadph_c EAR161y -1.0
nadph_c EAR160y -1.0
nadph_c EAR100y -1.0
nadph_c 3OAR141 -1.0
nadph_c 3OAR161 -1.0
nadph_c 3OAR140 -1.0
nadph_c 3OAR160 -1.0
nadph_c 3OAR60 -1.0
nadph_c 3OAR80 -1.0
nadph_c EAR140y -1.0
nadph_c 3OAR40 -1.0
nadph_c 3OAR100 -1.0
nadph_c EAR60y -1.0
nadph_c 3OAR180 -1.0
nadph_c SELGTHR3 -1.0
nadph_c OGMEACPR -1.0
nadph_c DHMPTR -1.0
nadph_c CDGR -2.0
nadph_c MSAR -1.0
nadph_c TYRL -1.0
nadph_c THZPSN3 -1.0
nadph_c PACCOAE -1.0
nadph_c EPMEACPR -1.0
nadph_c EGMEACPR -1.0
nadph_c OPMEACPR -1.0
nadph_c FLDR2 -1.0
nadph_c OXCOAHDH 1.0
nadph_c SELGTHR2 -1.0
nadph_c 2DGULRGy -1.0
nadph_c 13PPDH2 -1.0
nadph_c NADPHHR -1.0
nadph_c NADPHHS -1.0
nadph_c NADPHXD 1.0
nadph_c FE3DHBZS3R -1.0
nadph_c FEENTERR4 -1.0
nadph_c OMPHHXy -1.0
nadph_c DHPTDNR -1.0
nadph_c PCNO 1.0
nadph_c 5DGLCNR -1.0
nadph_c CURR -1.0
nadph_c QUINDHyi 1.0
nadph_c OMMBLHXy -1.0
nadph_c OPHHXy -1.0
nadph_c FE3DCITR5 -1.0
nadph_c DHCURR -1.0
nadph_c LCARSyi -1.0
nadph_c BIOMASS_Ec_iML1515_WT_75p37M -0.000335
acglu_c ACGK -1.0
acglu_c ACGS 1.0
2obut_c ACHBS -1.0
2obut_c THRD_L 1.0
2obut_c OBTFL -1.0
dmpp_c DMATT -1.0
dmpp_c DMPPS 1.0
dmpp_c IPDDI 1.0
rbflvrd_c FE3HOXR3 -1.0
rbflvrd_c FEENTERR3 -1.0
rbflvrd_c FLVR 1.0
rbflvrd_c FECRMR3 -1.0
rbflvrd_c ARBTNR3 -1.0
rbflvrd_c FEOXAMR3 -1.0
rbflvrd_c CPGNR3 -1.0
rbflvrd_c FLVRx 1.0
tagdp__D_c PFK_2 1.0
tagdp__D_c TGBPA -1.0
crn_c CRNBTCT -1.0
crn_c CRNCBCT -1.0
crn_c CRNt7pp 1.0
crn_c CRNt8pp 1.0
crn_c CRNt2rpp 1.0
crn_c CRNabcpp 1.0
crn_c CRNCAL2 -1.0
dnad_c NNATr 1.0
dnad_c NADS1 -1.0
pro__L_c P5CR 1.0
pro__L_c PROabcpp 1.0
pro__L_c PROt2rpp 1.0
pro__L_c PROt4pp 1.0
pro__L_c AMPTASEPG 1.0
pro__L_c PROD3 -1.0
pro__L_c BIOMASS_Ec_iML1515_core_75p37M -0.221055
pro__L_c BIOMASS_Ec_iML1515_WT_75p37M -0.214798
ala_B_e EX_ala_B_e -1.0
ala_B_e BALAtex -1.0
lac__D_p D_LACtex 1.0
lac__D_p D_LACt2pp -1.0
ala__D_p DALAtex 1.0
ala__D_p 4PCPpp 1.0
ala__D_p AGM4PCPpp 1.0
ala__D_p MDDCP1pp 1.0
ala__D_p MCTP1App 1.0
ala__D_p MCTP2App 2.0
ala__D_p MDDCP2pp 1.0
ala__D_p MDDCP3pp 1.0
ala__D_p MDDCP5pp 1.0
ala__D_p MLDCP2Bpp 1.0
ala__D_p MDDCP4pp 1.0
ala__D_p MLDCP1Bpp 1.0
ala__D_p DALAt2pp -1.0
3cmp_e 3CMPtex -1.0
3cmp_e EX_3cmp_e -1.0
sarcs_c SARCOX -1.0
butso3_e BUTSO3tex -1.0
butso3_e EX_butso3_e -1.0
acgal1p_p ACGAL1Ptex 1.0
acgal1p_p UACGALPpp 1.0
acgal1p_p ACGAL1PPpp -1.0
acgal1p_e ACGAL1Ptex -1.0
acgal1p_e EX_acgal1p_e -1.0
3sala_c CYSSADS -1.0
3hdecACP_c 3OAR100 1.0
3hdecACP_c 3HAD100 -1.0
cdec3eACP_c T2DECAI 1.0
cdec3eACP_c 3OAS121 -1.0
3hcmrs7eACP_c 3OAR141 1.0
3hcmrs7eACP_c 3HAD141 -1.0
pe161_c 2AGPEAT161 1.0
pe161_c PSD161 1.0
pe161_c PE161abcpp -1.0
pe161_c CFAS160E -1.0
2odecg3p_p 2AGPA180tipp -1.0
2odecg3p_p PLIPA1A180pp 1.0
1tdecg3p_p PLIPA2A140pp 1.0
1tdecg3p_p LPLIPAL1A140pp -1.0
psclys_e EX_psclys_e -1.0
psclys_e PSCLYStex -1.0
tartr__D_p TARTRDtex 1.0
tartr__D_p TARTt2_3pp -1.0
tartr__D_p SUCTARTtpp -1.0
na15dap_c APCS 1.0
quin_e QUIN2tex -1.0
quin_e EX_quin_e -1.0
3amac_c 3AMACHYD -1.0
3amac_c POAACR 1.0
fe3dhbzs3_c DHBSZ3FEabcpp 1.0
fe3dhbzs3_c FE3DHBZS3R -2.0
fe3dhbzs3_c FEENTERES 1.0
psuri_e PSURItex -1.0
pyr_c ALATA_D2 1.0
pyr_c ALATA_L2 1.0
pyr_c ME1 1.0
pyr_c ALATA_L 1.0
pyr_c PYK 1.0
pyr_c ACHBS -1.0
pyr_c ACLS -2.0
pyr_c ANS 1.0
pyr_c PPS -1.0
pyr_c EDA 1.0
pyr_c CYSDS 1.0
pyr_c TRPAS2 1.0
pyr_c PFL -1.0
pyr_c POX -1.0
pyr_c OAADC 1.0
pyr_c SERD_L 1.0
pyr_c ICHORT 1.0
pyr_c DXPS -1.0
pyr_c GLCRAL 1.0
pyr_c ACNML 1.0
pyr_c ADCL 1.0
pyr_c DHAPT 1.0
pyr_c DDPGALA 1.0
pyr_c HOPNTAL 1.0
pyr_c ME2 1.0
pyr_c DHDPS -1.0
pyr_c MCITL2 1.0
pyr_c CHRPL 1.0
pyr_c CYSTL 1.0
pyr_c PYRt2rpp 1.0
pyr_c SUCptspp 1.0
pyr_c TREptspp 1.0
pyr_c ACGAptspp 1.0
pyr_c ACMANAptspp 1.0
pyr_c ASCBptspp 1.0
pyr_c SBTptspp 1.0
pyr_c FRUptspp 1.0
pyr_c MALDDH 1.0
pyr_c L_LACD3 1.0
pyr_c L_LACD2 1.0
pyr_c MCPST 1.0
pyr_c DAPAL 1.0
pyr_c MANGLYCptspp 1.0
pyr_c MNLptspp 1.0
pyr_c GALTptspp 1.0
pyr_c GLCptspp 1.0
pyr_c ACMUMptspp 1.0
pyr_c DAAD 1.0
pyr_c PDH -1.0
pyr_c MANptspp 1.0
pyr_c CELBpts 1.0
pyr_c MALTptspp 1.0
pyr_c SERD_D 1.0
pyr_c FRUpts2pp 1.0
pyr_c LDH_D2 1.0
pyr_c CYSDDS 1.0
pyr_c LDH_D 1.0
pyr_c GAMptspp 1.0
pyr_c POR5 -1.0
pyr_c SHCHCS3 1.0
pyr_c VPAMTr 1.0
pyr_c ARBTptspp 1.0
pyr_c CHTBSptspp 1.0
pyr_c PYK2 1.0
pyr_c PYK3 1.0
pyr_c PYK4 1.0
pyr_c 2DDARAA 1.0
pyr_c 2DGLCptspp 1.0
pyr_c PYK6 1.0
pyr_c LKDRA 1.0
dump_c TMDS -1.0
dump_c DURIK1 1.0
dump_c NTD1 -1.0
dump_c DUTPDP 1.0
4mpetz_c TMPPP -1.0
4mpetz_c HETZK 1.0
4mpetz_c THZPSN3 1.0
ru5p__L_c RBK_L1 1.0
ru5p__L_c RBP4E -1.0
ru5p__L_c X5PL3E 1.0
sucr_e EX_sucr_e -1.0
sucr_e SUCRtex -1.0
lac__L_c LCADi 1.0
lac__L_c L_LACD3 -1.0
lac__L_c L_LACD2 -1.0
lac__L_c L_LACt2rpp 1.0
urea_e EX_urea_e -1.0
urea_e UREAtex -1.0
gcald_c FDMO 1.0
gcald_c GCALDD -1.0
gcald_c DHNPA2r 1.0
gcald_c 2DDARAA 1.0
gcald_c 4HTHRA 1.0
hdcea_e EX_hdcea_e -1.0
hdcea_e HDCEAtexi -1.0
gdpddman_c GMAND 1.0
gdpddman_c GDMANE -1.0
galct__D_c GALCTt2rpp 1.0
galct__D_c GALCTD -1.0
dha_c DHAPT -1.0
dha_c F6PA 1.0
dha_c GLYCDx 1.0
dha_c DHAtpp 1.0
dha_c ALKP 1.0
gthrd_e EX_gthrd_e -1.0
gthrd_e GTHRDtex -1.0
urdglyc_c UGLYCH -1.0
urdglyc_c URDGLYCD -1.0
urdglyc_c UGCIAMH 1.0
dcacoa_c ACACT5r -1.0
dcacoa_c FACOAL100t2pp 1.0
dcacoa_c FACOAE100 -1.0
dcacoa_c ACOAD4f -1.0
so3_e EX_so3_e -1.0
so3_e SO3tex -1.0
acgam_p ACGAptspp -1.0
acgam_p ACGAtex 1.0
acgam_p ACGAM1PPpp 1.0
melib_p MELIBtex 1.0
melib_p MELIBt2pp -1.0
melib_p MELIBt3ipp 1.0
rmn_p RMNtex 1.0
rmn_p RMNtpp -1.0
galctn__D_p GALCTNtex 1.0
galctn__D_p GALCTNt2pp -1.0
frulys_e FRULYStex -1.0
frulys_e EX_frulys_e -1.0
cmp_e EX_cmp_e -1.0
cmp_e CMPtex -1.0
pydam_e EX_pydam_e -1.0
pydam_e PYDAMtex -1.0
gmp_p NTD9pp -1.0
gmp_p GMPtex 1.0
4hoxpacd_p TYROXDApp 1.0
4hoxpacd_p 4HOXPACDtex 1.0
3amp_e EX_3amp_e -1.0
3amp_e 3AMPtex -1.0
14glucan_e 14GLUCANtexi -1.0
14glucan_e EX_14glucan_e -1.0
athr__L_c THRA2 -1.0
athr__L_c ATHRDHr -1.0
3opalmACP_c 3OAR160 -1.0
3opalmACP_c 3OAS160 1.0
3hcvac11eACP_c 3OAR181 1.0
3hcvac11eACP_c 3HAD181 -1.0
sq_p SQtr -1.0
sq_p SQtex 1.0
acampnt_c AMPNTAT 1.0
coa_c CS 1.0
coa_c ACALD -1.0
coa_c ACS -1.0
coa_c PFL -1.0
coa_c PTAr 1.0
coa_c PACCOAL -1.0
coa_c GLYAT 1.0
coa_c DPCOAK 1.0
coa_c AST 1.0
coa_c ACPS1 -1.0
coa_c MCOATA 1.0
coa_c HSST 1.0
coa_c SPMDAT1 1.0
coa_c SPMDAT2 1.0
coa_c TDPADGAT 1.0
coa_c MALS 1.0
coa_c ACCOAL -1.0
coa_c AKGDH -1.0
coa_c SERAT 1.0
coa_c IPPS 1.0
coa_c ACOATA 1.0
coa_c G1PACT 1.0
coa_c PTA2 1.0
coa_c MCITS 1.0
coa_c FACOAL160t2pp -1.0
coa_c FACOAL180t2pp -1.0
coa_c ACACT7r 1.0
coa_c ACACT2r 1.0
coa_c ACACT3r 1.0
coa_c ACACT4r 1.0
coa_c ACACT5r 1.0
coa_c ACACT6r 1.0
coa_c MALTATr 1.0
coa_c ACANTHAT 1.0
coa_c FACOAE181 1.0
coa_c FACOAE160 1.0
coa_c FACOAE140 1.0
coa_c FACOAL80t2pp -1.0
coa_c FACOAL60t2pp -1.0
coa_c FACOAL100t2pp -1.0
coa_c FACOAL120t2pp -1.0
coa_c FACOAL140t2pp -1.0
coa_c O16AT 1.0
coa_c THDPS 1.0
coa_c PDH -1.0
coa_c ACGS 1.0
coa_c GLCATr 1.0
coa_c ACACT1r 1.0
coa_c SUCOAS -1.0
coa_c OBTFL -1.0
coa_c SUCBZL -1.0
coa_c KAS15 1.0
coa_c FACOAL181t2pp -1.0
coa_c FACOAE180 1.0
coa_c FACOAE100 1.0
coa_c FACOAE80 1.0
coa_c FACOAE60 1.0
coa_c FACOAE141 1.0
coa_c FACOAE161 1.0
coa_c FACOAL141t2pp -1.0
coa_c FACOAL161t2pp -1.0
coa_c FACOAE120 1.0
coa_c CTBTCAL2 -1.0
coa_c CRNDCAL2 -1.0
coa_c CRNCAL2 -1.0
coa_c POR5 -1.0
coa_c OGMEACPS 1.0
coa_c DHNCOAT 1.0
coa_c OXDHCOAT -1.0
coa_c ACACT8r -1.0
coa_c 3OXCOAT -1.0
coa_c PACOAT 1.0
coa_c HPACOAT 1.0
coa_c METNA 1.0
coa_c 2HPTCOAT 1.0
coa_c PAI2T -1.0
coa_c 3HBZCT 1.0
coa_c AMPNTAT 1.0
coa_c BIOMASS_Ec_iML1515_core_75p37M -0.000576
coa_c BIOMASS_Ec_iML1515_WT_75p37M -0.000168
asn__L_c ASNN -1.0
asn__L_c ASNS2 1.0
asn__L_c ASNt2rpp 1.0
asn__L_c ASNS1 1.0
asn__L_c BIOMASS_Ec_iML1515_core_75p37M -0.241055
asn__L_c BIOMASS_Ec_iML1515_WT_75p37M -0.234232
udp_c NDP7 -1.0
udp_c LPADSS 1.0
udp_c RNDR4 -1.0
udp_c ACMAMUT 1.0
udp_c TRE6PS 1.0
udp_c NDPK2 -1.0
udp_c UMPK 1.0
udp_c UAGPT3 1.0
udp_c GLCTR1 1.0
udp_c O16GLCT1 1.0
udp_c GLCTR3 1.0
udp_c RNDR4b -1.0
udp_c O16GALFT 1.0
udp_c O16GLCT2 1.0
udp_c UPLA4FNT 1.0
udp_c GALT1 1.0
udp_c GLCTR2 1.0
udp_c PYK2 -1.0
udp_c PUACGAMS -1.0
hxan_c HXPRT -1.0
hxan_c PUNP5 1.0
hxan_c PUNP6 1.0
hxan_c ADD 1.0
hxan_c HYXNtpp 1.0
hxan_c INSH 1.0
hxan_c HXAND -1.0
leu__L_c LEUTAi 1.0
leu__L_c LEUabcpp 1.0
leu__L_c LEUt2rpp 1.0
leu__L_c LEUt3pp -1.0
leu__L_c BIOMASS_Ec_iML1515_core_75p37M -0.450531
leu__L_c BIOMASS_Ec_iML1515_WT_75p37M -0.437778
25aics_c ADSL2r -1.0
25aics_c PRASCSi 1.0
melib_e EX_melib_e -1.0
melib_e MELIBtex -1.0
gdpfuc_c GOFUCR 1.0
unaga_c ACMAMUT -1.0
unaga_c ACGAMT 1.0
maltttr_e MALTTTRtexi -1.0
maltttr_e EX_maltttr_e -1.0
glcur_e EX_glcur_e -1.0
glcur_e GLCURtex -1.0
crncoa_c CRNBTCT 1.0
crncoa_c CRNCBCT 1.0
crncoa_c CRNCDH -1.0
crncoa_c CRNCAR -1.0
crncoa_c CRNCAL2 1.0
gbbtn_e EX_gbbtn_e -1.0
gbbtn_e GBBTNtex -1.0
4abz_c ADCL 1.0
4abz_c DHPS2 -1.0
4abz_c 4ABZGLUH 1.0
cbl1_p CBL1abcpp -1.0
cbl1_p CBL1tonex 1.0
enter_e FEENTERtex 1.0
enter_e FEENTERexs -1.0
enter_e EX_enter_e -1.0
colipa_c HEPT4 1.0
colipa_c COLIPAabcpp -1.0
2dglc_c 2DOXG6PP 1.0
3omrsACP_c 3OAS140 1.0
3omrsACP_c 3OAR140 -1.0
pgp181_c PGP181abcpp -1.0
pgp181_c PGSA181 1.0
pgp181_c PGPP181 -1.0
cpe180_c CFAS180E 1.0
urate_e EX_urate_e -1.0
urate_e URATEtex -1.0
ocdceap_c ACPPAT181 1.0
ocdceap_c APH181 -1.0
ocdceap_c APG3PAT181 -1.0
cdg_c CCGS -1.0
cdg_c CDGS 1.0
iscs_c MOADSUx 1.0
iscs_c ICYSDS -1.0
iscs_c I2FE2SS 2.0
iscs_c I2FE2SS2 2.0
iscs_c I2FE2SR 1.0
iscs_c THZPSN3 1.0
3c4mop_c IPMD 1.0
3c4mop_c OMCDC -1.0
hcys__L_c HCYSMT -1.0
hcys__L_c RHCCE 1.0
hcys__L_c CYSTL 1.0
hcys__L_c METS -1.0
hcys__L_c HCYSMT2 -1.0
mal__L_e EX_mal__L_e -1.0
mal__L_e MALtex -1.0
phe__L_e PHEtex -1.0
phe__L_e EX_phe__L_e -1.0
malACP_c MACPD -1.0
malACP_c KAS14 -1.0
malACP_c MCOATA 1.0
malACP_c KAS15 -1.0
malACP_c 3OAS161 -1.0
malACP_c 3OAS141 -1.0
malACP_c 3OAS181 -1.0
malACP_c 3OAS140 -1.0
malACP_c 3OAS60 -1.0
malACP_c 3OAS160 -1.0
malACP_c 3OAS121 -1.0
malACP_c 3OAS80 -1.0
malACP_c 3OAS100 -1.0
malACP_c 3OAS120 -1.0
malACP_c 3OAS180 -1.0
malACP_c OGMEACPS -1.0
malACP_c OPMEACPS -1.0
ptrc_e EX_ptrc_e -1.0
ptrc_e PTRCtex -1.0
3hpppn_c 3HPPPNH -1.0
3hpppn_c HPPPNt2rpp 1.0
malthx_e EX_malthx_e -1.0
malthx_e MALTHXtexi -1.0
feoxam_p FEOXAMabcpp -1.0
feoxam_p FEOXAMtonex 1.0
glu__L_p GLUtex 1.0
glu__L_p GLUNpp 1.0
glu__L_p GLUabcpp -1.0
glu__L_p GLUABUTt7pp -1.0
glu__L_p GLUt2rpp -1.0
glu__L_p GLUt4pp -1.0
glu__L_p GTHRDHpp 1.0
nac_p NACtpp -1.0
nac_p NACtex 1.0
udpLa4o_c UDPGDC 1.0
udpLa4o_c UDPKAAT -1.0
unagamuf_p ECAP1pp -2.0
unagamuf_p ECAP2pp -1.0
unagamuf_p ECAtpp 1.0
unagamuf_p ECAP3pp -1.0
gfgaragund_c O16GALFT 1.0
gfgaragund_c O16GLCT2 -1.0
glyc__R_p GLYCAt2rpp -1.0
glyc__R_p GLYCAtex 1.0
ethso3_p ETHSO3abcpp -1.0
ethso3_p ETHSO3tex 1.0
lipoate_c LIPOt2pp 1.0
lipoate_c LIPATPT -1.0
but2eACP_c EAR40y -1.0
but2eACP_c 3HAD40 1.0
but2eACP_c EAR40x -1.0
12dgr180_c 12DGR180tipp 1.0
12dgr180_c PAPA180 1.0
12dgr180_c DAGK180 -1.0
xdp_c NTP12 1.0
dsbgrd_p DSBGGT 1.0
dsbgrd_p TDSR2 1.0
ppal_e PPALtex -1.0
ppal_e EX_ppal_e -1.0
ocdcap_c ACPPAT180 1.0
ocdcap_c APG3PAT180 -1.0
ocdcap_c APH180 -1.0
acolipa_e ACOLIPAabctex 1.0
4fe4s_c I4FE4ST 1.0
4fe4s_c S4FE4ST 1.0
4fe4s_c FESD1s -2.0
4fe4s_c FESD2s -2.0
4fe4s_c FESR 1.0
4fe4s_c LIPOS -1.0
4fe4s_c BIOMASS_Ec_iML1515_core_75p37M -0.00026
4fe4s_c BIOMASS_Ec_iML1515_WT_75p37M -0.000248
fusa_e FUSAtpp 1.0
fusa_e EX_fusa_e -1.0
fusa_e FUSAtex -1.0
dhptdn_c DHPTDNR -1.0
dhptdn_c DHPTDNRN -1.0
4hbz_p 4HBZt3pp 1.0
prpncoa_c PCNO 1.0
icit_c ICDHyr -1.0
icit_c ICL -1.0
icit_c ACONTb 1.0
lac__D_c ACM6PH 1.0
lac__D_c GLYOX3 1.0
lac__D_c GLYOX 1.0
lac__D_c LDH_D2 -1.0
lac__D_c LDH_D -1.0
lac__D_c D_LACt2pp 1.0
2dr5p_c PPM2 1.0
2dr5p_c DRPA -1.0
dtdp_c AADDGT 1.0
dtdp_c NDPK4 -1.0
dtdp_c DTMPK 1.0
dtdp_c RHAT1 1.0
dtdp_c PYK6 -1.0
56dura_c DURADx -1.0
urate_c URIC -1.0
urate_c XAND 1.0
urate_c URATEtpp 1.0
h2_c HYD2pp -1.0
h2_c FHL 1.0
h2_c HYD3pp -1.0
h2_c HYD1pp -1.0
h2_c H2tpp 1.0
psd5p_c YUMPS 1.0
psd5p_c PSURIK 1.0
maltpt_e EX_maltpt_e -1.0
maltpt_e MALTPTtexi -1.0
kdo2lipid4L_c EDTXS1 1.0
kdo2lipid4L_c EDTXS2 -1.0
no2_c NTRIR2x -1.0
no2_c NO3R2pp 1.0
no2_c NO2t2rpp 1.0
no2_c NO3t7pp -1.0
no2_c NO3R1pp 1.0
hdd2coa_c ECOAH7 1.0
hdd2coa_c ACOAD7f 1.0
hdd2coa_c CTECOAI7 1.0
no_e EX_no_e -1.0
no_e NOtex -1.0
meoh_e EX_meoh_e -1.0
meoh_e MEOHtex -1.0
2ddglcn_p DDGLCNtex 1.0
2ddglcn_p DDGLCNt2rpp -1.0
glyc3p_p GLYC3Ptex 1.0
glyc3p_p GPDDA1pp 1.0
glyc3p_p GPDDA5pp 1.0
glyc3p_p GPDDA3pp 1.0
glyc3p_p GPDDA4pp 1.0
glyc3p_p GPDDA2pp 1.0
glyc3p_p GLYC3Pt6pp -1.0
glyc3p_p GLYC3Pabcpp -1.0
glyc3p_p LPLIPAL1A141pp 1.0
glyc3p_p LPLIPAL1A180pp 1.0
glyc3p_p LPLIPAL1A120pp 1.0
glyc3p_p LPLIPAL1A140pp 1.0
glyc3p_p LPLIPAL1A181pp 1.0
glyc3p_p LPLIPAL1A161pp 1.0
glyc3p_p LPLIPAL1A160pp 1.0
gtp_p GTPtex 1.0
gtp_p NTP3pp -1.0
metsox_S__L_c METSOX1abcpp 1.0
metsox_S__L_c METSOXR1 -1.0
metsox_S__L_c METOX1s 1.0
3ump_p 3UMPtex 1.0
3ump_p 23PDE2pp 1.0
3ump_p 3NTD2pp -1.0
pg140_c 2AGPGAT140 1.0
pg140_c LPLIPAL2ATG140 -1.0
pg140_c LPLIPAL2ATE140 -1.0
pg140_c PGPP140 1.0
pg140_c PG140abcpp -1.0
pa140_p PAPA140pp -1.0
pa140_p PLIPA2A140pp -1.0
pa140_p CLPNH140pp 1.0
pa140_p PA140abcpp 1.0
pa140_p PLIPA1A140pp -1.0
apg180_c LPLIPAL2ATG180 1.0
apg180_c LPLIPAL2ATE180 1.0
appl_c APPLDHr 1.0
14dhncoa_c DHNCOAS 1.0
14dhncoa_c DHNCOAT -1.0
acald_c ACALD -1.0
acald_c ALCD2x 1.0
acald_c ALDD2y -1.0
acald_c HOPNTAL 1.0
acald_c ETHAAL 1.0
acald_c DRPA 1.0
acald_c ACALDtpp 1.0
acald_c FDMO3 1.0
acald_c THRA2 1.0
acald_c THRA 1.0
acald_c CPH4S 1.0
5aprbu_c APRAUR 1.0
5aprbu_c PMDPHT -1.0
5aop_c G1SAT 1.0
5aop_c PPBNGS -2.0
oc2coa_c ECOAH3 1.0
oc2coa_c ACOAD3f 1.0
rdmbzi_c RZ5PP 1.0
rdmbzi_c ADOCBLS -1.0
ctbtcoa_c CRNCBCT -1.0
ctbtcoa_c CRNCDH 1.0
ctbtcoa_c CTBTCAL2 1.0
3hmrsACP_c U23GAAT -1.0
3hmrsACP_c UAGAAT -1.0
3hmrsACP_c 3OAR140 1.0
3hmrsACP_c 3HAD140 -1.0
pram_c GLUPRT 1.0
pram_c PRAGSr -1.0
oxur_c URDGLYCD 1.0
oxur_c OXAMTC -1.0
agm_e EX_agm_e -1.0
agm_e AGMtex -1.0
feenter_c FEENTERabcpp 1.0
feenter_c FEENTERR1 -2.0
feenter_c FEENTERR3 -2.0
feenter_c FEENTERR2 -2.0
feenter_c FEENTERES -1.0
feenter_c FEENTERR4 -2.0
na1_c THRt4pp 1.0
na1_c ACt4pp 1.0
na1_c INOSTt4pp 1.0
na1_c SERt4pp 1.0
na1_c NAt3_1p5pp -2.0
na1_c NAt3_2pp -1.0
na1_c PNTOt4pp 1.0
na1_c PROt4pp 1.0
na1_c GLUt4pp 1.0
na1_c GLYCLTt4pp 1.0
na1_c NAt3pp -1.0
na1_c ALAt4pp 1.0
na1_c GLYt4pp 1.0
na1_c CAt6pp 1.0
na1_c PPAt4pp 1.0
na1_c 23DOGULNt4pp 1.0
lys__L_p LYStex 1.0
lys__L_p CADVtpp -1.0
lys__L_p LYSabcpp -1.0
lys__L_p LYSt3pp 1.0
lys__L_p LYSt2pp -1.0
no3_c NO3R2pp -1.0
no3_c NODOy 2.0
no3_c NODOx 2.0
no3_c NO3t7pp 1.0
no3_c NO3R1pp -1.0
cpgn_e EX_cpgn_e -1.0
cpgn_e CPGNtonex -1.0
cpgn_e CPGNexs 1.0
cpgn_p CPGNtonex 1.0
cpgn_p CPGNabcpp -1.0
tym_p TYROXDApp -1.0
tym_p TYMtex 1.0
peamn_e PEAMNtex -1.0
peamn_e EX_peamn_e -1.0
23ccmp_p 23CCMPtex 1.0
23ccmp_p 23PDE4pp -1.0
cu_p CU1abcpp 1.0
cu_p CUtex 1.0
cu_p CU1Opp -4.0
cu_p CUt2pp 1.0
udpacgal_e UDPACGALtex -1.0
udpacgal_e EX_udpacgal_e -1.0
acetol_c ALR2 1.0
acetol_c ALR4x -1.0
acetol_c ALR2x 1.0
murein4px4px4p_p MDDCP2pp 1.0
murein4px4px4p_p MDDEP4pp -1.0
murein4px4px4p_p BIOMASS_Ec_iML1515_WT_75p37M -0.000673
3haACP_c 3HAD40 -1.0
3haACP_c 3OAR40 1.0
3ocmrs7eACP_c 3OAS141 1.0
3ocmrs7eACP_c 3OAR141 -1.0
poaac_c URACPAH 1.0
poaac_c POAACR -1.0
5mtr_e 5MTRtex -1.0
5mtr_e EX_5mtr_e -1.0
moco_c BMOCOS -1.0
moco_c MOCDS -1.0
moco_c MOCOS 1.0
moco_c MOGDS -1.0
2ddg6p_c EDA -1.0
2ddg6p_c EDD 1.0
2ddg6p_c DDGLK 1.0
arab__L_c ARAI -1.0
arab__L_c ARBt2rpp 1.0
arab__L_c ARBabcpp 1.0
arab__L_c ARBt3ipp -1.0
ade_c PUNP1 1.0
ade_c PUNP2 1.0
ade_c ADPT -1.0
ade_c ADNUC 1.0
ade_c AMPN 1.0
ade_c ADD -1.0
ade_c AHCYSNS 1.0
ade_c ADEt2rpp 1.0
ade_c MTAN 1.0
ade_c TPRDCOAS 1.0
ade_c 5DOAN 1.0
ade_c ARMEPNS 1.0
acg5p_c AGPR 1.0
acg5p_c ACGK 1.0
glu5p_c G5SD -1.0
glu5p_c GLU5K 1.0
23dhdp_c DHDPRy -1.0
23dhdp_c DHDPS 1.0
dgtp_c NDPK5 1.0
dgtp_c NTPP1 -1.0
dgtp_c NTPTP1 -1.0
dgtp_c RNTR2c2 1.0
dgtp_c BIOMASS_Ec_iML1515_core_75p37M -0.027017
dgtp_c BIOMASS_Ec_iML1515_WT_75p37M -0.025612
4ahmmp_c HMPK1 -1.0
dpcoa_c PTPATi 1.0
dpcoa_c DPCOAK -1.0
dpcoa_c TPRDCOAS -1.0
23ddhb_c DHBD -1.0
23ddhb_c ICHORT 1.0
melib_c GALS3 -1.0
melib_c MELIBt2pp 1.0
melib_c MELIBt3ipp -1.0
galct__D_e EX_galct__D_e -1.0
galct__D_e GALCTtex -1.0
myrsACP_c EDTXS2 -1.0
myrsACP_c EDTXS4 -1.0
myrsACP_c AACPS1 1.0
myrsACP_c EAR140x 1.0
myrsACP_c G3PAT140 -1.0
myrsACP_c AGPAT140 -1.0
myrsACP_c 3OAS160 -1.0
myrsACP_c EAR140y 1.0
myrsACP_c FA140ACPHi -1.0
myrsACP_c ACPPAT140 -1.0
dtbt_c DBTS 1.0
dtbt_c BTS5 -1.0
met__D_p METDtex 1.0
met__D_p METDabcpp -1.0
mal__D_c MALDDH -1.0
mal__D_c MALDt2_2pp 1.0
anhm_c AM3PA 1.0
anhm_c ANHMK -1.0
anhm_c AM4PA 1.0
anhm_c AGMH 1.0
fe3_p FEROpp 4.0
fe3_p FE3tex 1.0
fe3_p FE3abcpp -1.0
tyrp_e TYRPtex -1.0
tyrp_e EX_tyrp_e -1.0
grxox_c RNDR3b 1.0
grxox_c RNDR4b 1.0
grxox_c PAPSR2 1.0
grxox_c GRXR -1.0
grxox_c RNDR1b 1.0
grxox_c RNDR2b 1.0
1tdec7eg3p_c G3PAT141 1.0
1tdec7eg3p_c AGPAT141 -1.0
1tdec7eg3p_c APG3PAT141 1.0
pgp180_c PGSA180 1.0
pgp180_c PGPP180 -1.0
pgp180_c PGP180abcpp -1.0
2ddecg3p_p 2AGPA120tipp -1.0
2ddecg3p_p PLIPA1A120pp 1.0
2hdec9eg3p_p 2AGPA161tipp -1.0
2hdec9eg3p_p PLIPA1A161pp 1.0
sel_c SELR -1.0
sel_c SELabcpp 1.0
3fe4s_c FESD1s 2.0
3fe4s_c FESD2s 2.0
3fe4s_c FESR -1.0
lipoamp_c LIPATPT 1.0
lipoamp_c LIPAMPL -1.0
2dglc_e 2DGLCtex -1.0
2dglc_e EX_2dglc_e -1.0
nadh_c SHCHD2 1.0
nadh_c IMPD 1.0
nadh_c ACALD 1.0
nadh_c ME1 1.0
nadh_c ALCD2x 1.0
nadh_c IPMD 1.0
nadh_c NADH9 -1.0
nadh_c NADH10 -1.0
nadh_c MDH 1.0
nadh_c HACD5 -1.0
nadh_c SSALx 1.0
nadh_c THRD 1.0
nadh_c DHBD 1.0
nadh_c HACD6 -1.0
nadh_c GLYCL 1.0
nadh_c ALDD4 1.0
nadh_c CINNDO -1.0
nadh_c DHPPD 1.0
nadh_c DHCIND 1.0
nadh_c LCARS -1.0
nadh_c ALCD19 -1.0
nadh_c SBTPD 1.0
nadh_c GLTPD 1.0
nadh_c MANAO 1.0
nadh_c TAGURr 1.0
nadh_c HACD4 -1.0
nadh_c HACD7 -1.0
nadh_c HACD1 -1.0
nadh_c HACD2 -1.0
nadh_c 2DGULRx -1.0
nadh_c FADRx -1.0
nadh_c DOGULNR -1.0
nadh_c BETALDHx 1.0
nadh_c NADTRHD 1.0
nadh_c IDOND -1.0
nadh_c GLYCLTDx -1.0
nadh_c DMPPS -1.0
nadh_c IPDPS -1.0
nadh_c P5CD 1.0
nadh_c M1PD 1.0
nadh_c 3HPPPNH -1.0
nadh_c AKGDH 1.0
nadh_c HPYRRx -1.0
nadh_c GLYCDx 1.0
nadh_c HISTD 2.0
nadh_c URDGLYCD 1.0
nadh_c GAPD 1.0
nadh_c NTRIR2x -3.0
nadh_c PPND 1.0
nadh_c SGSAD 1.0
nadh_c PDX5PS 1.0
nadh_c NADH5 -1.0
nadh_c UDPGD 2.0
nadh_c PPPNDO -1.0
nadh_c UACMAMO 2.0
nadh_c LCADi 1.0
nadh_c 3HCINNMH -1.0
nadh_c BSORx -1.0
nadh_c THD2pp -1.0
nadh_c AHGDx 1.0
nadh_c CHOLD 1.0
nadh_c TRSARr -1.0
nadh_c MTHFR2 -1.0
nadh_c MALDDH 1.0
nadh_c NODOx -1.0
nadh_c NHFRBO -1.0
nadh_c FALDH2 1.0
nadh_c XAND 1.0
nadh_c HACD3 -1.0
nadh_c ABUTD 1.0
nadh_c E4PD 1.0
nadh_c PDH 1.0
nadh_c UDPGDC 1.0
nadh_c DKGLCNR2x -1.0
nadh_c PGCD 1.0
nadh_c PERD 1.0
nadh_c HXAND 1.0
nadh_c DURADx 1.0
nadh_c GCALDD 1.0
nadh_c LDH_D 1.0
nadh_c EAR161x -1.0
nadh_c FLVRx -1.0
nadh_c FMNRx -1.0
nadh_c AMPMS2 1.0
nadh_c PDX5PO2 1.0
nadh_c EAR141x -1.0
nadh_c EAR181x -1.0
nadh_c EAR180x -1.0
nadh_c LALDO2x -1.0
nadh_c ALR4x -1.0
nadh_c EAR140x -1.0
nadh_c EAR121x -1.0
nadh_c EAR100x -1.0
nadh_c EAR120x -1.0
nadh_c EAR160x -1.0
nadh_c EAR40x -1.0
nadh_c EAR60x -1.0
nadh_c EAR80x -1.0
nadh_c OMMBLHX3 1.0
nadh_c NADHPO -1.0
nadh_c NADH16pp -1.0
nadh_c NADH18pp -1.0
nadh_c OPHHX3 1.0
nadh_c NADH17pp -1.0
nadh_c GALCTLO 1.0
nadh_c HACD8 -1.0
nadh_c MOADSUx -1.0
nadh_c POAACR -1.0
nadh_c HADPCOADH3 1.0
nadh_c PYROX -1.0
nadh_c LIPOS 1.0
nadh_c ALDD19xr 1.0
nadh_c 2DGULRGx -1.0
nadh_c GHBDHx -1.0
nadh_c APPLDHr -1.0
nadh_c NADHXD 1.0
nadh_c NADHHS -1.0
nadh_c NADHHR -1.0
nadh_c ALR2x -1.0
nadh_c CHOLID 1.0
nadh_c DHPTDNRN -1.0
nadh_c 5DKGR 1.0
nadh_c 3SLAR -1.0
nadh_c ARHGDx 1.0
nadh_c 3HPADHi 1.0
nadh_c QUINDH 1.0
nadh_c BIOMASS_Ec_iML1515_WT_75p37M -4.5e-05
amp_c GLUTRS 1.0
amp_c ACS 1.0
amp_c PPS 1.0
amp_c NADDP 1.0
amp_c ARGSS 1.0
amp_c HPPK2 1.0
amp_c ADK4 -1.0
amp_c AACPS1 1.0
amp_c ADPT 1.0
amp_c ADK1 -1.0
amp_c AACPS2 1.0
amp_c AACPS3 1.0
amp_c AACPS4 1.0
amp_c PACCOAL 1.0
amp_c GTPDPK 1.0
amp_c GMPS2 1.0
amp_c AMPN -1.0
amp_c NTD7 -1.0
amp_c ASNS2 1.0
amp_c ADPRDP 1.0
amp_c PRPPS 1.0
amp_c BPNT 1.0
amp_c ENTCS 6.0
amp_c NTPP6 1.0
amp_c NADS1 1.0
amp_c GMPS 1.0
amp_c ADK3 -1.0
amp_c FACOAL160t2pp 1.0
amp_c FACOAL180t2pp 1.0
amp_c FACOAL80t2pp 1.0
amp_c FACOAL60t2pp 1.0
amp_c GDPDPK 1.0
amp_c FACOAL100t2pp 1.0
amp_c FACOAL120t2pp 1.0
amp_c FACOAL140t2pp 1.0
amp_c SELNPS 1.0
amp_c AACPS5 1.0
amp_c PDE1 1.0
amp_c PANTS 1.0
amp_c ADSL1r 1.0
amp_c ADNK1 1.0
amp_c SUCBZL 1.0
amp_c AACPS6 1.0
amp_c AACPS7 1.0
amp_c 2AGPGAT180 1.0
amp_c 2AGPGAT181 1.0
amp_c AACPS8 1.0
amp_c AACPS9 1.0
amp_c 2AGPEAT160 1.0
amp_c FACOAL181t2pp 1.0
amp_c 2AGPGAT141 1.0
amp_c 2AGPEAT180 1.0
amp_c 2AGPEAT181 1.0
amp_c 2AGPGAT140 1.0
amp_c 2AGPGAT161 1.0
amp_c 2AGPEAT140 1.0
amp_c 2AGPEAT120 1.0
amp_c 2AGPEAT161 1.0
amp_c 2AGPEAT141 1.0
amp_c 2AGPGAT160 1.0
amp_c 2AGPGAT120 1.0
amp_c FACOAL141t2pp 1.0
amp_c FACOAL161t2pp 1.0
amp_c ASNS1 1.0
amp_c MOADSUx 1.0
amp_c BMOCOS 1.0
amp_c BWCOS 1.0
amp_c THZPSN3 1.0
amp_c MOCOS 1.0
amp_c OCTNLL 1.0
amp_c LIPAMPL 1.0
amp_c WCOS 1.0
amp_c NADHXD 1.0
amp_c NADPHXD 1.0
3php_c PSERT -1.0
3php_c PGCD 1.0
3php_c HPYRP -1.0
dhf_c TMDS 1.0
dhf_c DHFS 1.0
dhf_c DHFR -1.0
for_c DB4PS 1.0
for_c PFL 1.0
for_c FTHFD 1.0
for_c GTPCII2 1.0
for_c GART -1.0
for_c FTHFLi -1.0
for_c GTPCI 1.0
for_c FORtppi -1.0
for_c FHL -1.0
for_c FORt2pp 1.0
for_c OBTFL 1.0
for_c UPLA4FNF 1.0
for_c SFGTHi 1.0
for_c AMPMS2 2.0
for_c FORCT 1.0
pi_e EX_pi_e -1.0
pi_e PItex -1.0
thmmp_c TMPPP 1.0
thmmp_c TMPK -1.0
thmmp_c TMK 1.0
thmmp_c TDP 1.0
b2coa_c ECOAH1 1.0
b2coa_c ACOAD1fr -1.0
b2coa_c ACOAD1f 1.0
fe3_e EX_fe3_e -1.0
fe3_e FEENTERexs -1.0
fe3_e FE3HOXexs -1.0
fe3_e FECRMexs -1.0
fe3_e ARBTNexs -1.0
fe3_e FEOXAMexs -1.0
fe3_e CPGNexs -1.0
fe3_e FE3tex -1.0
fe3_e FE3DCITexs -1.0
asp__L_e EX_asp__L_e -1.0
asp__L_e ASPtex -1.0
thr__L_e THRtex -1.0
thr__L_e EX_thr__L_e -1.0
metsox_S__L_e EX_metsox_S__L_e -1.0
metsox_S__L_e METSOX1tex -1.0
nac_c NNAM 1.0
nac_c NACtpp 1.0
nac_c NNDMBRT 1.0
nac_c NAMNPP -1.0
4per_c E4PD 1.0
4per_c PERD -1.0
15dap_e EX_15dap_e -1.0
15dap_e DAPtex -1.0
2dh3dgal6p_c DDGALK 1.0
2dh3dgal6p_c DDPGALA -1.0
ap4a_c AP4AH -1.0
ap4a_c AP4AS 1.0
35cgmp_c GUACYC 1.0
35cgmp_c PDE4 -1.0
adocbip_c ACBIPGT -1.0
adocbip_c ADOCBIK 1.0
etha_e ETHAtex -1.0
etha_e EX_etha_e -1.0
k_p Kt2pp -1.0
k_p Ktex 1.0
k_p Kabcpp -1.0
k_p Kt3pp 1.0
xylu__L_p XYLUt2pp -1.0
xylu__L_p XYLUtex 1.0
fe3hox_e EX_fe3hox_e -1.0
fe3hox_e FE3HOXexs 1.0
fe3hox_e FE3HOXtonex -1.0
g3ps_p G3PStex 1.0
g3ps_p GPDDA3pp -1.0
g3ps_p G3PSabcpp -1.0
ggbutal_c GGGABADr -1.0
ggbutal_c GGPTRCO 1.0
mso3_p MSO3abcpp -1.0
mso3_p MSO3tex 1.0
LalaDgluMdap_c LADGMDH -1.0
LalaDgluMdap_c AGM3PA 1.0
LalaDgluMdap_c AM3PA 1.0
LalaDgluMdap_c 3PEPTabcpp 1.0
LalaDgluMdap_c 4PCP 1.0
LalaDgluMdap_c UM3PL -1.0
LalaLglu_c ALAGLUE 1.0
LalaLglu_c LALGP -1.0
LalaLglu_c LALALGLUtpp 1.0
aragund_c O16GLCT1 -1.0
aragund_c O16AT 1.0
o16a2und_p O16AP2pp -1.0
o16a2und_p O16AP1pp 1.0
mmet_c HCYSMT2 -1.0
mmet_c MMETt2pp 1.0
acgam1p_e ACGAM1Ptex -1.0
acgam1p_e EX_acgam1p_e -1.0
pa141_p CLPNH141pp 1.0
pa141_p PAPA141pp -1.0
pa141_p PLIPA2A141pp -1.0
pa141_p PA141abcpp 1.0
pa141_p PLIPA1A141pp -1.0
12dgr141_p 12DGR141tipp -1.0
12dgr141_p PAPA141pp 1.0
pa180_p PAPA180pp -1.0
pa180_p PLIPA2A180pp -1.0
pa180_p PA180abcpp 1.0
pa180_p CLPNH180pp 1.0
pa180_p PLIPA1A180pp -1.0
2agpe141_c LPLIPAL2E141 -1.0
2agpe141_c 2AGPEAT141 -1.0
2agpe141_c LPLIPAL2ATE141 -1.0
2agpe141_c 2AGPE141tipp 1.0
1agpe141_p LPLIPAL1E141pp -1.0
1agpe141_p PLIPA2E141pp 1.0
1agpg161_p LPLIPAL1G161pp -1.0
1agpg161_p PLIPA2G161pp 1.0
LalaDglu_e LALADGLUtex -1.0
LalaDglu_e EX_LalaDglu_e -1.0
sufbcd_2fe2s2_c S2FE2SS2 1.0
sufbcd_2fe2s2_c S4FE4SR -1.0
cm_e CMtpp 1.0
cm_e CMtex -1.0
cm_e EX_cm_e -1.0
fe3dhbzs3_p DHBSZ3FEabcpp -1.0
dxylnt_c DXYLONtpp 1.0
dxylnt_c DXYLTD -1.0
urdgci_c ALLTAMH2 1.0
urdgci_c UGCIAMH -1.0
co2_c CPPPGO 2.0
co2_c UPPDC1 4.0
co2_c HCO3E -1.0
co2_c OMPDC 1.0
co2_c ICDHyr 1.0
co2_c PPCK 1.0
co2_c ME1 1.0
co2_c ACHBS 1.0
co2_c ACLS 1.0
co2_c IGPS 1.0
co2_c POX 1.0
co2_c PPCDC 1.0
co2_c ADMDC 1.0
co2_c ARGDC 1.0
co2_c OAADC 1.0
co2_c MACPD 1.0
co2_c OPHBDC 1.0
co2_c DXPS 1.0
co2_c GLYCL 1.0
co2_c PPC -1.0
co2_c URIC 1.0
co2_c GLXCL 1.0
co2_c KAS14 1.0
co2_c NNDPR 1.0
co2_c AOBUTDs 1.0
co2_c CYNTAH 2.0
co2_c KG6PDC 1.0
co2_c PPNDH 1.0
co2_c UGLYCH 1.0
co2_c AKGDH 1.0
co2_c ASP1DC 1.0
co2_c DAPDC 1.0
co2_c CBMKr -1.0
co2_c GND 1.0
co2_c TAUDO 1.0
co2_c ME2 1.0
co2_c DBTS -1.0
co2_c PPND 1.0
co2_c PDX5PS 1.0
co2_c GLUDC 1.0
co2_c CO2tpp 1.0
co2_c MALDDH 1.0
co2_c FHL 1.0
co2_c LYSDC 1.0
co2_c OMCDC 1.0
co2_c SADH 1.0
co2_c PDH 1.0
co2_c UDPGDC 1.0
co2_c MMCD 1.0
co2_c CPPPGO2 2.0
co2_c ORNDC 1.0
co2_c KAS15 1.0
co2_c 3OAS161 1.0
co2_c 3OAS141 1.0
co2_c DHNAOT4 1.0
co2_c PSD160 1.0
co2_c PSD161 1.0
co2_c PSD180 1.0
co2_c 3OAS181 1.0
co2_c PSD140 1.0
co2_c 3OAS140 1.0
co2_c PSD141 1.0
co2_c 3OAS60 1.0
co2_c 3OAS160 1.0
co2_c 3OAS121 1.0
co2_c 3OAS80 1.0
co2_c 3OAS100 1.0
co2_c 3OAS120 1.0
co2_c 3OAS180 1.0
co2_c PSD120 1.0
co2_c PSD181 1.0
co2_c OXCDC 1.0
co2_c POR5 1.0
co2_c OGMEACPS 1.0
co2_c OPMEACPS 1.0
co2_c CBMD 1.0
co2_c SEPHCHCS 1.0
co2_c THZPSN3 1.0
co2_c AOXSr2 1.0
co2_c ALLTAMH2 1.0
4ppcys_c PPCDC -1.0
4ppcys_c PPNCL2 1.0
alltt_c ALLTN 1.0
alltt_c ALLTAMH2 -1.0
fum_e EX_fum_e -1.0
fum_e FUMtex -1.0
acald_e EX_acald_e -1.0
acald_e ACALDtex -1.0
25drapp_c GTPCII2 1.0
25drapp_c DHPPDA2 -1.0
gthox_c GTHOr -1.0
gthox_c GRXR 1.0
gthox_c ASR 1.0
gthox_c SELGTHR 1.0
gthox_c GTHPi 1.0
gthox_c 2HESR 1.0
gar_c GART -1.0
gar_c GARFT -1.0
gar_c PRAGSr 1.0
enter_c ENTCS 1.0
enter_c ENTERES -1.0
enter_c FEENTERtpp -1.0
enter_c FEENTERR1 2.0
enter_c FEENTERR3 2.0
enter_c FEENTERR2 2.0
enter_c FEENTERR4 2.0
enter_c BIOMASS_Ec_iML1515_WT_75p37M -0.000223
fe3hox_p FE3HOXtonex 1.0
fe3hox_p FE3HOXabcpp -1.0
lald__D_c PPDOy -1.0
lald__D_c LALDO2x 1.0
fe3hox_un_e FE3HOXUtpp 1.0
fe3hox_un_e FE3HOXexs -1.0
fe3hox_un_e EX_fe3hox_un_e -1.0
pydxn_e EX_pydxn_e -1.0
pydxn_e PYDXNtex -1.0
tym_e EX_tym_e -1.0
tym_e TYMtex -1.0
3ooctACP_c 3OAR80 -1.0
3ooctACP_c 3OAS80 1.0
1odecg3p_c G3PAT180 1.0
1odecg3p_c AGPAT180 -1.0
1odecg3p_c APG3PAT180 1.0
2agpe120_p 2AGPE120tipp -1.0
2agpe120_p PLIPA1E120pp 1.0
2agpg160_p 2AGPG160tipp -1.0
2agpg160_p ALPATG160pp 1.0
2agpg160_p PLIPA1G160pp 1.0
2agpg161_p 2AGPG161tipp -1.0
2agpg161_p PLIPA1G161pp 1.0
1tdec7eg3p_p PLIPA2A141pp 1.0
1tdec7eg3p_p LPLIPAL1A141pp -1.0
1agpg140_p PLIPA2G140pp 1.0
1agpg140_p LPLIPAL1G140pp -1.0
sufbcd_4fe4s_c S4FE4ST -1.0
sufbcd_4fe4s_c S4FE4SR 1.0
rfamp_e RFAMPtex -1.0
rfamp_e EX_rfamp_e -1.0
rfamp_e RFAMPtpp 1.0
rfamp_p RFAMPtex 1.0
rfamp_p RFAMPtpp -1.0
ch4_c CPL 1.0
ch4_c CH4t2pp -1.0
3mop_c ILETA 1.0
3mop_c DHAD2 1.0
fad_c FMNAT 1.0
fad_c FADRx -1.0
fad_c FE3Ri 1.0
fad_c FEENTERR1 1.0
fad_c FE3HOXR1 1.0
fad_c FECRMR1 1.0
fad_c ARBTNR1 1.0
fad_c FEOXAMR1 1.0
fad_c CPGNR1 1.0
fad_c DAAD -1.0
fad_c FADRx2 -1.0
fad_c ACOAD7f -1.0
fad_c ACOAD8f -1.0
fad_c ACOAD5f -1.0
fad_c ACOAD3f -1.0
fad_c ACOAD2f -1.0
fad_c ACOAD4f -1.0
fad_c ACOAD6f -1.0
fad_c I4FE4SR 1.0
fad_c I2FE2SS 1.0
fad_c I2FE2SS2 1.0
fad_c S2FE2SS2 1.0
fad_c S2FE2SS 1.0
fad_c S4FE4SR 1.0
fad_c ACOAD1fr 1.0
fad_c FADt -1.0
fad_c ACOAD1f -1.0
fad_c BIOMASS_Ec_iML1515_core_75p37M -0.000223
fad_c BIOMASS_Ec_iML1515_WT_75p37M -0.000223
36dahx_c LYSAM 1.0
udcpp_c ACGAMT -1.0
udcpp_c UDCPDP 1.0
udcpp_c PAPPT3 -1.0
udcpp_c UPLA4FNT -1.0
udcpp_c UDCPPtppi 1.0
udcpp_c UDPGPT -1.0
dcamp_c ADSS 1.0
dcamp_c ADSL1r -1.0
4h2opntn_c OP4ENH 1.0
4h2opntn_c HOPNTAL -1.0
camp_c ADNCYC 1.0
camp_c PDE1 -1.0
galur_e EX_galur_e -1.0
galur_e GALURtex -1.0
ACP_c KAS14 1.0
ACP_c EDTXS1 1.0
ACP_c EDTXS2 1.0
ACP_c EDTXS3 1.0
ACP_c EDTXS4 1.0
ACP_c AACPS1 -1.0
ACP_c AACPS2 -1.0
ACP_c AACPS3 -1.0
ACP_c AACPS4 -1.0
ACP_c ACPS1 1.0
ACP_c MCOATA -1.0
ACP_c U23GAAT 1.0
ACP_c UAGAAT 1.0
ACP_c ACOATA -1.0
ACP_c AACPS5 -1.0
ACP_c AACPS6 -1.0
ACP_c AACPS7 -1.0
ACP_c AACPS8 -1.0
ACP_c AACPS9 -1.0
ACP_c 3OAS161 1.0
ACP_c 3OAS141 1.0
ACP_c G3PAT141 1.0
ACP_c G3PAT181 1.0
ACP_c AGPAT120 1.0
ACP_c 3OAS181 1.0
ACP_c G3PAT140 1.0
ACP_c G3PAT160 1.0
ACP_c G3PAT161 1.0
ACP_c AGPAT160 1.0
ACP_c G3PAT180 1.0
ACP_c AGPAT140 1.0
ACP_c 3OAS140 1.0
ACP_c AGPAT181 1.0
ACP_c 3OAS60 1.0
ACP_c 3OAS160 1.0
ACP_c 3OAS121 1.0
ACP_c 3OAS80 1.0
ACP_c 3OAS100 1.0
ACP_c 3OAS120 1.0
ACP_c AGPAT180 1.0
ACP_c AGPAT141 1.0
ACP_c AGPAT161 1.0
ACP_c 3OAS180 1.0
ACP_c G3PAT120 1.0
ACP_c FA120ACPHi 1.0
ACP_c FA80ACPHi 1.0
ACP_c FA140ACPHi 1.0
ACP_c FA100ACPHi 1.0
ACP_c FA161ACPHi 1.0
ACP_c FA141ACPHi 1.0
ACP_c FA160ACPHi 1.0
ACP_c OPMEACPS 1.0
ACP_c ACPPAT141 1.0
ACP_c ACPPAT161 1.0
ACP_c ACPPAT180 1.0
ACP_c ACPPAT120 1.0
ACP_c ACPPAT160 1.0
ACP_c ACPPAT181 1.0
ACP_c ACPPAT140 1.0
ACP_c AOXSr2 1.0
ACP_c LIPOCT 1.0
palmACP_c AACPS3 1.0
palmACP_c G3PAT160 -1.0
palmACP_c AGPAT160 -1.0
palmACP_c EAR160y 1.0
palmACP_c EAR160x 1.0
palmACP_c 3OAS180 -1.0
palmACP_c FA160ACPHi -1.0
palmACP_c ACPPAT160 -1.0
arbtn_fe3_c ARBTNR1 -2.0
arbtn_fe3_c ARBTNR2 -2.0
arbtn_fe3_c ARBTNR3 -2.0
arbtn_fe3_c ARBTNabcpp 1.0
pi_p PHYTSpp 6.0
pi_p PPTHpp 1.0
pi_p NTP3pp 1.0
pi_p NTD8pp 1.0
pi_p PItex 1.0
pi_p UDCPDPpp 1.0
pi_p GUR1PPpp 1.0
pi_p ACGAL1PPpp 1.0
pi_p PTHRpp 1.0
pi_p R5PPpp 1.0
pi_p PSP_Lpp 1.0
pi_p TYRPpp 1.0
pi_p MAN6Pt6_2pp 2.0
pi_p PIuabcpp -1.0
pi_p NTD10pp 1.0
pi_p NTD1pp 1.0
pi_p NTD2pp 1.0
pi_p NTD3pp 1.0
pi_p NTD4pp 1.0
pi_p NTD5pp 1.0
pi_p NTD6pp 1.0
pi_p NTD7pp 1.0
pi_p NTD9pp 1.0
pi_p GAL1PPpp 1.0
pi_p GLYC3Pt6pp 1.0
pi_p NTD12pp 1.0
pi_p 3NTD7pp 1.0
pi_p 3NTD4pp 1.0
pi_p 3NTD2pp 1.0
pi_p 3NTD9pp 1.0
pi_p NTD11pp 1.0
pi_p G2PPpp 1.0
pi_p G6Pt6_2pp 2.0
pi_p G1PPpp 1.0
pi_p PGPP140pp 1.0
pi_p PGPP141pp 1.0
pi_p PGPP160pp 1.0
pi_p PGPP180pp 1.0
pi_p PAPA120pp 1.0
pi_p PAPA140pp 1.0
pi_p PAPA141pp 1.0
pi_p PAPA160pp 1.0
pi_p PAPA161pp 1.0
pi_p PAPA180pp 1.0
pi_p ACGAM1PPpp 1.0
pi_p GAM6Pt6_2pp 2.0
pi_p F6Pt6_2pp 2.0
pi_p PGPP120pp 1.0
pi_p PGPP181pp 1.0
pi_p PAPA181pp 1.0
pi_p PGPP161pp 1.0
pi_p PIt2rpp -1.0
pi_p PItpp 1.0
pi_p ACP1p 1.0
h2_p H2tex 1.0
h2_p PPTHpp 1.0
h2_p H2tpp -1.0
etoh_p ETOHtex 1.0
etoh_p ETOHtrpp -1.0
tungs_c TUNGSabcpp 1.0
tungs_c WCOS -1.0
arbtn_c ARBTNtpp -1.0
arbtn_c ARBTNR1 2.0
arbtn_c ARBTNR2 2.0
arbtn_c ARBTNR3 2.0
feoxam_un_e FEOXAMUtex 1.0
feoxam_un_e FEOXAMexs -1.0
feoxam_un_e EX_feoxam_un_e -1.0
ump_p UDPGALPpp 1.0
ump_p UACGAMPpp 1.0
ump_p UACGALPpp 1.0
ump_p UGLCURPpp 1.0
ump_p NTD2pp -1.0
ump_p UDPGPpp 1.0
ump_p UMPtex 1.0
cmp_p NTD4pp -1.0
cmp_p CMPtex 1.0
23cgmp_e EX_23cgmp_e -1.0
23cgmp_e 23CGMPtex -1.0
23dhbzs_c DHBSH -1.0
23dhbzs_c ENTERES 3.0
pser__L_e PSERtex -1.0
pser__L_e EX_pser__L_e -1.0
so2_c CYSSADS 1.0
so2_c SO2tpp 1.0
cdpdhdecg_c DASYN160 1.0
cdpdhdecg_c CDAPPA160 -1.0
cdpdhdecg_c PGSA160 -1.0
cdpdhdecg_c PSSA160 -1.0
hdcea_p PLIPA1E161pp 1.0
hdcea_p HDCEAtexi 1.0
hdcea_p FACOAL161t2pp -1.0
hdcea_p PLIPA1G161pp 1.0
hdcea_p LPLIPAL1G161pp 1.0
hdcea_p PLIPA2A161pp 1.0
hdcea_p LPLIPAL1E161pp 1.0
hdcea_p PLIPA2G161pp 1.0
hdcea_p PLIPA1A161pp 1.0
hdcea_p PLIPA2E161pp 1.0
hdcea_p LPLIPAL1A161pp 1.0
2agpe180_c LPLIPAL2E180 -1.0
2agpe180_c 2AGPEAT180 -1.0
2agpe180_c LPLIPAL2ATE180 -1.0
2agpe180_c 2AGPE180tipp 1.0
3hpp_c MSAR 1.0
3hpp_c 3HPPtpp -1.0
3hpp_c 3HPADHi 1.0
mincyc_e MINCYCtex -1.0
mincyc_e MINCYCtpp 1.0
mincyc_e EX_mincyc_e -1.0
dhcur_c CURR 1.0
dhcur_c DHCURR -1.0
rml_c RMI 1.0
rml_c RMK -1.0
4pasp_c ASPK 1.0
4pasp_c ASAD 1.0
h2o_e H2Otex -1.0
h2o_e LIPAHT2ex 1.0
h2o_e LIPAHTex 1.0
h2o_e EX_h2o_e -1.0
3htdcoa_c ECOAH6 -1.0
3htdcoa_c HACD6 1.0
rib__D_e EX_rib__D_e -1.0
rib__D_e RIBtex -1.0
uri_e URItex -1.0
uri_e EX_uri_e -1.0
trp__L_e EX_trp__L_e -1.0
trp__L_e TRPtex -1.0
2ommbl_c OMBZLM 1.0
2ommbl_c OMMBLHX3 -1.0
2ommbl_c OMMBLHXy -1.0
din_e EX_din_e -1.0
din_e DINStex -1.0
kdo2lipid4_c EDTXS1 -1.0
kdo2lipid4_c EDTXS3 -1.0
kdo2lipid4_c MOAT2 1.0
kdo2lipid4_c K2L4Aabcpp -1.0
udpglcur_c UDPGD 1.0
udpglcur_c UDPGDC -1.0
btnso_c BSORy -1.0
btnso_c BSORx -1.0
selnp_c SELNPS 1.0
gmhep17bp_c GMHEPK 1.0
gmhep17bp_c GMHEPPA -1.0
alltn_p ALLTNt2rpp -1.0
alltn_p ALLTNtex 1.0
dad_2_p DADNt2pp -1.0
dad_2_p NTD6pp 1.0
dad_2_p DADNtex 1.0
suc6p_c SUCptspp 1.0
etha_p ETHAtex 1.0
etha_p GPDDA2pp 1.0
etha_p ETHAt2pp -1.0
dgmp_p NTD8pp -1.0
dgmp_p DGMPtex 1.0
23dappa_p 23DAPPAtex 1.0
23dappa_p 23DAPPAt2pp -1.0
g3pi_p GPDDA5pp -1.0
g3pi_p G3PItex 1.0
g3pi_p G3PIabcpp -1.0
23camp_e EX_23camp_e -1.0
23camp_e 23CAMPtex -1.0
uLa4n_p LA4NTpp -1.0
uLa4n_p ULA4Ntppi 1.0
cu_c CU1abcpp -1.0
cu_c CUt3 -1.0
cu_c CUt2pp -1.0
cpgn_un_p CPGNUtpp 1.0
cpgn_un_p CPGNUtex -1.0
ps141_c PSSA141 1.0
ps141_c PSD141 -1.0
pgp141_p PGPP141pp -1.0
pgp141_p PGP141abcpp 1.0
pgp180_p PGPP180pp -1.0
pgp180_p PGP180abcpp 1.0
psclys_p PSCLYSt2pp -1.0
psclys_p PSCLYStex 1.0
4abzglu_c 4ABZGLUH -1.0
4abzglu_c 4ABZGLUtr 1.0
dhps_e DHPStex -1.0
dhps_e EX_dhps_e -1.0
erthrs_c E4PP 1.0
succoa_c AST -1.0
succoa_c HSST -1.0
succoa_c AKGDH 1.0
succoa_c PPCSCT 1.0
succoa_c THDPS -1.0
succoa_c SUCOAS 1.0
succoa_c MMM -1.0
succoa_c 3OXCOAT 1.0
succoa_c BIOMASS_Ec_iML1515_core_75p37M -9.8e-05
succoa_c BIOMASS_Ec_iML1515_WT_75p37M -9.8e-05
xyl__D_c XYLI1 -1.0
xyl__D_c XYLt2pp 1.0
xyl__D_c XYLabcpp 1.0
xyl__D_c XYHDL 1.0
sucsal_c ABTA 1.0
sucsal_c SSALx -1.0
sucsal_c SSALy -1.0
sucsal_c GHBDHx -1.0
alltn_c URIC 1.0
alltn_c ALLTN -1.0
alltn_c ALLTNt2rpp 1.0
3hdcoa_c ECOAH4 -1.0
3hdcoa_c HACD4 1.0
mnl_e MNLtex -1.0
mnl_e EX_mnl_e -1.0
for_e EX_for_e -1.0
for_e FORtex -1.0
kdolipid4_c MOAT 1.0
kdolipid4_c MOAT2 -1.0
seramp_c SERASr 1.0
seramp_c ENTCS -3.0
ade_p ADEt2rpp -1.0
ade_p ADEtex 1.0
sbt__D_p SBTptspp -1.0
sbt__D_p SBTtex 1.0
12ppd__S_p 12PPDStex 1.0
12ppd__S_p 12PPDStpp -1.0
dca_p DCAtex 1.0
dca_p FACOAL100t2pp -1.0
fe3dcit_p FE3DCITabcpp -1.0
fe3dcit_p FE3DCITtonex 1.0
h2o2_e EX_h2o2_e -1.0
h2o2_e H2O2tex -1.0
23cump_e EX_23cump_e -1.0
23cump_e 23CUMPtex -1.0
eca2und_p ECAP1pp 1.0
eca2und_p ECAP2pp -1.0
cl_p CLtex 1.0
cl_p CLt3_2pp -2.0
cl_p CLtipp -1.0
murein4p3p_p MDDCP5pp 1.0
murein4p3p_p MLDCP2Bpp -1.0
murein4p3p_p MLDCP1Bpp 1.0
murein4p3p_p MLTGY2pp -1.0
murein4p3p_p MDDEP2pp 1.0
12dgr160_p PAPA160pp 1.0
12dgr160_p 12DGR160tipp -1.0
1agpg120_p LPLIPAL1G120pp -1.0
1agpg120_p PLIPA2G120pp 1.0
tungs_e EX_tungs_e -1.0
tungs_e TUNGStex -1.0
5fthf_c THFAT 1.0
5fthf_c FOMETRi -1.0
;
```
