## Supplementary Material SM2 for "Harnessing natural modularity of cellular metabolism to design a modular chassis cell for a diverse class of products by using goal attainment optimization": optknock_4.log (part 1 of 2)

```
7854        6.4653  6048900   35.11%
Elapsed time = 323.76 sec. (263367.80 ticks, tree = 23.73 MB, solutions = 8)
  22302  2391        6.4653    14        4.7854        6.4653  6207242   35.11%
  22742  2386        cutoff              4.7854        6.4653  6287688   35.11%
  23090  2463        6.4653    14        4.7854        6.4653  6420211   35.11%
  23433  2508        cutoff              4.7854        6.4653  6540303   35.11%
  23742  2521        cutoff              4.7854        6.4653  6590166   35.11%
  24171  2584    infeasible              4.7854        6.4653  6736352   35.11%
  24337  2604        6.4653    23        4.7854        6.4653  6782363   35.11%
  24571  2609        cutoff              4.7854        6.4653  6804222   35.11%
  24836  2649        6.4653     7        4.7854        6.4653  6962423   35.11%
  25282  2649        6.4653    11        4.7854        6.4653  6986684   35.11%
Elapsed time = 370.72 sec. (301707.91 ticks, tree = 27.39 MB, solutions = 8)
  25800  2707    infeasible              4.7854        6.4653  7123506   35.11%
  26384  2771        6.4653    17        4.7854        6.4653  7201280   35.11%
  26931  2820        6.4653    15        4.7854        6.4653  7377503   35.11%
  27503  2953        6.4653    19        4.7854        6.4653  7519769   35.11%
  28133  3036    infeasible              4.7854        6.4653  7579816   35.11%
  28793  3258    infeasible              4.7854        6.4653  7774826   35.11%
  29293  3355    infeasible              4.7854        6.4653  7844567   35.11%
  29847  3533        6.4653    19        4.7854        6.4653  8052560   35.11%
  30473  3754    infeasible              4.7854        6.4653  8190431   35.11%
  31166  3882        6.4653    17        4.7854        6.4653  8277034   35.11%
Elapsed time = 417.50 sec. (339919.65 ticks, tree = 34.93 MB, solutions = 8)
  31879  3895    infeasible              4.7854        6.4653  8364637   35.11%
  32350  4125    infeasible              4.7854        6.4653  8557610   35.11%
  32758  4204    infeasible              4.7854        6.4653  8704709   35.11%
  33077  4254        6.4653    16        4.7854        6.4653  8763404   35.11%
  33478  4273        6.4653    11        4.7854        6.4653  8796410   35.11%
  34004  4407    infeasible              4.7854        6.4653  9017989   35.11%
  34680  4454        6.4653     8        4.7854        6.4653  9086256   35.11%
  35309  4474    infeasible              4.7854        6.4653  9131956   35.11%
  35826  4693    infeasible              4.7854        6.4653  9446777   35.11%
  36315  4700    infeasible              4.7854        6.4653  9461941   35.11%
Elapsed time = 464.08 sec. (378195.65 ticks, tree = 40.66 MB, solutions = 8)
  36658  4788        6.4653    10        4.7854        6.4653  9604560   35.11%
  37039  4854    infeasible              4.7854        6.4653  9716138   35.11%
  37422  4918    infeasible              4.7854        6.4653  9802300   35.11%
  38014  4992    infeasible              4.7854        6.4653  9909040   35.11%
  38670  5014    infeasible              4.7854        6.4653  9935144   35.11%
  39306  5243        6.4653     7        4.7854        6.4653 10137315   35.11%
  39723  5293        6.4653    16        4.7854        6.4653 10266709   35.11%
  39934  5467        cutoff              4.7854        6.4653 10481641   35.11%
  40229  5497    infeasible              4.7854        6.4653 10533692   35.11%
  40513  5533    infeasible              4.7854        6.4653 10631046   35.11%
Elapsed time = 512.03 sec. (416453.89 ticks, tree = 49.94 MB, solutions = 8)
  40857  5524        6.4653     8        4.7854        6.4653 10630907   35.11%
  41115  5620        6.4653    36        4.7854        6.4653 10731184   35.11%
  41302  5670        cutoff              4.7854        6.4653 10807017   35.11%
  41554  5752        6.4653    12        4.7854        6.4653 10935433   35.11%
  41823  5792        6.4653    15        4.7854        6.4653 10961821   35.11%
  42155  5808        6.4653    14        4.7854        6.4653 10991091   35.11%
  42347  5902        6.4653    10        4.7854        6.4653 11108530   35.11%
  42563  5938    infeasible              4.7854        6.4653 11155545   35.11%
  42794  5973    infeasible              4.7854        6.4653 11221942   35.11%
  43197  6003        6.4653     6        4.7854        6.4653 11290286   35.11%
Elapsed time = 559.19 sec. (454870.96 ticks, tree = 52.63 MB, solutions = 8)
  43476  6001    infeasible              4.7854        6.4653 11264733   35.11%
  43783  6124    infeasible              4.7854        6.4653 11383919   35.11%
  44092  6188        6.4653    20        4.7854        6.4653 11481918   35.11%
  44444  6288    infeasible              4.7854        6.4653 11587107   35.11%
  44850  6315        6.4653     9        4.7854        6.4653 11612457   35.11%
  45194  6443        6.4653    15        4.7854        6.4653 11762075   35.11%
  45459  6455    infeasible              4.7854        6.4653 11793277   35.11%
  45764  6465    infeasible              4.7854        6.4653 11812082   35.11%
  46027  6537    infeasible              4.7854        6.4653 11925631   35.11%
  46277  6621    infeasible              4.7854        6.4653 11985429   35.11%
Elapsed time = 604.66 sec. (493139.93 ticks, tree = 56.77 MB, solutions = 8)
  46633  6667    infeasible              4.7854        6.4653 12046213   35.11%
  46978  6737        6.4653    14        4.7854        6.4653 12173059   35.11%
  47305  6788    infeasible              4.7854        6.4653 12231082   35.11%
  47629  6833        6.4653     4        4.7854        6.4653 12307350   35.11%
  47907  6840        6.4653    14        4.7854        6.4653 12325822   35.11%
  48223  6893    infeasible              4.7854        6.4653 12374439   35.11%
  48552  6922    infeasible              4.7854        6.4653 12446552   35.11%
  48895  6978    infeasible              4.7854        6.4653 12590880   35.11%
  49271  7013        6.4653     9        4.7854        6.4653 12643580   35.11%
  49565  6989        6.4653     2        4.7854        6.4653 12605390   35.11%
Elapsed time = 650.81 sec. (531336.51 ticks, tree = 58.06 MB, solutions = 8)
  49881  7053    infeasible              4.7854        6.4653 12759514   35.11%
  50157  7065    infeasible              4.7854        6.4653 12778480   35.11%
  50627  7185    infeasible              4.7854        6.4653 12932049   35.11%
  51072  7252    infeasible              4.7854        6.4653 13000255   35.11%
  51485  7278    infeasible              4.7854        6.4653 13069321   35.11%
  51823  7406        6.4653    17        4.7854        6.4653 13241137   35.11%
  52195  7426    infeasible              4.7854        6.4653 13311524   35.11%
  52599  7502    infeasible              4.7854        6.4653 13379043   35.11%
  53041  7476        6.4653    18        4.7854        6.4653 13363398   35.11%
  53419  7625    infeasible              4.7854        6.4653 13592662   35.11%
Elapsed time = 696.23 sec. (569607.97 ticks, tree = 59.68 MB, solutions = 8)
  53781  7625    infeasible              4.7854        6.4653 13616794   35.11%
  54348  7720    infeasible              4.7854        6.4653 13789882   35.11%
  54892  7768        6.4653    11        4.7854        6.4653 13892265   35.11%
  55436  7869    infeasible              4.7854        6.4653 14015155   35.11%
  55866  7858        6.4653     3        4.7854        6.4653 14000805   35.11%
  56422  7979        6.4653    21        4.7854        6.4653 14310397   35.11%
  56954  7962    infeasible              4.7854        6.4653 14271785   35.11%
  57511  8191    infeasible              4.7854        6.4653 14677619   35.11%
  58145  8193    infeasible              4.7854        6.4653 14702836   35.11%
  58632  8274        6.4653    16        4.7854        6.4653 14975496   35.11%
Elapsed time = 743.05 sec. (607820.17 ticks, tree = 64.36 MB, solutions = 8)
  59093  8307    infeasible              4.7854        6.4653 15045103   35.11%
  59482  8312    infeasible              4.7854        6.4653 15136593   35.11%
  59902  8407        6.4653    11        4.7854        6.4653 15290952   35.11%
  60300  8408        6.4653    15        4.7854        6.4653 15277470   35.11%
  60859  8440        6.4653    31        4.7854        6.4653 15356953   35.11%
  61474  8451    infeasible              4.7854        6.4653 15378885   35.11%
  62016  8616    infeasible              4.7854        6.4653 15640999   35.11%
  62585  8740        6.4653     8        4.7854        6.4653 15772124   35.11%
  63106  8795        5.9617    19        4.7854        6.4653 15921826   35.11%
  63616  9003        6.4653    11        4.7854        6.4653 16146116   35.11%
Elapsed time = 789.89 sec. (646091.43 ticks, tree = 68.94 MB, solutions = 8)
  64148  8999    infeasible              4.7854        6.4653 16129700   35.11%
  64715  9018        5.5877    17        4.7854        6.4653 16263241   35.11%
  65307  9101        5.9324    17        4.7854        6.4653 16412482   35.11%
  65844  9142    infeasible              4.7854        6.4653 16548002   35.11%
  66327  9260        6.4653     3        4.7854        6.4653 16810370   35.11%
  66793  9262    infeasible              4.7854        6.4653 16895344   35.11%
  67268  9337        6.4653    16        4.7854        6.4653 17082455   35.11%
  67689  9341    infeasible              4.7854        6.4653 17085784   35.11%
  68157  9369        6.4653     3        4.7854        6.4653 17216153   35.11%
  68691  9386        6.1336    17        4.7854        6.4653 17318987   35.11%
Elapsed time = 836.44 sec. (684301.32 ticks, tree = 71.92 MB, solutions = 8)
  69250  9361    infeasible              4.7854        6.4653 17318988   35.11%
  69856  9451        6.4653    22        4.7854        6.4653 17638876   35.11%
  70432  9446        6.4653     5        4.7854        6.4653 17853123   35.11%
  71041  9429    infeasible              4.7854        6.4653 17769856   35.11%
  71554  9466        6.4653    23        4.7854        6.4653 18060806   35.11%
  72050  9497        5.9324    23        4.7854        6.4653 18232623   35.11%
  72434  9517        6.4653     7        4.7854        6.4653 18391124   35.11%
  72654  9516        cutoff              4.7854        6.4653 18411896   35.11%
  72875  9548    infeasible              4.7854        6.4653 18648355   35.11%
  73294  9583        6.4653    17        4.7854        6.4653 18665853   35.11%
Elapsed time = 883.88 sec. (722593.68 ticks, tree = 71.83 MB, solutions = 8)
  73714  9569    infeasible              4.7854        6.4653 18705861   35.11%
  74264  9673    infeasible              4.7854        6.4653 18989671   35.11%
  74770  9689        6.4653    27        4.7854        6.4653 19105905   35.11%
  75286  9763        6.4653    13        4.7854        6.4653 19265274   35.11%
  75689  9761        6.4653     4        4.7854        6.4653 19237594   35.11%
  75962  9838        6.4653    30        4.7854        6.4653 19438498   35.11%
  76294  9888        5.5965    15        4.7854        6.4653 19509083   35.11%
  76662  9899        6.4653    12        4.7854        6.4653 19592721   35.11%
  77130  9905    infeasible              4.7854        6.4653 19615271   35.11%
  77741 10015    infeasible              4.7854        6.4653 19742801   35.11%
Elapsed time = 936.19 sec. (760793.99 ticks, tree = 76.76 MB, solutions = 8)
  78352 10181        6.4653     3        4.7854        6.4653 20014114   35.11%
  78896 10184    infeasible              4.7854        6.4653 20075290   35.11%
  79500 10257    infeasible              4.7854        6.4653 20256361   35.11%
  80110 10323    infeasible              4.7854        6.4653 20352037   35.11%
  80734 10331        cutoff              4.7854        6.4653 20463692   35.11%
  81314 10470    infeasible              4.7854        6.4653 20723544   35.11%
  81828 10456        6.4653     3        4.7854        6.4653 20823472   35.11%
  82375 10480        6.4653     4        4.7854        6.4653 20928401   35.11%
  82916 10650    infeasible              4.7854        6.4653 21178576   35.11%
  83406 10713    infeasible              4.7854        6.4653 21440788   35.11%
Elapsed time = 989.72 sec. (799021.53 ticks, tree = 81.53 MB, solutions = 8)
  83905 10732        6.4653     4        4.7854        6.4653 21456409   35.11%
  84246 10869        6.4653    12        4.7854        6.4653 21691980   35.11%
  84826 10908        5.1187    22        4.7854        6.4653 21823775   35.11%
  85437 10921        6.4653     3        4.7854        6.4653 21830622   35.11%
  85882 10929    infeasible              4.7854        6.4653 21867879   35.11%
  86307 11030        6.4653     6        4.7854        6.4653 22151503   35.11%
  86821 11028    infeasible              4.7854        6.4653 22172037   35.11%
  87238 11109        cutoff              4.7854        6.4653 22408059   35.11%
  87664 11152    infeasible              4.7854        6.4653 22532266   35.11%
  88033 11108    infeasible              4.7854        6.4653 22459593   35.11%
Elapsed time = 1036.25 sec. (837243.28 ticks, tree = 84.18 MB, solutions = 8)
  88446 11157    infeasible              4.7854        6.4653 22641196   35.11%
  88999 11202    infeasible              4.7854        6.4653 22879152   35.11%
  89506 11193        cutoff              4.7854        6.4653 22879003   35.11%
  90018 11204        5.5965    15        4.7854        6.4653 22980130   35.11%
  90495 11241    infeasible              4.7854        6.4653 23182308   35.11%
  90911 11244        6.4653    14        4.7854        6.4653 23199580   35.11%
  91472 11314        6.4653     8        4.7854        6.4653 23424520   35.11%
  92034 11352    infeasible              4.7854        6.4653 23597770   35.11%
  92518 11371    infeasible              4.7854        6.4653 23619932   35.11%
  93097 11463    infeasible              4.7854        6.4653 23998967   35.11%
Elapsed time = 1087.33 sec. (875428.64 ticks, tree = 85.71 MB, solutions = 8)
  93634 11477    infeasible              4.7854        6.4653 23964824   35.11%
  94068 11505        6.4653     2        4.7854        6.4653 24197253   35.11%
  94605 11522    infeasible              4.7854        6.4653 24266339   35.11%
  95148 11632        6.4653     4        4.7854        6.4653 24676676   35.11%
  95551 11605    infeasible              4.7854        6.4653 24679269   35.11%
  95755 11633        cutoff              4.7854        6.4653 24830040   35.11%
  96120 11646    infeasible              4.7854        6.4653 24885203   35.11%
  96629 11688        6.4653     4        4.7854        6.4653 24994143   35.11%
  97107 11710    infeasible              4.7854        6.4653 25128502   35.11%
  97576 11727        6.4653    15        4.7854        6.4653 25273964   35.11%
Elapsed time = 1142.92 sec. (913671.21 ticks, tree = 87.60 MB, solutions = 8)
  97999 11765    infeasible              4.7854        6.4653 25342977   35.11%
  98481 11745    infeasible              4.7854        6.4653 25324697   35.11%
  99117 11761        6.4653    30        4.7854        6.4653 25494110   35.11%
  99680 11806    infeasible              4.7854        6.4653 25627569   35.11%
 100133 11879        6.4653     6        4.7854        6.4653 25956099   35.11%
 100468 11878    infeasible              4.7854        6.4653 25972517   35.11%
 100958 11926    infeasible              4.7854        6.4653 26088295   35.11%
 101462 11945    infeasible              4.7854        6.4653 26239179   35.11%
 101998 11957    infeasible              4.7854        6.4653 26261239   35.11%
 102480 11991        6.4653     9        4.7854        6.4653 26572054   35.11%
Elapsed time = 1199.48 sec. (951940.33 ticks, tree = 88.62 MB, solutions = 8)
 102989 11974    infeasible              4.7854        6.4653 26468101   35.11%
 103412 11990    infeasible              4.7854        6.4653 26747148   35.11%
 103870 11985    infeasible              4.7854        6.4653 26770139   35.11%
 104447 12058    infeasible              4.7854        6.4653 26959711   35.11%
 104799 12047        cutoff              4.7854        6.4653 27078791   35.11%
 105332 12076        6.4653    10        4.7854        6.4653 27363514   35.11%
 105836 12079        6.4653     3        4.7854        6.4653 27276834   35.11%
 106378 12133    infeasible              4.7854        6.4653 27446800   35.11%
 106889 12188        6.4653     2        4.7854        6.4653 27746887   35.11%
 107468 12155    infeasible              4.7854        6.4653 27738059   35.11%
Elapsed time = 1252.61 sec. (990210.43 ticks, tree = 90.19 MB, solutions = 8)
 107958 12255    infeasible              4.7854        6.4653 27877866   35.11%
 108460 12285        6.4653     9        4.7854        6.4653 28097713   35.11%
 108968 12260    infeasible              4.7854        6.4653 28276956   35.11%
 109498 12273        6.4653    32        4.7854        6.4653 28303200   35.11%
 109856 12282    infeasible              4.7854        6.4653 28426733   35.11%
 110415 12290    infeasible              4.7854        6.4653 28485298   35.11%
 110982 12328        6.4653    15        4.7854        6.4653 28692294   35.11%
 111574 12357    infeasible              4.7854        6.4653 28946070   35.11%
 112109 12355        cutoff              4.7854        6.4653 29001344   35.11%
 112592 12348    infeasible              4.7854        6.4653 29185473   35.11%
Elapsed time = 1308.98 sec. (1028476.62 ticks, tree = 91.17 MB, solutions = 8)
 113183 12320    infeasible              4.7854        6.4653 29360579   35.11%
 113628 12350    infeasible              4.7854        6.4653 29567666   35.11%
 114074 12313        cutoff              4.7854        6.4653 29555145   35.11%
 114410 12349        6.4653    19        4.7854        6.4653 29671894   35.11%
 114597 12360        cutoff              4.7854        6.4653 29788154   35.11%
 114979 12362        6.4653     7        4.7854        6.4653 29856261   35.11%
 115369 12366    infeasible              4.7854        6.4653 29951917   35.11%
 115921 12428    infeasible              4.7854        6.4653 30134266   35.11%
 116543 12440    infeasible              4.7854        6.4653 30155932   35.11%
 117021 12487    infeasible              4.7854        6.4653 30355407   35.11%
Elapsed time = 1362.48 sec. (1066844.77 ticks, tree = 91.84 MB, solutions = 8)
 117546 12504    infeasible              4.7854        6.4653 30378238   35.11%
 118076 12669        6.4653    11        4.7854        6.4653 30727253   35.11%
 118679 12673        6.4653    13        4.7854        6.4653 30750255   35.11%
 119185 12722        6.4653    13        4.7854        6.4653 30892238   35.11%
 119653 12793    infeasible              4.7854        6.4653 31210622   35.11%
 120164 12801        6.4653    16        4.7854        6.4653 31230825   35.11%
 120605 12938        6.4653     8        4.7854        6.4653 31477108   35.11%
 121073 12936        6.4599    10        4.7854        6.4653 31459044   35.11%
 121559 13027    infeasible              4.7854        6.4653 31650727   35.11%
 122163 13093    infeasible              4.7854        6.4653 31815733   35.11%
Elapsed time = 1409.81 sec. (1105053.62 ticks, tree = 95.07 MB, solutions = 8)
 122768 13089    infeasible              4.7854        6.4653 31811309   35.11%
 123178 13141        6.4653    14        4.7854        6.4653 32096914   35.11%
 123642 13150        6.4653    13        4.7854        6.4653 32122231   35.11%
 124101 13179        6.4653     3        4.7854        6.4653 32302769   35.11%
 124719 13176    infeasible              4.7854        6.4653 32324282   35.11%
 125211 13219        6.4653    22        4.7854        6.4653 32464380   35.11%
 125566 13271    infeasible              4.7854        6.4653 32689706   35.11%
 125919 13253    infeasible              4.7854        6.4653 32622790   35.11%
 126263 13338        6.4653     6        4.7854        6.4653 33049150   35.11%
 126759 13312    infeasible              4.7854        6.4653 32863535   35.11%
Elapsed time = 1456.42 sec. (1143331.03 ticks, tree = 97.46 MB, solutions = 8)
 127283 13391        6.4653    11        4.7854        6.4653 33186591   35.11%
 127807 13404        6.4653     3        4.7854        6.4653 33218462   35.11%
 128340 13443        6.4653    18        4.7854        6.4653 33335524   35.11%
 128806 13520        6.4653    19        4.7854        6.4653 33718282   35.11%
 129312 13510        6.4646    12        4.7854        6.4653 33641664   35.11%
 129705 13560        6.4653     7        4.7854        6.4653 33769373   35.11%
 130132 13552        6.4646    10        4.7854        6.4653 33934427   35.11%
 130634 13547    infeasible              4.7854        6.4653 34250407   35.11%
 131103 13565    infeasible              4.7854        6.4653 34197666   35.11%
 131551 13611    infeasible              4.7854        6.4653 34462346   35.11%
Elapsed time = 1502.36 sec. (1181536.44 ticks, tree = 98.58 MB, solutions = 8)
 132169 13615    infeasible              4.7854        6.4653 34539856   35.11%
 132499 13588    infeasible              4.7854        6.4653 34514218   35.11%
 132893 13563    infeasible              4.7854        6.4653 34810688   35.11%
 133197 13496    infeasible              4.7854        6.4653 35023821   35.11%
 133460 13438    infeasible              4.7854        6.4653 35290559   35.11%
 133868 13435    infeasible              4.7854        6.4653 35336704   35.11%
 134186 13405    infeasible              4.7854        6.4653 35365402   35.11%
 134702 13384        6.4646    14        4.7854        6.4653 35536388   35.11%
 135214 13316        cutoff              4.7854        6.4653 35629114   35.11%
 135740 13341    infeasible              4.7854        6.4646 36055471   35.09%
Elapsed time = 1551.44 sec. (1219771.79 ticks, tree = 97.83 MB, solutions = 8)
 136104 13272        cutoff              4.7854        6.4646 36038633   35.09%
 136483 13235        6.4646    12        4.7854        6.4646 36315209   35.09%
 136949 13199    infeasible              4.7854        6.4646 36312836   35.09%
 137230 13172        6.4628    21        4.7854        6.4646 36340258   35.09%
 137565 13013        6.4646    10        4.7854        6.4646 36588266   35.09%
 137945 13105        6.4646    20        4.7854        6.4646 36721078   35.09%
 138367 13022    infeasible              4.7854        6.4646 36917433   35.09%
 138857 13033    infeasible              4.7854        6.4646 37021696   35.09%
 139326 13029        6.4646    12        4.7854        6.4646 37148948   35.09%
 139638 13035    infeasible              4.7854        6.4646 37170210   35.09%
Elapsed time = 1603.05 sec. (1258005.66 ticks, tree = 95.67 MB, solutions = 8)
 139959 13074        6.4646    34        4.7854        6.4646 37379790   35.09%
 140305 13087    infeasible              4.7854        6.4646 37397083   35.09%
 140813 12943    infeasible              4.7854        6.4646 37594799   35.09%
 141331 13003    infeasible              4.7854        6.4646 37514949   35.09%
 141842 12915    infeasible              4.7854        6.4646 37676878   35.09%
 142423 12836    infeasible              4.7854        6.4646 37857593   35.09%
 142908 12893        6.4646    19        4.7854        6.4646 37959583   35.09%
 143359 12743        6.4646    18        4.7854        6.4646 38175316   35.09%
 143989 12615    infeasible              4.7854        6.4646 38360524   35.09%
 144426 12479    infeasible              4.7854        6.4646 38498641   35.09%
Elapsed time = 1649.73 sec. (1296256.64 ticks, tree = 91.75 MB, solutions = 8)
 144890 12565        6.4628     2        4.7854        6.4646 38603533   35.09%
 145312 12428        6.4646    22        4.7854        6.4646 38844978   35.09%
 145716 12242    infeasible              4.7854        6.4646 39020101   35.09%
 146046 12161    infeasible              4.7854        6.4646 39094261   35.09%
 146412 12166    infeasible              4.7854        6.4646 39219795   35.09%
 146903 12161    infeasible              4.7854        6.4646 39242445   35.09%
 147312 12021        cutoff              4.7854        6.4646 39492402   35.09%
 147619 11902    infeasible              4.7854        6.4646 39701607   35.09%
 147897 11928    infeasible              4.7854        6.4646 39792051   35.09%
 148240 11881        6.4628     4        4.7854        6.4646 39771160   35.09%
Elapsed time = 1696.51 sec. (1334496.50 ticks, tree = 86.44 MB, solutions = 8)
 148906 11878        6.4646     9        4.7854        6.4646 40011161   35.09%
 149528 11893    infeasible              4.7854        6.4646 39911382   35.09%
 150002 11847        6.4646    18        4.7854        6.4646 40258782   35.09%
 150490 11802        6.4623    22        4.7854        6.4646 40241839   35.09%
 150943 11997        6.4646    21        4.7854        6.4646 40494269   35.09%
 151374 11998        6.4628    14        4.7854        6.4646 40661101   35.09%
 151908 12075        6.4646     4        4.7854        6.4646 40821504   35.09%
 152480 12028    infeasible              4.7854        6.4646 41069858   35.09%
 153033 12025        6.4628    22        4.7854        6.4646 41092964   35.09%
 153559 12061        6.4628    18        4.7854        6.4646 40996829   35.09%
Elapsed time = 1745.89 sec. (1372726.43 ticks, tree = 86.83 MB, solutions = 8)
 154196 12071    infeasible              4.7854        6.4646 41335755   35.09%
 154892 12032        6.4623    17        4.7854        6.4646 41270386   35.09%
 155618 12140    infeasible              4.7854        6.4646 41775465   35.09%
 156033 12146    infeasible              4.7854        6.4646 41838208   35.09%
 156460 12110    infeasible              4.7854        6.4646 41966200   35.09%
 157066 12106        6.4616     3        4.7854        6.4646 41988510   35.09%
 157660 12192        6.4623    20        4.7854        6.4646 42151922   35.09%
 158402 12272        6.4623     9        4.7854        6.4646 42435929   35.09%
 159077 12157    infeasible              4.7854        6.4646 42240461   35.09%
 159614 12318    infeasible              4.7854        6.4646 42532071   35.09%
Elapsed time = 1795.67 sec. (1410981.74 ticks, tree = 88.50 MB, solutions = 8)
 160108 12322    infeasible              4.7854        6.4628 42585239   35.05%
 160512 12407    infeasible              4.7854        6.4628 42835839   35.05%
 160969 12404        cutoff              4.7854        6.4628 42896431   35.05%
 161411 12431    infeasible              4.7854        6.4623 42986510   35.04%
 162043 12442        6.4623     9        4.7854        6.4623 43002969   35.04%
 162631 12477    infeasible              4.7854        6.4623 43245122   35.04%
 163293 12452    infeasible              4.7854        6.4623 43153136   35.04%
 164072 12511    infeasible              4.7854        6.4623 43326938   35.04%
 164735 12581    infeasible              4.7854        6.4623 43442755   35.04%
 165310 12667    infeasible              4.7854        6.4623 43630144   35.04%
Elapsed time = 1842.69 sec. (1449203.76 ticks, tree = 91.17 MB, solutions = 8)
 165826 12690    infeasible              4.7854        6.4623 43692767   35.04%
 166191 12729    infeasible              4.7854        6.4623 43839051   35.04%
 166707 12797        6.4623     6        4.7854        6.4623 44037266   35.04%
 167389 12885    infeasible              4.7854        6.4623 44238504   35.04%
 168071 12893    infeasible              4.7854        6.4623 44242150   35.04%
 168697 12880        6.4616     5        4.7854        6.4623 44282705   35.04%
 169178 12968    infeasible              4.7854        6.4623 44388421   35.04%
 169675 13041    infeasible              4.7854        6.4623 44529381   35.04%
 170179 13057    infeasible              4.7854        6.4623 44624944   35.04%
 170793 13126        6.4623    11        4.7854        6.4623 44820797   35.04%
Elapsed time = 1891.78 sec. (1487395.84 ticks, tree = 93.87 MB, solutions = 8)
 171729 13152        6.4623     5        4.7854        6.4623 44868859   35.04%
 172542 13192    infeasible              4.7854        6.4623 45042991   35.04%
 173287 13300        6.4623    22        4.7854        6.4623 45183158   35.04%
 174023 13339        6.4623    13        4.7854        6.4623 45413107   35.04%
 174784 13411        6.1222     8        4.7854        6.4623 45582327   35.04%
 175401 13392        6.4623    11        4.7854        6.4623 45751619   35.04%
 175963 13394        6.4623    19        4.7854        6.4623 45849351   35.04%
 176522 13405        6.4623     9        4.7854        6.4623 45984132   35.04%
 177070 13433    infeasible              4.7854        6.4623 45937246   35.04%
 177719 13417        6.4623    15        4.7854        6.4623 46062028   35.04%
Elapsed time = 1942.89 sec. (1525594.76 ticks, tree = 96.24 MB, solutions = 8)
 178405 13522        6.1228    10        4.7854        6.4623 46223760   35.04%
 178916 13588        6.4623    20        4.7854        6.4623 46361721   35.04%
 179290 13654    infeasible              4.7854        6.4623 46540785   35.04%
 179849 13691        6.4623     7        4.7854        6.4623 46606323   35.04%
 180414 13702        6.4623    12        4.7854        6.4623 46680644   35.04%
 181097 13725    infeasible              4.7854        6.4623 46819751   35.04%
 181651 13796        6.4623    11        4.7854        6.4623 46955648   35.04%
 182360 13865        6.4623    12        4.7854        6.4623 47192757   35.04%
 183012 13870    infeasible              4.7854        6.4623 47164447   35.04%
 183693 13935    infeasible              4.7854        6.4623 47415372   35.04%
Elapsed time = 1992.58 sec. (1563764.17 ticks, tree = 99.25 MB, solutions = 8)
 184272 13940        6.4623    11        4.7854        6.4623 47484401   35.04%
 184879 13930    infeasible              4.7854        6.4623 47634847   35.04%
 185479 13923        6.4623    11        4.7854        6.4623 47600564   35.04%
 186138 13969    infeasible              4.7854        6.4623 47804217   35.04%
 186792 14041    infeasible              4.7854        6.4623 48045078   35.04%
 187403 14058    infeasible              4.7854        6.4623 48138194   35.04%
 187936 14075    infeasible              4.7854        6.4623 48079836   35.04%
 188594 14062        6.4623    16        4.7854        6.4623 48230592   35.04%
 189220 14106    infeasible              4.7854        6.4623 48515991   35.04%
 189758 14115        6.4623    19        4.7854        6.4623 48683351   35.04%
Elapsed time = 2039.36 sec. (1601971.81 ticks, tree = 99.60 MB, solutions = 8)
 190383 14121    infeasible              4.7854        6.4623 48741955   35.04%
 190881 14124    infeasible              4.7854        6.4623 48762862   35.04%
 191490 14189    infeasible              4.7854        6.4623 49130857   35.04%
 192022 14183        6.4623    11        4.7854        6.4623 48958196   35.04%
 192593 14217    infeasible              4.7854        6.4623 49237266   35.04%
 193036 14248    infeasible              4.7854        6.4623 49310573   35.04%
 193560 14219    infeasible              4.7854        6.4623 49382800   35.04%
 194089 14265        cutoff              4.7854        6.4623 49485933   35.04%
 194569 14359    infeasible              4.7854        6.4623 49661829   35.04%
 194863 14425        6.4623    11        4.7854        6.4623 49923558   35.04%
Elapsed time = 2086.56 sec. (1640199.02 ticks, tree = 102.03 MB, solutions = 8)
 195220 14435        cutoff              4.7854        6.4623 49859982   35.04%
 195569 14433        6.4616     6        4.7854        6.4623 50061462   35.04%
 196088 14493        6.4623     7        4.7854        6.4623 50233761   35.04%
 196603 14548        6.4616     6        4.7854        6.4623 50361892   35.04%
 197164 14555        6.4616     6        4.7854        6.4623 50436580   35.04%
 197589 14623    infeasible              4.7854        6.4623 50646193   35.04%
 198003 14683        6.4616    20        4.7854        6.4623 50813161   35.04%
 198517 14683    infeasible              4.7854        6.4623 50837561   35.04%
 199017 14826        6.4616     4        4.7854        6.4623 51118002   35.04%
 199484 14899        6.4616    18        4.7854        6.4616 51351082   35.03%
Elapsed time = 2133.61 sec. (1678402.56 ticks, tree = 104.94 MB, solutions = 8)
 199928 14909        cutoff              4.7854        6.4616 51370232   35.03%
 200378 14898    infeasible              4.7854        6.4616 51456443   35.03%
 200898 14938        6.4616    16        4.7854        6.4616 51521472   35.03%
 201335 15009    infeasible              4.7854        6.4616 51848732   35.03%
 201650 15005        6.4616    20        4.7854        6.4616 51835933   35.03%
 202127 15013    infeasible              4.7854        6.4616 51899263   35.03%
 202449 15102        5.5856    15        4.7854        6.4616 52256544   35.03%
 202757 15073    infeasible              4.7854        6.4616 52183400   35.03%
 203156 15188        cutoff              4.7854        6.4616 52453923   35.03%
 203569 15121    infeasible              4.7854        6.4616 52404547   35.03%
Elapsed time = 2183.75 sec. (1716654.66 ticks, tree = 106.53 MB, solutions = 8)
 203938 15205        cutoff              4.7854        6.4616 52502623   35.03%
 204345 15235        6.4616    28        4.7854        6.4616 52796277   35.03%
 204833 15234    infeasible              4.7854        6.4616 52821422   35.03%
 205325 15374    infeasible              4.7854        6.4616 53056881   35.03%
 205816 15395    infeasible              4.7854        6.4616 53154914   35.03%
 206314 15429        6.4616    28        4.7854        6.4616 53260963   35.03%
 206863 15414    infeasible              4.7854        6.4616 53235952   35.03%
 207442 15604        6.4616    25        4.7854        6.4616 53812513   35.03%
 207838 15568        6.4616     7        4.7854        6.4616 53626829   35.03%
 208339 15603    infeasible              4.7854        6.4616 53849779   35.03%
Elapsed time = 2230.88 sec. (1754903.24 ticks, tree = 110.60 MB, solutions = 8)
 208693 15648    infeasible              4.7854        6.4616 54022140   35.03%
 209087 15699    infeasible              4.7854        6.4616 54306678   35.03%
 209489 15705        6.4609     7        4.7854        6.4616 54331547   35.03%
 210002 15753        6.4616    33        4.7854        6.4616 54466617   35.03%
 210637 15753        6.4599    18        4.7854        6.4616 54539939   35.03%
 211146 15841        6.4616    32        4.7854        6.4616 54783310   35.03%
 211732 15805    infeasible              4.7854        6.4616 54708951   35.03%
 212355 15901    infeasible              4.7854        6.4616 55169697   35.03%
 212915 15916        6.4599     6        4.7854        6.4616 55239209   35.03%
 213487 15856    infeasible              4.7854        6.4616 55102794   35.03%
Elapsed time = 2277.72 sec. (1793126.80 ticks, tree = 112.65 MB, solutions = 8)
 213968 15988    infeasible              4.7854        6.4616 55535857   35.03%
 214376 16032    infeasible              4.7854        6.4616 55682197   35.03%
 214808 16040    infeasible              4.7854        6.4616 55742549   35.03%
 215091 16045    infeasible              4.7854        6.4616 55715812   35.03%
 215415 16055    infeasible              4.7854        6.4616 55847591   35.03%
 215774 16101        cutoff              4.7854        6.4616 55874053   35.03%
 216169 16101        6.4598    27        4.7854        6.4616 55943668   35.03%
 216696 16149    infeasible              4.7854        6.4609 56275902   35.01%
 217262 16144        6.4598    15        4.7854        6.4609 56300775   35.01%
 217854 16205        6.4598    12        4.7854        6.4599 56415013   34.99%
Elapsed time = 2324.30 sec. (1831356.90 ticks, tree = 114.04 MB, solutions = 8)
 218420 16232    infeasible              4.7854        6.4599 56550933   34.99%
 219020 16245    infeasible              4.7854        6.4599 56668768   34.99%
 219637 16284        6.4592    11        4.7854        6.4599 57068416   34.99%
 220017 16302        cutoff              4.7854        6.4599 56920585   34.99%
 220298 16342    infeasible              4.7854        6.4599 57410731   34.99%
 220709 16351    infeasible              4.7854        6.4599 57433980   34.99%
 221152 16412    infeasible              4.7854        6.4599 57552338   34.99%
 221663 16478    infeasible              4.7854        6.4599 57702174   34.99%
 222222 16473    infeasible              4.7854        6.4599 57709274   34.99%
 222733 16602    infeasible              4.7854        6.4599 58083388   34.99%
Elapsed time = 2371.86 sec. (1869600.98 ticks, tree = 118.15 MB, solutions = 8)
 223212 16570        6.4591     3        4.7854        6.4599 57909950   34.99%
 223735 16631        6.4598    14        4.7854        6.4599 58185189   34.99%
 224088 16694    infeasible              4.7854        6.4598 58319287   34.99%
 224305 16710        cutoff              4.7854        6.4598 58391565   34.99%
 224664 16762        cutoff              4.7854        6.4598 58490850   34.99%
 225068 16834        6.4598    20        4.7854        6.4598 58736088   34.99%
 225567 16872    infeasible              4.7854        6.4598 58835362   34.99%
 226126 16846        6.4591     7        4.7854        6.4598 58782212   34.99%
 226637 16954    infeasible              4.7854        6.4598 59114744   34.99%
 227160 16960        6.4598     8        4.7854        6.4598 59084838   34.99%
Elapsed time = 2418.73 sec. (1907806.98 ticks, tree = 119.66 MB, solutions = 8)
 227654 16972        5.7389    18        4.7854        6.4598 59210025   34.99%
 228094 17074    infeasible              4.7854        6.4598 59386140   34.99%
 228399 17180        cutoff              4.7854        6.4598 59827424   34.99%
 228690 17130        6.4591    25        4.7854        6.4598 59676286   34.99%
 229034 17231        6.4591    11        4.7854        6.4598 59903245   34.99%
 229379 17277    infeasible              4.7854        6.4598 60054104   34.99%
 229861 17259        6.4591     7        4.7854        6.4598 59986282   34.99%
 230444 17301        6.4591    20        4.7854        6.4598 60332896   34.99%
 231064 17314        6.4591    10        4.7854        6.4598 60487046   34.99%
 231558 17397        6.4591     5        4.7854        6.4598 60679341   34.99%
Elapsed time = 2465.88 sec. (1946060.64 ticks, tree = 122.87 MB, solutions = 8)
 232016 17449    infeasible              4.7854        6.4598 60870674   34.99%
 232570 17454    infeasible              4.7854        6.4592 60893091   34.98%
 233143 17502    infeasible              4.7854        6.4592 61072054   34.98%
 233644 17454        6.4591    18        4.7854        6.4591 60997070   34.98%
 234251 17550    infeasible              4.7854        6.4591 61156654   34.98%
 234802 17594        6.4591    28        4.7854        6.4591 61350024   34.98%
 235326 17697    infeasible              4.7854        6.4591 61691911   34.98%
 235790 17667        6.4574    32        4.7854        6.4591 61660631   34.98%
 236096 17705        6.4590    18        4.7854        6.4591 61849194   34.98%
 236245 17788        6.4591     4        4.7854        6.4591 62078591   34.98%
Elapsed time = 2512.75 sec. (1984304.14 ticks, tree = 125.72 MB, solutions = 8)
 236627 17810        6.4591    36        4.7854        6.4591 62112130   34.98%
 237163 17814    infeasible              4.7854        6.4591 62136529   34.98%
 237725 17838        6.4591     9        4.7854        6.4591 62209924   34.98%
 238328 17854        6.4586    15        4.7854        6.4591 62433394   34.98%
 238935 17871        6.4586    22        4.7854        6.4591 62450519   34.98%
 239419 17987        cutoff              4.7854        6.4591 62877864   34.98%
 239831 17999        6.4591     8        4.7854        6.4591 62912117   34.98%
 240338 18001    infeasible              4.7854        6.4591 62935409   34.98%
 240826 18066    infeasible              4.7854        6.4591 63269325   34.98%
 241504 18086    infeasible              4.7854        6.4591 63148989   34.98%
Elapsed time = 2559.50 sec. (2022516.03 ticks, tree = 128.18 MB, solutions = 8)
 242025 18098        6.4591     3        4.7854        6.4591 63468239   34.98%
 242588 18130        5.7079    21        4.7854        6.4591 63694824   34.98%
 243113 18178        6.4591     9        4.7854        6.4591 63655007   34.98%
 243647 18099    infeasible              4.7854        6.4591 63886272   34.98%
 244129 18111    infeasible              4.7854        6.4591 63909978   34.98%
 244722 18187    infeasible              4.7854        6.4591 63963591   34.98%
 245370 18249    infeasible              4.7854        6.4591 64164843   34.98%
 245966 18346        6.4586     9        4.7854        6.4591 64310259   34.98%
 246682 18339        5.7553    21        4.7854        6.4591 64377755   34.98%
 247091 18349    infeasible              4.7854        6.4591 64427470   34.98%
Elapsed time = 2607.13 sec. (2060707.31 ticks, tree = 128.80 MB, solutions = 8)
 247573 18231    infeasible              4.7854        6.4591 64793509   34.98%
 248018 18210    infeasible              4.7854        6.4591 64957261   34.98%
 248438 18063        6.4566     9        4.7854        6.4591 65125869   34.98%
 248874 18022    infeasible              4.7854        6.4591 65230631   34.98%
 249483 18063        6.4566    19        4.7854        6.4586 65180694   34.96%
 250122 17916    infeasible              4.7854        6.4586 65557432   34.96%
 250793 17939        6.4566     5        4.7854        6.4586 65399656   34.96%
 251500 17963    infeasible              4.7854        6.4586 65627272   34.96%
 252209 17936        6.4566     7        4.7854        6.4586 65651266   34.96%
 252748 17979    infeasible              4.7854        6.4586 65926772   34.96%
Elapsed time = 2655.80 sec. (2098926.86 ticks, tree = 125.28 MB, solutions = 8)
 253243 17895    infeasible              4.7854        6.4586 66155078   34.96%
 253641 17930    infeasible              4.7854        6.4586 66126649   34.96%
 253958 17855        6.4566    12        4.7854        6.4586 66413801   34.96%
 254555 17842        6.4566     7        4.7854        6.4586 66490414   34.96%
 255057 17858        5.5990    19        4.7854        6.4586 66578454   34.96%
 255541 17872    infeasible              4.7854        6.4586 66795147   34.96%
 256059 17905        6.4566    24        4.7854        6.4578 66879612   34.95%
 256673 17914    infeasible              4.7854        6.4578 66965968   34.95%
 257221 17922    infeasible              4.7854        6.4567 67403119   34.93%
 257857 17910        6.4566    24        4.7854        6.4567 67239851   34.93%
Elapsed time = 2702.81 sec. (2137182.70 ticks, tree = 125.33 MB, solutions = 8)
 258204 17909        6.4566    10        4.7854        6.4566 67388987   34.92%
 258559 17948    infeasible              4.7854        6.4566 67578240   34.92%
 258856 18003    infeasible              4.7854        6.4566 67738256   34.92%
 259226 17997    infeasible              4.7854        6.4566 67901916   34.92%
 259561 18003    infeasible              4.7854        6.4566 67879149   34.92%
 259943 18069    infeasible              4.7854        6.4566 68149038   34.92%
 260253 18046        6.4561    16        4.7854        6.4566 68123361   34.92%
 260802 18087        cutoff              4.7854        6.4566 68190874   34.92%
 261345 18115        cutoff              4.7854        6.4566 68252468   34.92%
 261909 18243    infeasible              4.7854        6.4566 68688354   34.92%
Elapsed time = 2757.45 sec. (2175418.90 ticks, tree = 128.06 MB, solutions = 8)
 262428 18199        6.4562    11        4.7854        6.4566 68565319   34.92%
 262929 18225        6.4152    11        4.7854        6.4566 68627266   34.92%
 263490 18326    infeasible              4.7854        6.4566 69104344   34.92%
 264097 18305    infeasible              4.7854        6.4566 69031181   34.92%
 264695 18317    infeasible              4.7854        6.4566 69339451   34.92%
 265355 18340        6.4560     5        4.7854        6.4566 69513422   34.92%
 265674 18387        6.4562    50        4.7854        6.4566 69857297   34.92%
 266089 18405    infeasible              4.7854        6.4566 69773268   34.92%
 266480 18449    infeasible              4.7854        6.4566 70103988   34.92%
 266779 18398    infeasible              4.7854        6.4566 70052911   34.92%
Elapsed time = 2804.41 sec. (2213678.98 ticks, tree = 129.04 MB, solutions = 8)
 267200 18445        cutoff              4.7854        6.4566 70189522   34.92%
 267662 18493        6.4560     2        4.7854        6.4566 70346745   34.92%
 268010 18495        6.4559    24        4.7854        6.4566 70371044   34.92%
 268465 18534    infeasible              4.7854        6.4566 70703610   34.92%
 269011 18569    infeasible              4.7854        6.4566 70745442   34.92%
 269462 18572        6.4554    19        4.7854        6.4566 70767935   34.92%
 270003 18603    infeasible              4.7854        6.4566 71114308   34.92%
 270602 18637    infeasible              4.7854        6.4566 71186063   34.92%
 271153 18601        6.4539     5        4.7854        6.4566 71158641   34.92%
 271617 18721        6.4561    15        4.7854        6.4566 71457320   34.92%
Elapsed time = 2851.39 sec. (2251903.85 ticks, tree = 130.50 MB, solutions = 8)
 272018 18694    infeasible              4.7854        6.4566 71321522   34.92%
 272439 18741        6.4537    39        4.7854        6.4566 71665959   34.92%
 272914 18754    infeasible              4.7854        6.4566 71736383   34.92%
 273443 18779    infeasible              4.7854        6.4561 71915518   34.91%
 274037 18806        6.4539    22        4.7854        6.4561 72091109   34.91%
 274501 18818        6.4539    12        4.7854        6.4561 72252106   34.91%
 274877 18836        6.4539     6        4.7854        6.4561 72330707   34.91%
 275155 18850    infeasible              4.7854        6.4561 72615715   34.91%
 275491 18805    infeasible              4.7854        6.4561 72608508   34.91%
 275982 18881        6.4560    12        4.7854        6.4561 72742456   34.91%
Elapsed time = 2898.84 sec. (2290248.89 ticks, tree = 130.77 MB, solutions = 8)
 276519 18895    infeasible              4.7854        6.4561 72765089   34.91%
 277146 18796    infeasible              4.7854        6.4561 73083244   34.91%
 277644 18835        6.4561     7        4.7854        6.4561 73152854   34.91%
 278127 18794    infeasible              4.7854        6.4561 73104257   34.91%
 278748 18841    infeasible              4.7854        6.4561 73455746   34.91%
 279238 18841        5.6995    17        4.7854        6.4561 73476503   34.91%
 279825 18801    infeasible              4.7854        6.4561 73717343   34.91%
 280509 18862        6.4535     7        4.7854        6.4561 73847804   34.91%
 280972 18838    infeasible              4.7854        6.4561 74070217   34.91%
 281543 18860        6.4536    16        4.7854        6.4561 74320614   34.91%
Elapsed time = 2946.26 sec. (2328529.24 ticks, tree = 130.33 MB, solutions = 8)
 282010 18810        6.4529    13        4.7854        6.4561 74235825   34.91%
 282327 18885        6.4531     7        4.7854        6.4561 74433852   34.91%
 282596 18891    infeasible              4.7854        6.4543 74501985   34.88%
 282916 18888        6.4529    16        4.7854        6.4543 74523661   34.88%
 283363 18903        6.4531     3        4.7854        6.4536 74599647   34.86%
 283812 19009    infeasible              4.7854        6.4536 74805556   34.86%
 284347 19012        6.4531    22        4.7854        6.4536 74829227   34.86%
 284819 19046    infeasible              4.7854        6.4536 75003941   34.86%
 285457 19098        6.4529    27        4.7854        6.4536 75098578   34.86%
 286112 19121    infeasible              4.7854        6.4531 75156726   34.85%
Elapsed time = 2993.64 sec. (2366766.43 ticks, tree = 133.13 MB, solutions = 8)
 286764 19227    infeasible              4.7854        6.4531 75613713   34.85%
 287379 19208    infeasible              4.7854        6.4531 75594667   34.85%
 287969 19266    infeasible              4.7854        6.4531 75956585   34.85%
 288484 19261        6.4522    16        4.7854        6.4531 75982156   34.85%
 288852 19355    infeasible              4.7854        6.4531 76137163   34.85%
 289218 19374    infeasible              4.7854        6.4531 76325591   34.85%
 289528 19377    infeasible              4.7854        6.4531 76350541   34.85%
 289873 19369        6.4531     3        4.7854        6.4531 76629094   34.85%
 290256 19372    infeasible              4.7854        6.4531 76651171   34.85%
 290540 19462        5.8225    20        4.7854        6.4531 76789190   34.85%
Elapsed time = 3040.81 sec. (2405011.41 ticks, tree = 135.29 MB, solutions = 8)
 290902 19465        6.4529    11        4.7854        6.4531 76809167   34.85%
 291312 19467    infeasible              4.7854        6.4531 76881191   34.85%
 291702 19544        cutoff              4.7854        6.4531 77108661   34.85%
 292120 19535        6.4524    18        4.7854        6.4531 77178650   34.85%
 292671 19551        6.4529     5        4.7854        6.4531 77307452   34.85%
 293184 19545    infeasible              4.7854        6.4531 77436615   34.85%
 293723 19554        6.4512    29        4.7854        6.4531 77457831   34.85%
 294419 19654        6.4512    17        4.7854        6.4531 77860988   34.85%
 295040 19593        6.4501    17        4.7854        6.4531 77754768   34.85%
 295524 19661    infeasible              4.7854        6.4531 78089306   34.85%
Elapsed time = 3088.86 sec. (2443254.87 ticks, tree = 136.70 MB, solutions = 8)
 296080 19725        6.4512    27        4.7854        6.4531 78263174   34.85%
 296487 19729        6.4501    37        4.7854        6.4529 78284848   34.85%
 297083 19734    infeasible              4.7854        6.4529 78609400   34.85%
 297481 19757        6.4512    16        4.7854        6.4529 78778667   34.85%
 297864 19752    infeasible              4.7854        6.4529 78939334   34.85%
 298279 19748        6.1954    10        4.7854        6.4529 79011719   34.85%
 298724 19773    infeasible              4.7854        6.4529 79125348   34.85%
 299075 19770        6.4494    16        4.7854        6.4529 79045120   34.85%
 299500 19772    infeasible              4.7854        6.4524 79319419   34.84%
 300001 19768        6.4471     8        4.7854        6.4524 79343470   34.84%
Elapsed time = 3140.11 sec. (2481525.09 ticks, tree = 138.29 MB, solutions = 8)
 300398 19848    infeasible              4.7854        6.4522 79654435   34.83%
 300772 19842        6.4494     7        4.7854        6.4522 79729041   34.83%
 301149 19884    infeasible              4.7854        6.4522 79831267   34.83%
 301538 19887    infeasible              4.7854        6.4522 79908541   34.83%
 301937 19886    infeasible              4.7854        6.4522 80033476   34.83%
 302383 19900        cutoff              4.7854        6.4522 79951338   34.83%
 302895 19931    infeasible              4.7854        6.4504 80272444   34.79%
 303490 19954    infeasible              4.7854        6.4504 80393202   34.79%
 304039 19966    infeasible              4.7854        6.4504 80506272   34.79%
 304543 19980    infeasible              4.7854        6.4504 80591756   34.79%
Elapsed time = 3191.44 sec. (2519757.55 ticks, tree = 139.62 MB, solutions = 8)
 305081 20021    infeasible              4.7854        6.4504 80962882   34.79%
 305587 20015    infeasible              4.7854        6.4504 80941139   34.79%
 306062 20028    infeasible              4.7854        6.4497 81356358   34.78%
 306578 20015        6.4471    18        4.7854        6.4494 81064525   34.77%
 307164 20065    infeasible              4.7854        6.4494 81460245   34.77%
 307514 20046    infeasible              4.7854        6.4494 81523204   34.77%
 307851 20043    infeasible              4.7854        6.4476 81674012   34.73%
 308157 20086        6.4467    16        4.7854        6.4476 81932045   34.73%
 308580 20089    infeasible              4.7854        6.4476 81954564   34.73%
 309033 20076    infeasible              4.7854        6.4476 82176384   34.73%
Elapsed time = 3248.39 sec. (2557943.46 ticks, tree = 139.48 MB, solutions = 8)
 309552 20071        cutoff              4.7854        6.4471 82261606   34.73%
 310079 20143        6.4471    12        4.7854        6.4471 82450562   34.73%
 310533 20075        6.4440     9        4.7854        6.4471 82305583   34.73%
 310861 20139        6.0985    10        4.7854        6.4471 82623371   34.73%
 311154 20139    infeasible              4.7854        6.4471 82588516   34.73%
 311351 20130        6.4471     2        4.7854        6.4471 82899938   34.73%
 311616 20124        6.4444    13        4.7854        6.4471 82922904   34.73%
 312086 20132    infeasible              4.7854        6.4471 82925905   34.73%
 312542 20138        6.4434     3        4.7854        6.4471 83092240   34.73%
 312987 20133    infeasible              4.7854        6.4471 83097383   34.73%
Elapsed time = 3305.64 sec. (2596174.75 ticks, tree = 139.29 MB, solutions = 8)
 313394 20116    infeasible              4.7854        6.4471 83273345   34.73%
 313802 20161        6.4464    17        4.7854        6.4471 83467495   34.73%
 314379 20186    infeasible              4.7854        6.4471 83626207   34.73%
 314903 20169    infeasible              4.7854        6.4471 83588169   34.73%
 315496 20203        cutoff              4.7854        6.4471 83902084   34.73%
 316074 20213    infeasible              4.7854        6.4471 83956500   34.73%
 316650 20211    infeasible              4.7854        6.4471 83976912   34.73%
 317108 20193    infeasible              4.7854        6.4471 84482437   34.73%
 317523 20209        6.4255     9        4.7854        6.4471 84637883   34.73%
 317937 20208        6.4357    15        4.7854        6.4463 84704433   34.71%
Elapsed time = 3359.50 sec. (2634391.22 ticks, tree = 139.96 MB, solutions = 8)
 318446 20213    infeasible              4.7854        6.4441 85038718   34.66%
 318839 20216        6.4255    14        4.7854        6.4441 84994186   34.66%
 319305 20218        cutoff              4.7854        6.4434 85237678   34.65%
 319644 20208    infeasible              4.7854        6.4434 85235132   34.65%
 320003 20219    infeasible              4.7854        6.4419 85330077   34.62%
 320332 20210    infeasible              4.7854        6.4419 85574043   34.62%
 320687 20242    infeasible              4.7854        6.4416 85676720   34.61%
 321266 20240        6.4255     6        4.7854        6.4416 85830795   34.61%
 321754 20237    infeasible              4.7854        6.4416 85708198   34.61%
 322173 20252    infeasible              4.7854        6.4416 85792202   34.61%
Elapsed time = 3416.42 sec. (2672618.95 ticks, tree = 139.98 MB, solutions = 8)
 322590 20244        6.4255    17        4.7854        6.4416 86052983   34.61%
 322890 20229        6.4255     8        4.7854        6.4416 86300154   34.61%
 323271 20231        6.4255     9        4.7854        6.4384 86349818   34.54%
 323716 20268    infeasible              4.7854        6.4384 86538060   34.54%
 324188 20225        6.4255    23        4.7854        6.4384 86388563   34.54%
 324679 20236        cutoff              4.7854        6.4255 86757501   34.27%
 325248 20243    infeasible              4.7854        6.4255 87084481   34.27%
 325657 20255    infeasible              4.7854        6.4255 87048474   34.27%
 326017 20252        4.8757    17        4.7854        6.4255 87397901   34.27%
 326538 20249    infeasible              4.7854        6.4255 87246953   34.27%
Elapsed time = 3470.84 sec. (2710818.15 ticks, tree = 139.96 MB, solutions = 8)
 327101 20238        6.4255     4        4.7854        6.4255 87547859   34.27%
 327468 20237        6.4052     2        4.7854        6.4255 87569993   34.27%
 327891 20229    infeasible              4.7854        6.4255 87775707   34.27%
 328244 20243    infeasible              4.7854        6.4255 87909819   34.27%
 328673 20233        6.4255    29        4.7854        6.4255 88185884   34.27%
 329125 20270        6.3761     5        4.7854        6.4255 88038288   34.27%
 329600 20234        6.3952    15        4.7854        6.4255 88217306   34.27%
 330136 20219    infeasible              4.7854        6.4255 88355152   34.27%
 330588 20266        6.4255    28        4.7854        6.4255 88561192   34.27%
 330921 20289    infeasible              4.7854        6.4255 88644721   34.27%
Elapsed time = 3524.44 sec. (2749024.25 ticks, tree = 139.56 MB, solutions = 8)
 331205 20283    infeasible              4.7854        6.4255 88741875   34.27%
 331391 20269    infeasible              4.7854        6.4255 88901765   34.27%
 331695 20267        6.3761     3        4.7854        6.4255 89049654   34.27%
 332153 20272    infeasible              4.7854        6.4255 89140121   34.27%
 332752 20258        6.3724    17        4.7854        6.4241 89116655   34.24%
 333266 20302        6.3761    36        4.7854        6.4205 89442370   34.17%
 333866 20358        cutoff              4.7854        6.4205 89580142   34.17%
 334323 20371        6.3761     9        4.7854        6.4018 89643267   33.78%
 334685 20346        6.3761    24        4.7854        6.4018 89950206   33.78%
 335169 20358        6.3761    21        4.7854        6.4018 89911797   33.78%
Elapsed time = 3571.34 sec. (2787312.93 ticks, tree = 141.38 MB, solutions = 8)
 335677 20365    infeasible              4.7854        6.4018 90040578   33.78%
 336086 20404        5.5992    18        4.7854        6.4018 90312615   33.78%
 336465 20370    infeasible              4.7854        6.3761 90191200   33.24%
 336854 20404    infeasible              4.7854        6.3761 90609953   33.24%
 337235 20394    infeasible              4.7854        6.3761 90695987   33.24%
 337797 20413        6.3761     7        4.7854        6.3761 90754199   33.24%
 338351 20392    infeasible              4.7854        6.3761 90818567   33.24%
 338933 20423    infeasible              4.7854        6.3761 91031086   33.24%
 339528 20398    infeasible              4.7854        6.3761 91152164   33.24%
 339955 20413    infeasible              4.7854        6.3761 91454426   33.24%
Elapsed time = 3617.80 sec. (2825533.98 ticks, tree = 142.31 MB, solutions = 8)
 340462 20440        6.3724    37        4.7854        6.3761 91562617   33.24%
 341092 20460        6.3729     8        4.7854        6.3761 91771625   33.24%
 341461 20429        6.2284    12        4.7854        6.3761 91852548   33.24%
 341784 20442    infeasible              4.7854        6.3761 92056669   33.24%
 342212 20455        6.3639     3        4.7854        6.3761 92217881   33.24%
 342557 20433    infeasible              4.7854        6.3754 92393831   33.23%
 342759 20436        6.3699     8        4.7854        6.3754 92414146   33.23%
 343100 20473        6.3699    18        4.7854        6.3754 92432876   33.23%
 343450 20440    infeasible              4.7854        6.3754 92604700   33.23%
 343867 20489        5.4948    24        4.7854        6.3754 92688685   33.23%
Elapsed time = 3664.63 sec. (2863784.00 ticks, tree = 143.07 MB, solutions = 8)
 344367 20493        5.4315    18        4.7854        6.3724 92792180   33.16%
 345001 20483        6.3699     5        4.7854        6.3724 93042803   33.16%
 345830 20495        5.9547    25        4.7854        6.3699 93145516   33.11%
 346901 20525        6.1483    16        4.7854        6.3699 93297889   33.11%
 348349 20532        6.3674    25        4.7854        6.3699 93260300   33.11%
 349540 20605        5.9330    13        4.7854        6.3699 93534535   33.11%
 350983 20721    infeasible              4.7854        6.3699 93713254   33.11%
 352257 20847    infeasible              4.7854        6.3674 93844386   33.06%
 353106 21037    infeasible              4.7854        6.3674 93917396   33.06%
 353436 20995    infeasible              4.7854        6.1941 93945009   29.44%
Elapsed time = 3711.50 sec. (2902002.07 ticks, tree = 140.63 MB, solutions = 8)
 354011 20955    infeasible              4.7854        6.1941 93972923   29.44%
 354509 21012        5.9466     3        4.7854        6.1941 94125703   29.44%
 354956 20842    infeasible              4.7854        6.1335 94296480   28.17%
 355518 20841    infeasible              4.7854        6.0862 94304858   27.18%
 356029 20713    infeasible              4.7854        6.0829 94411959   27.11%
 356445 20404    infeasible              4.7854        6.0825 94834990   27.11%
 357008 20494    infeasible              4.7854        6.0825 94722791   27.11%
 357678 20291    infeasible              4.7854        6.0787 95059091   27.03%
 358327 20226        5.9458    15        4.7854        6.0787 95019753   27.03%
 358926 20252        5.9338    32        4.7854        6.0787 95040284   27.03%
Elapsed time = 3759.23 sec. (2940237.92 ticks, tree = 135.29 MB, solutions = 8)
 359449 20119        5.9466    24        4.7854        6.0334 95490154   26.08%
 359835 20097    infeasible              4.7854        6.0100 95467076   25.59%
 360280 20083    infeasible              4.7854        6.0100 95602001   25.59%
 360674 20001        5.9466    11        4.7854        6.0100 95795732   25.59%
 361061 19945        5.9466    32        4.7854        5.9811 95974260   24.99%
 361580 19919    infeasible              4.7854        5.9811 95996495   24.99%
 362168 19896        5.9466    20        4.7854        5.9630 96163197   24.61%
 362797 19900        5.9435     8        4.7854        5.9489 96179073   24.31%
 363508 19927        5.8740    24        4.7854        5.9466 96365122   24.27%
 364074 19910        5.9466     2        4.7854        5.9466 96569353   24.27%
Elapsed time = 3806.42 sec. (2978491.98 ticks, tree = 132.38 MB, solutions = 8)
 364658 19907        5.9403    37        4.7854        5.9466 96513667   24.27%
 365086 19819    infeasible              4.7854        5.9466 96962824   24.27%
 365543 19819        5.9324    12        4.7854        5.9466 96982656   24.27%
 365983 19826    infeasible              4.7854        5.9466 97330031   24.27%
 366424 19841    infeasible              4.7854        5.9466 97284138   24.27%
 366888 19807        5.9403    24        4.7854        5.9466 97499261   24.27%
 367342 19806    infeasible              4.7854        5.9466 97516542   24.27%
 367805 19826    infeasible              4.7854        5.9466 97619617   24.27%
 368388 19811        5.9349    27        4.7854        5.9466 97682109   24.27%
 368943 19795        5.9403    28        4.7854        5.9466 97887245   24.27%
Elapsed time = 3852.92 sec. (3016695.29 ticks, tree = 133.02 MB, solutions = 8)
 369487 19806    infeasible              4.7854        5.9466 97966733   24.27%
 370021 19805        5.9324    18        4.7854        5.9466 98141467   24.27%
 370482 19802        5.9300     2        4.7854        5.9466 98164689   24.27%
 371064 19819        5.9324    23        4.7854        5.9466 98224398   24.27%
 371637 19876        5.9324    13        4.7854        5.9466 98383833   24.27%
 372165 19876        5.9324    13        4.7854        5.9466 98510546   24.27%
 372617 19946    infeasible              4.7854        5.9403 98801481   24.13%
 373076 19991    infeasible              4.7854        5.9403 98803517   24.13%
 373484 20030    infeasible              4.7854        5.9403 99074143   24.13%
 373839 20024        5.9324     6        4.7854        5.9403 99055946   24.13%
Elapsed time = 3899.38 sec. (3054907.10 ticks, tree = 135.41 MB, solutions = 8)
 374158 20071        5.9324    18        4.7854        5.9362 99179628   24.05%
 374605 20069        5.9324    13        4.7854        5.9330 99314492   23.98%
 375148 20080    infeasible              4.7854        5.9330 99354652   23.98%
 375753 20131    infeasible              4.7854        5.9324 99766337   23.97%
 376297 20130    infeasible              4.7854        5.9324 99786537   23.97%
 376763 20099        5.9324     4        4.7854        5.9324 99605269   23.97%
 377215 20135    infeasible              4.7854        5.9324 1.00e+08   23.97%
 377850 20158    infeasible              4.7854        5.9324 1.00e+08   23.97%
 378303 20177        5.9324    27        4.7854        5.9324 1.00e+08   23.97%
 378839 20169    infeasible              4.7854        5.9324 1.00e+08   23.97%
Elapsed time = 3946.36 sec. (3093134.89 ticks, tree = 134.80 MB, solutions = 8)
 379259 20146    infeasible              4.7854        5.9324 1.01e+08   23.97%
 379781 20268        5.3374    19        4.7854        5.9324 1.01e+08   23.97%
 380329 20211    infeasible              4.7854        5.9324 1.01e+08   23.97%
 380816 20208    infeasible              4.7854        5.9324 1.01e+08   23.97%
 381251 20230        5.9324    15        4.7854        5.9324 1.01e+08   23.97%
 381550 20308    infeasible              4.7854        5.9324 1.01e+08   23.97%
 382053 20352        5.9324    20        4.7854        5.9324 1.01e+08   23.97%
 382402 20349        5.9324    27        4.7854        5.9324 1.01e+08   23.97%
 382858 20347    infeasible              4.7854        5.9324 1.01e+08   23.97%
 383404 20444    infeasible              4.7854        5.9324 1.02e+08   23.97%
Elapsed time = 3994.08 sec. (3131347.16 ticks, tree = 137.96 MB, solutions = 8)
 383941 20441    infeasible              4.7854        5.9324 1.02e+08   23.97%
 384487 20436        5.9324     3        4.7854        5.9324 1.02e+08   23.97%
 384962 20424    infeasible              4.7854        5.9324 1.02e+08   23.97%
 385417 20461    infeasible              4.7854        5.9324 1.02e+08   23.97%
 385949 20462        5.9324    17        4.7854        5.9324 1.02e+08   23.97%
 386554 20515        cutoff              4.7854        5.9324 1.03e+08   23.97%
 387221 20547    infeasible              4.7854        5.9324 1.03e+08   23.97%
 387867 20523        5.9300    11        4.7854        5.9324 1.03e+08   23.97%
 388402 20517    infeasible              4.7854        5.9324 1.03e+08   23.97%
 388896 20554    infeasible              4.7854        5.9324 1.03e+08   23.97%
Elapsed time = 4041.67 sec. (3169587.97 ticks, tree = 139.09 MB, solutions = 8)
 389423 20552        5.9245    15        4.7854        5.9324 1.03e+08   23.97%
 389825 20578    infeasible              4.7854        5.9324 1.03e+08   23.97%
 390243 20580        5.9300    31        4.7854        5.9324 1.03e+08   23.97%
 390647 20582    infeasible              4.7854        5.9324 1.03e+08   23.97%
 391078 20605        5.9284    23        4.7854        5.9324 1.04e+08   23.97%
 391458 20694    infeasible              4.7854        5.9324 1.04e+08   23.97%
 391878 20641        5.9249     7        4.7854        5.9324 1.04e+08   23.97%
 392241 20667        cutoff              4.7854        5.9324 1.04e+08   23.97%
 392810 20710        cutoff              4.7854        5.9324 1.04e+08   23.97%
 393563 20698    infeasible              4.7854        5.9324 1.04e+08   23.97%
Elapsed time = 4092.42 sec. (3207795.96 ticks, tree = 139.99 MB, solutions = 8)
 394233 20703    infeasible              4.7854        5.9324 1.04e+08   23.97%
 394878 20707        5.9245    14        4.7854        5.9324 1.04e+08   23.97%
 395394 20780        5.9283    30        4.7854        5.9324 1.05e+08   23.97%
 396022 20788    infeasible              4.7854        5.9324 1.05e+08   23.97%
 396560 20800    infeasible              4.7854        5.9324 1.05e+08   23.97%
 397112 20776        5.9245    18        4.7854        5.9324 1.05e+08   23.97%
 397658 20832        5.9245     5        4.7854        5.9324 1.05e+08   23.97%
 398061 20833        5.9221    13        4.7854        5.9319 1.05e+08   23.96%
 398445 20830    infeasible              4.7854        5.9319 1.06e+08   23.96%
 398732 20822        5.9170    19        4.7854        5.9319 1.06e+08   23.96%
Elapsed time = 4144.38 sec. (3246121.97 ticks, tree = 140.31 MB, solutions = 8)
 399106 20864    infeasible              4.7854        5.9319 1.06e+08   23.96%
 399565 20820    infeasible              4.7854        5.9319 1.06e+08   23.96%
 400299 20895        5.9245    20        4.7854        5.9319 1.06e+08   23.96%
 401068 20898        5.6238    13        4.7854        5.9319 1.06e+08   23.96%
 401760 20904        5.9284     2        4.7854        5.9319 1.06e+08   23.96%
 402399 20895        5.9221    27        4.7854        5.9319 1.06e+08   23.96%
 402937 20920    infeasible              4.7854        5.9319 1.07e+08   23.96%
 403472 20903        5.9094     5        4.7854        5.9284 1.07e+08   23.89%
 404176 20981    infeasible              4.7854        5.9284 1.07e+08   23.89%
 404845 20904        5.3864    27        4.7854        5.9284 1.07e+08   23.89%
Elapsed time = 4192.30 sec. (3284313.23 ticks, tree = 142.82 MB, solutions = 8)
 405536 20981    infeasible              4.7854        5.9284 1.07e+08   23.89%
 405977 20993    infeasible              4.7854        5.9284 1.07e+08   23.89%
 406343 21021        5.9284    30        4.7854        5.9284 1.07e+08   23.89%
 406701 21023        5.9094     6        4.7854        5.9284 1.07e+08   23.89%
 407271 21040    infeasible              4.7854        5.9284 1.08e+08   23.89%
 408014 21036        5.8479    10        4.7854        5.9284 1.08e+08   23.89%
 408563 21030    infeasible              4.7854        5.9284 1.08e+08   23.89%
 409141 21041    infeasible              4.7854        5.9284 1.08e+08   23.89%
 409847 21036    infeasible              4.7854        5.9245 1.08e+08   23.80%
 410825 21037        5.7920    23        4.7854        5.9221 1.08e+08   23.75%
Elapsed time = 4238.88 sec. (3322528.45 ticks, tree = 143.96 MB, solutions = 8)
 411546 21067        5.9059    23        4.7854        5.9221 1.08e+08   23.75%
 412280 21060    infeasible              4.7854        5.9170 1.08e+08   23.65%
 413014 21040        5.8228     9        4.7854        5.9170 1.09e+08   23.65%
 413672 21075    infeasible              4.7854        5.9170 1.09e+08   23.65%
 414448 21068    infeasible              4.7854        5.9130 1.09e+08   23.56%
 414956 21071        5.7603    19        4.7854        5.9120 1.09e+08   23.54%
 415556 21070        5.7978    20        4.7854        5.9120 1.09e+08   23.54%
 416130 21051        5.7070    13        4.7854        5.9094 1.10e+08   23.49%
 416718 21046    infeasible              4.7854        5.9094 1.10e+08   23.49%
 417338 21077    infeasible              4.7854        5.9094 1.10e+08   23.49%
Elapsed time = 4285.98 sec. (3360742.50 ticks, tree = 145.62 MB, solutions = 8)
 418079 21136    infeasible              4.7854        5.9094 1.10e+08   23.49%
 419051 21160        5.7477    16        4.7854        5.9094 1.10e+08   23.49%
 420021 21106        5.7732    22        4.7854        5.9070 1.10e+08   23.44%
 421220 21169    infeasible              4.7854        5.8940 1.10e+08   23.17%
 422122 21254    infeasible              4.7854        5.8817 1.10e+08   22.91%
 422962 21235    infeasible              4.7854        5.8720 1.10e+08   22.71%
 423930 21336    infeasible              4.7854        5.8471 1.10e+08   22.19%
 424775 21474        5.7372    15        4.7854        5.8371 1.11e+08   21.98%
 425631 21452        5.7372    20        4.7854        5.8246 1.11e+08   21.72%
 426327 21438    infeasible              4.7854        5.8206 1.11e+08   21.63%
Elapsed time = 4333.00 sec. (3398913.99 ticks, tree = 155.95 MB, solutions = 8)
 426863 21562    infeasible              4.7854        5.8189 1.11e+08   21.60%
 427400 21553        5.7181    13        4.7854        5.8167 1.11e+08   21.55%
 427873 21571    infeasible              4.7854        5.8167 1.11e+08   21.55%
 428440 21575    infeasible              4.7854        5.8074 1.11e+08   21.36%
 429220 21596        5.5378    21        4.7854        5.8021 1.11e+08   21.25%
 430199 21664    infeasible              4.7854        5.7936 1.11e+08   21.07%
 430734 21689        5.5762    18        4.7854        5.7837 1.12e+08   20.86%
 431437 21645    infeasible              4.7854        5.7817 1.12e+08   20.82%
 432294 21680        5.5193    20        4.7854        5.7769 1.12e+08   20.72%
 433330 21684    infeasible              4.7854        5.7739 1.12e+08   20.66%
Elapsed time = 4382.22 sec. (3437149.27 ticks, tree = 172.77 MB, solutions = 8)
 434518 21659    infeasible              4.7854        5.7739 1.12e+08   20.66%
 435656 21702        5.6645     9        4.7854        5.7662 1.12e+08   20.50%
 436835 21701    infeasible              4.7854        5.7662 1.12e+08   20.50%
 437655 21638    infeasible              4.7854        5.7662 1.13e+08   20.50%
 438481 21656    infeasible              4.7854        5.7520 1.13e+08   20.20%
 439255 21647        5.6868    13        4.7854        5.7520 1.12e+08   20.20%
 440053 21675    infeasible              4.7854        5.7520 1.13e+08   20.20%
 441056 21732    infeasible              4.7854        5.7372 1.13e+08   19.89%
 441915 21637        5.6821    19        4.7854        5.7372 1.13e+08   19.89%
 442836 21743        5.6928    19        4.7854        5.7365 1.13e+08   19.88%
Elapsed time = 4428.91 sec. (3475335.28 ticks, tree = 173.67 MB, solutions = 8)
 443939 21764    infeasible              4.7854        5.7342 1.13e+08   19.83%
 444975 21764    infeasible              4.7854        5.7307 1.13e+08   19.75%
 446027 21787        5.6723    19        4.7854        5.7293 1.13e+08   19.72%
 446998 21797        5.6292    10        4.7854        5.7278 1.13e+08   19.69%
 448216 21826        5.6742    11        4.7854        5.7240 1.14e+08   19.62%
 449131 21812        5.6488     6        4.7854        5.7240 1.14e+08   19.62%
 449676 21773        5.6079     7        4.7854        5.7227 1.14e+08   19.59%
 450134 21816    infeasible              4.7854        5.7195 1.14e+08   19.52%
 450819 21805    infeasible              4.7854        5.7180 1.14e+08   19.49%
 451878 21830        5.6327    20        4.7854        5.7180 1.14e+08   19.49%
Elapsed time = 4477.39 sec. (3513529.05 ticks, tree = 173.26 MB, solutions = 8)
 452989 21794        5.4310    25        4.7854        5.7137 1.14e+08   19.40%
 453861 21768        5.6084    11        4.7854        5.7077 1.15e+08   19.27%
 454657 21751        5.6173     7        4.7854        5.7077 1.15e+08   19.27%
 455574 21542    infeasible              4.7854        5.7077 1.15e+08   19.27%
 456374 21328    infeasible              4.7854        5.7077 1.15e+08   19.27%
 457264 21504    infeasible              4.7854        5.6979 1.15e+08   19.07%
 458295 21260        5.5914     6        4.7854        5.6964 1.15e+08   19.04%
 459639 21039        5.6269     6        4.7854        5.6928 1.15e+08   18.96%
 460989 20707        5.4474    22        4.7854        5.6928 1.15e+08   18.96%
 464395 20006        5.6320    19        4.7854        5.6862 1.16e+08   18.82%
Elapsed time = 4539.05 sec. (3563147.48 ticks, tree = 139.63 MB, solutions = 8)
 466695 20051    infeasible              4.7854        5.6728 1.16e+08   18.54%
 469313 19953    infeasible              4.7854        5.6572 1.17e+08   18.22%
 471810 20092        5.6320    12        4.7854        5.6361 1.17e+08   17.78%
 473656 20180        5.6320    21        4.7854        5.6320 1.18e+08   17.69%
 474946 20298        5.6320     7        4.7854        5.6320 1.18e+08   17.69%
 476803 20272    infeasible              4.7854        5.6320 1.19e+08   17.69%
 478507 20277    infeasible              4.7854        5.6320 1.19e+08   17.69%
 480776 20309    infeasible              4.7854        5.6320 1.20e+08   17.69%
 483385 20383    infeasible              4.7854        5.6320 1.21e+08   17.69%
 485499 20364    infeasible              4.7854        5.6320 1.22e+08   17.69%
Elapsed time = 4726.80 sec. (3715803.77 ticks, tree = 141.53 MB, solutions = 8)
 487299 20321    infeasible              4.7854        5.6320 1.22e+08   17.69%
 488712 20383    infeasible              4.7854        5.6320 1.22e+08   17.69%
 490226 20327    infeasible              4.7854        5.6320 1.23e+08   17.69%
 492768 20269    infeasible              4.7854        5.6320 1.23e+08   17.69%
 495069 20178        5.6191    10        4.7854        5.6313 1.24e+08   17.68%
 496828 20063        5.6228    24        4.7854        5.6295 1.24e+08   17.64%
 499383 19978    infeasible              4.7854        5.6283 1.25e+08   17.61%
 501867 19765    infeasible              4.7854        5.6228 1.26e+08   17.50%
 504653 19659    infeasible              4.7854        5.6205 1.26e+08   17.45%
 506799 19363    infeasible              4.7854        5.6196 1.26e+08   17.43%
Elapsed time = 4915.28 sec. (3868475.37 ticks, tree = 144.40 MB, solutions = 8)
 510769 19187        5.5431    22        4.7854        5.6183 1.27e+08   17.41%
 514141 19025    infeasible              4.7854        5.6183 1.27e+08   17.41%
 518744 18972        5.2406    20        4.7854        5.6028 1.28e+08   17.08%
 520900 18919    infeasible              4.7854        5.5642 1.29e+08   16.28%
 525741 18993    infeasible              4.7854        5.4923 1.29e+08   14.77%
 529393 19187    infeasible              4.7854        5.4536 1.30e+08   13.96%
 532866 19276    infeasible              4.7854        5.4397 1.30e+08   13.67%
 536573 19401        5.3302    26        4.7854        5.4187 1.30e+08   13.24%
 540730 19491    infeasible              4.7854        5.3889 1.31e+08   12.61%
 544327 19650        5.1700    25        4.7854        5.3839 1.32e+08   12.51%
Elapsed time = 5103.28 sec. (4021108.09 ticks, tree = 147.99 MB, solutions = 8)
 549043 19776    infeasible              4.7854        5.3374 1.32e+08   11.54%
 552958 19786    infeasible              4.7854        5.3172 1.32e+08   11.11%
 556837 19721    infeasible              4.7854        5.3011 1.33e+08   10.78%
 559163 19634        5.0578    21        4.7854        5.2768 1.34e+08   10.27%
 561513 19661        5.2720     2        4.7854        5.2720 1.34e+08   10.17%
 564074 19626        5.1680    19        4.7854        5.2720 1.34e+08   10.17%
 566675 19707        5.2594    11        4.7854        5.2720 1.35e+08   10.17%
 568981 19640        5.2648     5        4.7854        5.2720 1.36e+08   10.17%
 570719 19718        5.2720     8        4.7854        5.2720 1.36e+08   10.17%
 573171 19893        5.2720    15        4.7854        5.2720 1.37e+08   10.17%
Elapsed time = 5296.45 sec. (4173744.13 ticks, tree = 142.31 MB, solutions = 8)
 575333 19855    infeasible              4.7854        5.2720 1.37e+08   10.17%
 577357 19995        5.2720    16        4.7854        5.2720 1.38e+08   10.17%
 579022 19986    infeasible              4.7854        5.2720 1.38e+08   10.17%
 581074 20012    infeasible              4.7854        5.2720 1.39e+08   10.17%
 583295 20007    infeasible              4.7854        5.2720 1.39e+08   10.17%
 585651 19872    infeasible              4.7854        5.2720 1.40e+08   10.17%
 588141 19758    infeasible              4.7854        5.2720 1.41e+08   10.17%
 589830 19688    infeasible              4.7854        5.2720 1.41e+08   10.17%
 591965 19691        5.2142    31        4.7854        5.2720 1.41e+08   10.17%
 594683 19554    infeasible              4.7854        5.2680 1.42e+08   10.09%
Elapsed time = 5498.53 sec. (4326420.61 ticks, tree = 138.80 MB, solutions = 8)
 598787 19494        5.0988    19        4.7854        5.2642 1.43e+08   10.01%
 601866 19545        5.1831    23        4.7854        5.2594 1.43e+08    9.91%
 605498 19360    infeasible              4.7854        5.2214 1.44e+08    9.11%
 610917 18716        5.1417    18        4.7854        5.2056 1.45e+08    8.78%
 614882 17662    infeasible              4.7854        5.1913 1.45e+08    8.48%
 619898 17142        5.0643    20        4.7854        5.1596 1.45e+08    7.82%
 624405 16098        5.0894     6        4.7854        5.1487 1.46e+08    7.59%
 628130 15758        5.0737    21        4.7854        5.1320 1.46e+08    7.24%
 632179 15502    infeasible              4.7854        5.1132 1.47e+08    6.85%
 636070 15116    infeasible              4.7854        5.1117 1.47e+08    6.82%
Elapsed time = 5691.03 sec. (4479048.94 ticks, tree = 107.51 MB, solutions = 8)
 639620 14681    infeasible              4.7854        5.1018 1.48e+08    6.61%
 644220 14204    infeasible              4.7854        5.1018 1.48e+08    6.61%
 649573 12832        5.0249    18        4.7854        5.0824 1.49e+08    6.21%
 654840 11150    infeasible              4.7854        5.0753 1.49e+08    6.06%
 660577  8717    infeasible              4.7854        5.0641 1.50e+08    5.82%
 665888  7650        4.9837    20        4.7854        5.0420 1.50e+08    5.36%
 670455  7282        4.8776    12        4.7854        5.0257 1.51e+08    5.02%
 674669  7002        4.9330    16        4.7854        4.9804 1.51e+08    4.08%
 679583  6221    infeasible              4.7854        4.9487 1.52e+08    3.41%
 685096  5137        4.8914    14        4.7854        4.9282 1.52e+08    2.98%
Elapsed time = 5884.67 sec. (4631655.21 ticks, tree = 28.62 MB, solutions = 8)
 690995  2797    infeasible              4.7854        4.9023 1.53e+08    2.44%
 695224  1190        4.8993    17        4.7854        4.8993 1.53e+08    2.38%
 697456   462        4.7912    13        4.7854        4.8244 1.53e+08    0.82%

Clique cuts applied:  7
Cover cuts applied:  8
Implied bound cuts applied:  13
Mixed integer rounding cuts applied:  3

Root node processing (before b&c):
  Real time             =    7.73 sec. (6913.60 ticks)
Parallel b&c, 8 threads:
  Real time             = 5935.84 sec. (4674875.86 ticks)
  Sync time (average)   =  655.73 sec.
  Wait time (average)   =    0.02 sec.
                          ------------
Total (root+branch&cut) = 5943.58 sec. (4681789.46 ticks)

Solution pool: 8 solutions saved.

MIP - Integer optimal, tolerance (0.0001/1e-06):  Objective =  4.7853839103e+00
Current MIP best bound =  4.7857918548e+00 (gap = 0.000407944, 0.01%)
Solution time = 5943.58 sec.  Iterations = 153413072  Nodes = 697579 (30)
Deterministic time = 4681789.50 ticks  (787.71 ticks/sec)

CPLEX> Incumbent solution written to file 'C:\Users\sergio\AppData\Local\Temp\tmpfbg5ekue.cplex.sol'.
CPLEX> model: ibutylace.mat

{'model_id': 'ibutylace', 'deleted_reactions': 'PTAr; GND; ACALD; LDH_D', 'objective_value': 4.785383910349273, 'gap': 8.524074241095405e-05, 'time': 5943.58}

Welcome to IBM(R) ILOG(R) CPLEX(R) Interactive Optimizer 12.8.0.0
  with Simplex, Mixed Integer & Barrier Optimizers
5725-A06 5725-A29 5724-Y48 5724-Y49 5724-Y54 5724-Y55 5655-Y21
Copyright IBM Corp. 1988, 2017.  All Rights Reserved.

Type 'help' for a list of available commands.
Type 'help' followed by a command name for more
information on commands.

CPLEX> Logfile 'cplex.log' closed.
Logfile 'C:\Users\sergio\AppData\Local\Temp\tmply_gfpqf.cplex.log' open.
CPLEX> New value for emphasis for MIP optimization: 3
CPLEX> New value for type of bound strengthening: 1
CPLEX> New value for extreme numerical caution emphasis: yes
CPLEX> New value for integrality tolerance: 1e-08
CPLEX> New value for type of scaling used: 1
CPLEX> New value for time limit in seconds: 10000
CPLEX> Problem 'C:\Users\sergio\AppData\Local\Temp\tmp9z0ik4xt.pyomo.lp' read.
Read time = 0.03 sec. (1.47 ticks)
CPLEX> Warning: no MIP start values read, no MIP start loaded.
MIP start file 'C:\Users\sergio\AppData\Local\Temp\tmpr045a59m.cplex.mst' read.
CPLEX> Problem name         : C:\Users\sergio\AppData\Local\Temp\tmp9z0ik4xt.pyomo.lp
Objective sense      : Maximize
Variables            :   13312  [Nneg: 1,  Fix: 303,  Box: 8408,  Free: 1881,
                                 Binary: 2719]
Objective nonzeros   :       1
Linear constraints   :   11703  [Less: 5048,  Greater: 2053,  Equal: 4602]
  Nonzeros           :   44816
  RHS nonzeros       :     558

Variables            : Min LB: -1000.000        Max UB: 1000.000       
Objective nonzeros   : Min   : 1.000000         Max   : 1.000000       
Linear constraints   :
  Nonzeros           : Min   : 2.000000e-06     Max   : 1000.000       
  RHS nonzeros       : Min   : 0.0001000000     Max   : 2715.000       
CPLEX> CPXPARAM_Read_Scale                              1
CPXPARAM_TimeLimit                               10000
CPXPARAM_Emphasis_Numerical                      1
CPXPARAM_MIP_Tolerances_Integrality              1e-08
CPXPARAM_Preprocessing_BoundStrength             1
CPXPARAM_Emphasis_MIP                            3
1 of 1 MIP starts provided solutions.
MIP start 'm1' defined initial solution with objective 0.0000.
Tried aggregator 5 times.
MIP Presolve eliminated 6574 rows and 6314 columns.
MIP Presolve modified 2391 coefficients.
Aggregator did 1419 substitutions.
Reduced MIP has 3710 rows, 5578 columns, and 21530 nonzeros.
Reduced MIP has 277 binaries, 0 generals, 0 SOSs, and 0 indicators.
Presolve time = 0.06 sec. (76.43 ticks)
Probing fixed 0 vars, tightened 8 bounds.
Probing time = 0.00 sec. (0.75 ticks)
Cover probing fixed 0 vars, tightened 849 bounds.
Tried aggregator 1 time.
MIP Presolve eliminated 33 rows and 93 columns.
MIP Presolve modified 390 coefficients.
Reduced MIP has 3677 rows, 5485 columns, and 21228 nonzeros.
Reduced MIP has 277 binaries, 0 generals, 0 SOSs, and 0 indicators.
Presolve time = 0.02 sec. (14.65 ticks)
Probing fixed 0 vars, tightened 23 bounds.
Probing time = 0.00 sec. (0.59 ticks)
Cover probing fixed 0 vars, tightened 816 bounds.
Probing added 13 nonzeros.
Clique table members: 5.
MIP emphasis: best bound.
MIP search method: dynamic search.
Parallel mode: deterministic, using up to 8 threads.
Root relaxation solution time = 0.34 sec. (346.62 ticks)

        Nodes                                         Cuts/
   Node  Left     Objective  IInf  Best Integer    Best Bound    ItCnt     Gap

*     0+    0                            0.0000      999.9725              --- 
      0     0        5.1973    13        0.0000        5.1973       57     --- 
      0     2        5.1973    13        0.0000        5.1973       57     --- 
Elapsed time = 9.51 sec. (8567.12 ticks, tree = 0.01 MB, solutions = 2)
      2     4        5.1973    13        0.0000        5.1973     1780     --- 
      6     8        4.2135    11        0.0000        5.1973     1947     --- 
     16     9        cutoff              0.0000        5.1973     3373     --- 
     31    16        5.1973    35        0.0000        5.1973     3859     --- 
     40    24        5.1973    34        0.0000        5.1973    11032     --- 
     51    37        5.1973    23        0.0000        5.1973    18471     --- 
     64    37        cutoff              0.0000        5.1973    20416     --- 
     77    40        5.1973    12        0.0000        5.1973    22846     --- 
     86    44        cutoff              0.0000        5.1973    28366     --- 
    128    60        cutoff              0.0000        5.1973    49968     --- 
Elapsed time = 13.76 sec. (12003.12 ticks, tree = 0.27 MB, solutions = 10)
    185    75        5.1973    13        0.0000        5.1973    76833     --- 
    249    95        5.1973    21        0.0000        5.1973    93136     --- 
    298   111        5.1973     8        0.0000        5.1973   116720     --- 
    365   123        5.1973    14        0.0000        5.1973   154975     --- 
    439   146        cutoff              0.0000        5.1973   166300     --- 
    510   178        5.1973    26        0.0000        5.1973   186189     --- 
    569   197        5.1973    13        0.0000        5.1973   194212     --- 
    658   229        5.1973    21        0.0000        5.1973   207401     --- 
    721   245        5.1973    31        0.0000        5.1973   228741     --- 
    796   264        5.1973    15        0.0000        5.1973   244254     --- 
Elapsed time = 26.25 sec. (21645.12 ticks, tree = 1.95 MB, solutions = 33)
    870   278        5.1973    41        0.0000        5.1973   248954     --- 
    956   320        5.1973    11        0.0000        5.1973   294665     --- 
   1027   305        5.1973    15        0.0000        5.1973   283384     --- 
   1105   348        5.1973    14        0.0000        5.1973   314559     --- 
   1186   361        5.1973    13        0.0000        5.1973   340783     --- 
   1277   364        5.1973    12        0.0000        5.1973   347154     --- 
   1369   429        5.1973    21        0.0000        5.1973   401951     --- 
   1457   447        5.1330     6        0.0000        5.1973   416441     --- 
   1551   445        5.1973    12        0.0000        5.1973   415831     --- 
   1648   483        cutoff              0.0000        5.1973   436678     --- 
Elapsed time = 38.69 sec. (31300.41 ticks, tree = 4.27 MB, solutions = 40)
   1720   525        5.1973    23        0.0000        5.1973   476508     --- 
   1790   531        5.1973    16        0.0000        5.1973   488349     --- 
   1866   549        5.1973    12        0.0000        5.1973   518899     --- 
   1937   547        5.1973    10        0.0000        5.1973   516468     --- 
   2023   572        cutoff              0.0000        5.1973   545842     --- 
   2114   623        5.1973    11        0.0000        5.1973   577687     --- 
   2200   622        cutoff              0.0000        5.1973   582369     --- 
   2277   654        0.0000     0        0.0000        5.1973   595663     --- 
   2363   699        5.1973    23        0.0000        5.1973   625295     --- 
   2463   731        cutoff              0.0000        5.1973   671634     --- 
Elapsed time = 50.78 sec. (40924.19 ticks, tree = 5.63 MB, solutions = 48)
   2535   739        cutoff              0.0000        5.1973   678784     --- 
   2628   743        cutoff              0.0000        5.1973   687694     --- 
   2739   803        cutoff              0.0000        5.1973   743474     --- 
   2846   789        cutoff              0.0000        5.1973   729848     --- 
   2944   832        5.1973     5        0.0000        5.1973   755654     --- 
   3023   845        cutoff              0.0000        5.1973   796786     --- 
   3096   870        5.1973     7        0.0000        5.1973   843414     --- 
   3164   897        5.1973    24        0.0000        5.1973   884510     --- 
   3238   887        5.1973    37        0.0000        5.1973   861417     --- 
   3320   921        cutoff              0.0000        5.1973   930370     --- 
Elapsed time = 63.14 sec. (50534.61 ticks, tree = 7.71 MB, solutions = 58)
   3411   930        5.1973     6        0.0000        5.1973   936951     --- 
   3475   932        cutoff              0.0000        5.1973   982249     --- 
   3558   941        cutoff              0.0000        5.1973  1000480     --- 
   3648   945        5.1973    18        0.0000        5.1973  1008520     --- 
   3741   957        5.1973    15        0.0000        5.1973  1075863     --- 
   3832   954        5.1973    24        0.0000        5.1973  1092810     --- 
   3930   962        5.1973    13        0.0000        5.1973  1098957     --- 
   4015   983        5.1963    13        0.0000        5.1973  1150121     --- 
   4099   986        5.1973     2        0.0000        5.1973  1181855     --- 
   4174   983        cutoff              0.0000        5.1973  1177412     --- 
Elapsed time = 75.19 sec. (60182.80 ticks, tree = 7.55 MB, solutions = 69)
   4238  1000        0.0000     0        0.0000        5.1973  1233217     --- 
   4300  1008        5.1973    18        0.0000        5.1973  1240588     --- 
   4371  1005        0.0000     0        0.0000        5.1973  1265904     --- 
   4472  1029        cutoff              0.0000        5.1973  1315824     --- 
   4574  1031        cutoff              0.0000        5.1973  1343544     --- 
*  4594  1031      integral     0        0.0000        5.1973  1344987     --- 
   4658  1028        cutoff              0.0000        5.1973  1342560     --- 
   4744  1028        5.1973     4        0.0000        5.1973  1369592     --- 
   4840  1053        5.1947     3        0.0000        5.1973  1442180     --- 
   4918  1061        cutoff              0.0000        5.1973  1458485     --- 
   5014  1054        5.1973    24        0.0000        5.1973  1456808     --- 
Elapsed time = 87.47 sec. (69834.80 ticks, tree = 7.94 MB, solutions = 94)
   5119  1086        5.1973    14        0.0000        5.1973  1482358     --- 
   5213  1097        5.1973    18        0.0000        5.1973  1505740     --- 
   5287  1137        5.1973    18        0.0000        5.1973  1563401     --- 
   5362  1119        cutoff              0.0000        5.1973  1545721     --- 
   5437  1155        5.1973    20        0.0000        5.1973  1593945     --- 
*  5444  1157      integral     0        0.0000        5.1973  1587157     --- 
   5528  1172        cutoff              0.0000        5.1973  1629293     --- 
   5613  1168        5.1973    10        0.0000        5.1973  1630450     --- 
   5710  1190        5.1973    20        0.0000        5.1973  1701588     --- 
   5800  1208        5.1973    10        0.0000        5.1973  1726876     --- 
*  5839  1207      integral     0        0.0000        5.1973  1738467     --- 
   5895  1197        cutoff              0.0000        5.1973  1713619     --- 
Elapsed time = 99.50 sec. (79487.77 ticks, tree = 8.74 MB, solutions = 102)
   5994  1227        cutoff              0.0000        5.1973  1763910     --- 
   6081  1227        cutoff              0.0000        5.1973  1767677     --- 
   6163  1270        5.1973    34        0.0000        5.1973  1833104     --- 
   6267  1270        5.1973     6        0.0000        5.1973  1851296     --- 
   6347  1268        5.1973    20        0.0000        5.1973  1868541     --- 
   6435  1294        cutoff              0.0000        5.1973  1890112     --- 
   6507  1323        cutoff              0.0000        5.1973  1947100     --- 
   6599  1319        cutoff              0.0000        5.1973  1940850     --- 
   6666  1385        cutoff              0.0000        5.1973  1998777     --- 
   6717  1389        cutoff              0.0000        5.1973  2009764     --- 
Elapsed time = 111.83 sec. (89181.85 ticks, tree = 11.24 MB, solutions = 103)
   6771  1390        cutoff              0.0000        5.1973  2022515     --- 
   6843  1399        5.1973     5        0.0000        5.1973  2030083     --- 
   6917  1413        cutoff              0.0000        5.1973  2052428     --- 
   6989  1422        5.1973    16        0.0000        5.1973  2097233     --- 
   7061  1420        5.1973     8        0.0000        5.1973  2076839     --- 
   7116  1427        cutoff              0.0000        5.1973  2112328     --- 
   7133  1451        5.1973    23        0.0000        5.1973  2170753     --- 
   7134  1451        5.1973    38        0.0000        5.1973  2170846     --- 
   7138  1210        4.5101    15        0.0000        5.1973  2172573     --- 
   7270    75        5.1330    16        0.0000        5.1973  2206052     --- 
Elapsed time = 131.97 sec. (109214.01 ticks, tree = 1.17 MB, solutions = 106)
*  7508   212      integral     0        0.0000        5.1973  2295396     --- 
   7514   215        5.1973    12        0.0000        5.1973  2302975     --- 
   7809   349        cutoff              0.0000        5.1973  2377800     --- 
*  7895   384      integral     0        0.0000        5.1973  2399479     --- 
*  7980   389      integral     0        0.0000        5.1973  2397163     --- 
   8176   464        cutoff              0.0000        5.1973  2454059     --- 
   8522   529        cutoff              0.0000        5.1973  2579827     --- 
*  8675+  519                            2.6969        5.1973            92.71%
   8800   531        cutoff              2.6969        5.1973  2695247   92.71%
   9086   570        5.1973    31        2.6969        5.1973  2800664   92.71%
*  9186+  532                            4.6960        5.1973            10.68%
   9366   594        cutoff              4.6960        5.1973  2877856   10.68%
*  9376+  594                            4.6967        5.1973            10.66%
*  9513+  617                            4.7184        5.1973            10.15%
   9545   661        cutoff              4.7184        5.1973  2966882   10.15%
   9731   690        5.1973    14        4.7184        5.1973  3018639   10.15%
   9893   744        5.1973     3        4.7184        5.1973  3076112   10.15%
Elapsed time = 183.86 sec. (147514.10 ticks, tree = 15.24 MB, solutions = 125)
  10105   790        5.1973    18        4.7184        5.1973  3146160   10.15%
  10359   840        cutoff              4.7184        5.1973  3228567   10.15%
  10592   884        cutoff              4.7184        5.1973  3328670   10.15%
  10870   935        cutoff              4.7184        5.1973  3382880   10.15%
  11029   974        cutoff              4.7184        5.1973  3457991   10.15%
  11159  1002        5.1973     9        4.7184        5.1973  3534115   10.15%
  11307  1029        5.1973    21        4.7184        5.1973  3611330   10.15%
  11481  1043        5.1973     6        4.7184        5.1973  3636353   10.15%
  11717  1106        cutoff              4.7184        5.1973  3761336   10.15%
  11970  1144        5.1973    16        4.7184        5.1973  3784345   10.15%
Elapsed time = 228.56 sec. (185855.50 ticks, tree = 28.53 MB, solutions = 126)
  12260  1203        cutoff              4.7184        5.1973  3912456   10.15%
  12548  1264        5.1973    12        4.7184        5.1973  4002146   10.15%
  12878  1321        cutoff              4.7184        5.1973  4127158   10.15%
  13202  1358        5.1973     4        4.7184        5.1973  4255167   10.15%
  13483  1382        5.1973    21        4.7184        5.1973  4326384   10.15%
  13735  1417        cutoff              4.7184        5.1973  4397456   10.15%
* 13753+ 1413                            4.7185        5.1973            10.15%
  13897  1437        cutoff              4.7185        5.1973  4455250   10.15%
  14139  1481        5.1972     7        4.7185        5.1973  4555309   10.15%
  14443  1549        5.1973    24        4.7185        5.1973  4662250   10.15%
  14661  1608        5.1973     6        4.7185        5.1973  4725028   10.15%
Elapsed time = 274.92 sec. (224214.00 ticks, tree = 44.15 MB, solutions = 127)
* 14711+ 1548                            4.7793        5.1973             8.75%
  14831  1680        cutoff              4.7793        5.1973  4794179    8.75%
  14986  1688        5.1973    17        4.7793        5.1973  4823729    8.75%
  15156  1762        5.1973    12        4.7793        5.1973  4904937    8.75%
  15332  1798        5.1973    25        4.7793        5.1973  4965784    8.75%
  15503  1759        5.1973    37        4.7793        5.1973  5015758    8.75%
  15680  1809        cutoff              4.7793        5.1973  5076168    8.75%
  15855  1837        cutoff              4.7793        5.1973  5133775    8.75%
  16186  1891        cutoff              4.7793        5.1973  5190337    8.75%
  16527  1965        5.1973    16        4.7793        5.1973  5345249    8.75%
  16905  2015        5.1973    12        4.7793        5.1973  5455995    8.75%
Elapsed time = 325.84 sec. (262460.05 ticks, tree = 57.53 MB, solutions = 128)
  17289  2075        5.1973    32        4.7793        5.1973  5589134    8.75%
  17600  2089        cutoff              4.7793        5.1973  5632864    8.75%
  17865  2171        5.1973     4        4.7793        5.1973  5801310    8.75%
  18161  2197        5.1973     8        4.7793        5.1973  5830667    8.75%
  18501  2254        cutoff              4.7793        5.1973  5938521    8.75%
  18782  2343        cutoff              4.7793        5.1973  6101372    8.75%
  19108  2397        cutoff              4.7793        5.1973  6186111    8.75%
  19445  2465        cutoff              4.7793        5.1973  6279445    8.75%
  19715  2490        cutoff              4.7793        5.1973  6345299    8.75%
  19793  2551        cutoff              4.7793        5.1973  6425384    8.75%
Elapsed time = 377.59 sec. (300700.34 ticks, tree = 76.62 MB, solutions = 128)
  19853  2613        5.1973    18        4.7793        5.1973  6476464    8.75%
  19975  2614        cutoff              4.7793        5.1973  6495443    8.75%
  20168  2657        5.1972     2        4.7793        5.1973  6589755    8.75%
  20423  2667        5.1973    24        4.7793        5.1973  6618538    8.75%
  20766  2694        5.1973     8        4.7793        5.1973  6696133    8.75%
  21085  2755        cutoff              4.7793        5.1973  6846017    8.75%
  21384  2859        5.1973     2        4.7793        5.1973  7007913    8.75%
  21679  2879        5.1973     9        4.7793        5.1973  7064614    8.75%
  21949  2916        5.1973    21        4.7793        5.1973  7119808    8.75%
  22225  2950        5.0581    13        4.7793        5.1973  7239047    8.75%
Elapsed time = 431.26 sec. (338988.34 ticks, tree = 91.63 MB, solutions = 128)
  22540  2965        5.1973     9        4.7793        5.1973  7320329    8.75%
  22830  3008        5.1973     7        4.7793        5.1973  7500654    8.75%
  23109  3057        5.1973     5        4.7793        5.1973  7618479    8.75%
  23476  3038        cutoff              4.7793        5.1973  7607603    8.75%
  23886  3156        cutoff              4.7793        5.1973  7854243    8.75%
  24141  3166        cutoff              4.7793        5.1973  7872927    8.75%
  24374  3235        cutoff              4.7793        5.1973  7992556    8.75%
  24501  3345        cutoff              4.7793        5.1973  8119129    8.75%
  24744  3398        5.1973     9        4.7793        5.1973  8179843    8.75%
  24978  3422        cutoff              4.7793        5.1973  8179829    8.75%
Elapsed time = 484.75 sec. (377269.03 ticks, tree = 105.89 MB, solutions = 128)
  25232  3466        5.1973     3        4.7793        5.1973  8347926    8.75%
  25518  3468        cutoff              4.7793        5.1973  8353757    8.75%
  25800  3528        5.1973    14        4.7793        5.1973  8462989    8.75%
  26023  3514        5.1973     6        4.7793        5.1973  8614604    8.75%
  26232  3581        5.1973    19        4.7793        5.1973  8685557    8.75%
  26565  3636        5.1973    12        4.7793        5.1973  8744036    8.75%
  26878  3645        cutoff              4.7793        5.1973  8848048    8.75%
  27224  3767        5.1966     3        4.7793        5.1973  9064631    8.75%
  27468  3778        5.1973    30        4.7793        5.1973  9034448    8.75%
  27679  3900        5.1973     9        4.7793        5.1973  9252864    8.75%
Elapsed time = 538.05 sec. (415501.39 ticks, tree = 123.15 MB, solutions = 128)
  28006  3916        5.1973    10        4.7793        5.1973  9295305    8.75%
  28263  3940        5.1973    22        4.7793        5.1973  9364463    8.75%
  28490  3995        5.1973    12        4.7793        5.1973  9529730    8.75%
  28757  4004        cutoff              4.7793        5.1973  9537708    8.75%
  29072  4025        5.1973     8        4.7793        5.1973  9681884    8.75%
  29412  4108        5.1973    22        4.7793        5.1973  9896723    8.75%
  29666  4119        cutoff              4.7793        5.1973  9948338    8.75%
  29976  4196        5.1973    11        4.7793        5.1973 10017497    8.75%
  30281  4151        cutoff              4.7793        5.1973  9996304    8.75%
  30547  4239        cutoff              4.7793        5.1973 10314751    8.75%
Elapsed time = 593.69 sec. (453769.61 ticks, tree = 135.60 MB, solutions = 128)
  30795  4199        cutoff              4.7793        5.1973 10228764    8.75%
  31028  4321        5.1973     9        4.7793        5.1973 10496844    8.75%
  31271  4384        cutoff              4.7793        5.1973 10557670    8.75%
  31527  4334        cutoff              4.7793        5.1973 10556808    8.75%
  31833  4429        5.1973     6        4.7793        5.1973 10686832    8.75%
  32116  4420        cutoff              4.7793        5.1973 10703072    8.75%
  32388  4514        5.1973     4        4.7793        5.1973 10981062    8.75%
  32688  4553        5.1973     3        4.7793        5.1973 11065386    8.75%
  32883  4626        cutoff              4.7793        5.1973 11225839    8.75%
  33064  4563        5.1973    14        4.7793        5.1973 11140756    8.75%
Elapsed time = 647.63 sec. (492105.29 ticks, tree = 150.20 MB, solutions = 128)
  33305  4639        5.1973    14        4.7793        5.1973 11257961    8.75%
  33586  4663        5.1973    11        4.7793        5.1973 11329833    8.75%
  33834  4761        5.1973    23        4.7793        5.1973 11450379    8.75%
  34095  4762        5.1973     4        4.7793        5.1973 11508480    8.75%
  34461  4775        cutoff              4.7793        5.1973 11528371    8.75%
  34765  4903        5.1973    19        4.7793        5.1973 11790846    8.75%
  35104  5072        cutoff              4.7793        5.1973 12038410    8.75%
  35371  5003        5.1973     5        4.7793        5.1973 11998755    8.75%
  35646  5072        cutoff              4.7793        5.1973 12072569    8.75%
  35902  5130        5.1973     6        4.7793        5.1973 12309425    8.75%
Elapsed time = 706.56 sec. (530339.69 ticks, tree = 167.55 MB, solutions = 128)
  36152  5135        cutoff              4.7793        5.1973 12219215    8.75%
  36429  5169        5.1973    12        4.7793        5.1973 12395597    8.75%
  36633  5188        cutoff              4.7793        5.1973 12497099    8.75%
  36814  5219        cutoff              4.7793        5.1973 12595049    8.75%
  36974  5318        5.1973    14        4.7793        5.1973 12819074    8.75%
  37227  5334        5.1973    20        4.7793        5.1973 12872804    8.75%
  37448  5383        cutoff              4.7793        5.1973 12955512    8.75%
  37681  5394        5.1973    10        4.7793        5.1973 13028410    8.75%
  37917  5440        cutoff              4.7793        5.1973 13087017    8.75%
  38230  5461        5.1973     1        4.7793        5.1973 13147999    8.75%
Elapsed time = 764.23 sec. (568675.06 ticks, tree = 180.91 MB, solutions = 128)
  38600  5441        5.1973    14        4.7793        5.1973 13156262    8.75%
  38859  5506        cutoff              4.7793        5.1973 13258126    8.75%
  39084  5563        cutoff              4.7793        5.1973 13453988    8.75%
  39285  5638        cutoff              4.7793        5.1973 13669329    8.75%
  39462  5638        cutoff              4.7793        5.1973 13793979    8.75%
  39633  5632        cutoff              4.7793        5.1973 13821566    8.75%
  39775  5656        5.1973     7        4.7793        5.1973 13836039    8.75%
  39942  5685        5.1973    10        4.7793        5.1973 13853350    8.75%
  40081  5753        5.1973     7        4.7793        5.1973 14148176    8.75%
  40242  5657        cutoff              4.7793        5.1973 13906881    8.75%
Elapsed time = 825.13 sec. (607144.94 ticks, tree = 201.74 MB, solutions = 128)
  40440  5807        5.1973    54        4.7793        5.1973 14261338    8.75%
  40569  5764        cutoff              4.7793        5.1973 14226268    8.75%
  40688  5796        5.1973     6        4.7793        5.1973 14313784    8.75%
  40817  5814        cutoff              4.7793        5.1973 14369366    8.75%
  40968  5805        cutoff              4.7793        5.1973 14449355    8.75%
  41099  5861        cutoff              4.7793        5.1973 14538469    8.75%
  41208  5864        cutoff              4.7793        5.1973 14558693    8.75%
  41345  5885        5.1973    10        4.7793        5.1973 14609261    8.75%
  41533  5911        cutoff              4.7793        5.1973 14606310    8.75%
  41704  5946        cutoff              4.7793        5.1973 14750982    8.75%
Elapsed time = 894.00 sec. (645517.26 ticks, tree = 210.02 MB, solutions = 128)
  41870  5976        5.1973     8        4.7793        5.1973 14848467    8.75%
  42017  5948        cutoff              4.7793        5.1973 14787647    8.75%
  42177  5995        5.1973     2        4.7793        5.1973 14951724    8.75%
  42294  6023        cutoff              4.7793        5.1973 15049746    8.75%
  42423  6023        5.1973    10        4.7793        5.1973 15029037    8.75%
  42543  6038        5.1973     9        4.7793        5.1973 15045767    8.75%
  42687  6049        5.1973    12        4.7793        5.1973 15148729    8.75%
  42864  6045        cutoff              4.7793        5.1973 15118823    8.75%
  43051  6097        5.1973    18        4.7793        5.1973 15244779    8.75%
  43235  6108        5.1973     8        4.7793        5.1973 15265389    8.75%
Elapsed time = 962.55 sec. (684159.64 ticks, tree = 217.28 MB, solutions = 128)
  43373  6110        cutoff              4.7793        5.1973 15281689    8.75%
  43482  6164        5.1973     3        4.7793        5.1973 15468462    8.75%
  43607  6177        cutoff              4.7793        5.1973 15486680    8.75%
  43759  6194        5.1973     5        4.7793        5.1973 15552374    8.75%
  43908  6207        5.1973     5        4.7793        5.1973 15579903    8.75%
  44061  6198        5.1973     8        4.7793        5.1973 15619449    8.75%
  44208  6212        cutoff              4.7793        5.1973 15609816    8.75%
  44375  6216        cutoff              4.7793        5.1973 15714854    8.75%
  44541  6221        5.1973     7        4.7793        5.1973 15762641    8.75%
  44664  6255        cutoff              4.7793        5.1973 15828176    8.75%
Elapsed time = 1029.95 sec. (722633.54 ticks, tree = 219.81 MB, solutions = 128)
  44798  6240        5.1973     5        4.7793        5.1973 15909980    8.75%
  44998  6257        5.1973    26        4.7793        5.1973 15980925    8.75%
  45147  6250        5.1973    26        4.7793        5.1973 15945822    8.75%
  45294  6320        cutoff              4.7793        5.1973 16088183    8.75%
  45433  6337        5.1973     8        4.7793        5.1973 16138887    8.75%
  45566  6378        cutoff              4.7793        5.1973 16245486    8.75%
  45723  6390        cutoff              4.7793        5.1973 16298812    8.75%
  45860  6392        cutoff              4.7793        5.1973 16361622    8.75%
  46028  6397        cutoff              4.7793        5.1973 16376563    8.75%
  46202  6397        5.1973     5        4.7793        5.1973 16436356    8.75%
Elapsed time = 1073.75 sec. (760971.65 ticks, tree = 226.92 MB, solutions = 128)
  46360  6401    infeasible              4.7793        5.1973 16453557    8.75%
  46500  6407        cutoff              4.7793        5.1973 16508068    8.75%
  46650  6404        cutoff              4.7793        5.1973 16559095    8.75%
  46787  6451        cutoff              4.7793        5.1973 16683566    8.75%
  46909  6450        5.1973     7        4.7793        5.1973 16759972    8.75%
  47047  6467        5.1973     4        4.7793        5.1973 16777229    8.75%
  47242  6462        cutoff              4.7793        5.1973 16880183    8.75%
  47434  6503        5.1973     5        4.7793        5.1973 16854441    8.75%
  47584  6537        5.1973     1        4.7793        5.1973 16977470    8.75%
  47827  6509        5.1973     5        4.7793        5.1973 16943920    8.75%
Elapsed time = 1119.94 sec. (799447.30 ticks, tree = 225.84 MB, solutions = 128)
  48015  6586        cutoff              4.7793        5.1973 17113342    8.75%
  48224  6551        5.1973     6        4.7793        5.1973 17023939    8.75%
  48461  6594        5.1973    25        4.7793        5.1973 17119915    8.75%
  48602  6631        cutoff              4.7793        5.1973 17304745    8.75%
  48795  6661        5.1973     7        4.7793        5.1973 17424380    8.75%
  49043  6665        5.1973    12        4.7793        5.1973 17443088    8.75%
  49249  6706        5.1947     2        4.7793        5.1973 17598684    8.75%
  49370  6667        cutoff              4.7793        5.1973 17521965    8.75%
  49529  6728        cutoff              4.7793        5.1973 17709594    8.75%
  49771  6733        cutoff              4.7793        5.1973 17681635    8.75%
Elapsed time = 1166.47 sec. (837735.18 ticks, tree = 228.57 MB, solutions = 128)
  50053  6780        5.1973     6        4.7793        5.1973 17930772    8.75%
  50395  6764        cutoff              4.7793        5.1973 17796410    8.75%
  50780  6789        5.1973     6        4.7793        5.1973 17970015    8.75%
  51064  6819        5.1973     7        4.7793        5.1973 18021740    8.75%
  51267  6903        5.1973     4        4.7793        5.1973 18326878    8.75%
  51478  6882        cutoff              4.7793        5.1973 18261238    8.75%
  51780  6990        5.1973     5        4.7793        5.1973 18579792    8.75%
  51978  6983        cutoff              4.7793        5.1973 18570384    8.75%
  52184  7040        5.1973     6        4.7793        5.1973 18684250    8.75%
  52486  7094        cutoff              4.7793        5.1973 18798899    8.75%
Elapsed time = 1220.31 sec. (876144.53 ticks, tree = 235.73 MB, solutions = 128)
  52728  7095        cutoff              4.7793        5.1973 18816416    8.75%
  52947  7069        cutoff              4.7793        5.1973 18775405    8.75%
  53252  7232        5.1973    21        4.7793        5.1973 19158967    8.75%
  53626  7171        cutoff              4.7793        5.1973 18979826    8.75%
  54052  7259        5.1973    13        4.7793        5.1973 19196629    8.75%
  54424  7241        cutoff              4.7793        5.1973 19296826    8.75%
  54700  7309        5.1973    24        4.7793        5.1973 19408262    8.75%
  54962  7319        5.1973     2        4.7793        5.1973 19424650    8.75%
  55142  7318        cutoff              4.7793        5.1973 19441856    8.75%
  55286  7524        cutoff              4.7793        5.1973 19892436    8.75%
Elapsed time = 1273.59 sec. (914530.63 ticks, tree = 254.21 MB, solutions = 128)
  55456  7536        cutoff              4.7793        5.1973 19999839    8.75%
  55671  7530        cutoff              4.7793        5.1973 19933037    8.75%
  55884  7559    infeasible              4.7793        5.1973 20096498    8.75%
  56188  7554        cutoff              4.7793        5.1973 20063899    8.75%
  56497  7634        cutoff              4.7793        5.1973 20308825    8.75%
  56940  7587        cutoff              4.7793        5.1973 20255532    8.75%
  57321  7636        cutoff              4.7793        5.1973 20398140    8.75%
  57676  7754        5.1973    13        4.7793        5.1973 20608974    8.75%
  57998  7804        cutoff              4.7793        5.1973 20744058    8.75%
  58286  7814        5.1973    25        4.7793        5.1973 20762563    8.75%
Elapsed time = 1326.47 sec. (952760.49 ticks, tree = 268.19 MB, solutions = 128)
  58588  7855        5.1973    27        4.7793        5.1973 20934457    8.75%
  58843  7819        cutoff              4.7793        5.1973 20900289    8.75%
  59175  7885        cutoff              4.7793        5.1973 21118231    8.75%
  59539  7982        5.1973     9        4.7793        5.1973 21469840    8.75%
  59855  8041        cutoff              4.7793        5.1973 21689585    8.75%
  60195  8053        cutoff              4.7793        5.1973 21709361    8.75%
  60395  8048        cutoff              4.7793        5.1973 21728180    8.75%
  60587  8077        cutoff              4.7793        5.1973 21824561    8.75%
  60758  8068        5.1973     6        4.7793        5.1973 21806208    8.75%
  61005  8077        cutoff              4.7793        5.1973 21955968    8.75%
Elapsed time = 1373.14 sec. (991053.61 ticks, tree = 277.35 MB, solutions = 128)
  61252  8091        5.1973     9        4.7793        5.1973 22035073    8.75%
  61515  8082        5.1973    15        4.7793        5.1973 22033613    8.75%
  61771  8142        5.1973     6        4.7793        5.1973 22228695    8.75%
  61976  8126        5.1973    17        4.7793        5.1973 22131023    8.75%
  62224  8169        5.1973     9        4.7793        5.1973 22319529    8.75%
  62500  8165        cutoff              4.7793        5.1973 22333025    8.75%
  62668  8196        5.1973     9        4.7793        5.1973 22569517    8.75%
  62892  8217        cutoff              4.7793        5.1973 22638953    8.75%
  63182  8328        5.1973     7        4.7793        5.1973 22775274    8.75%
  63473  8318        cutoff              4.7793        5.1973 22919108    8.75%
Elapsed time = 1420.23 sec. (1029297.41 ticks, tree = 288.59 MB, solutions = 128)
  63812  8329        cutoff              4.7793        5.1973 22936865    8.75%
  64165  8322        cutoff              4.7793        5.1973 22872375    8.75%
  64505  8390        cutoff              4.7793        5.1973 23083821    8.75%
  64675  8612        cutoff              4.7793        5.1973 23385733    8.75%
  65000  8653        cutoff              4.7793        5.1973 23565751    8.75%
  65257  8650        cutoff              4.7793        5.1973 23512962    8.75%
  65456  8631        5.1973    13        4.7793        5.1973 23421029    8.75%
  65632  8665        5.1973    17        4.7793        5.1973 23577516    8.75%
  65859  8835        cutoff              4.7793        5.1973 23814690    8.75%
  66140  8879        cutoff              4.7793        5.1973 23881246    8.75%
Elapsed time = 1467.47 sec. (1067668.61 ticks, tree = 310.31 MB, solutions = 128)
  66387  8890        5.1973    15        4.7793        5.1973 23935575    8.75%
  66658  8933        cutoff              4.7793        5.1973 24004785    8.75%
  66980  8874        5.1973    15        4.7793        5.1973 23925434    8.75%
  67298  8956        5.1973     7        4.7793        5.1973 24096035    8.75%
  67641  8956        cutoff              4.7793        5.1973 24367199    8.75%
  67922  8965        5.1973    12        4.7793        5.1973 24432389    8.75%
  68133  8964        5.1973    24        4.7793        5.1973 24437248    8.75%
  68284  8961        cutoff              4.7793        5.1973 24454816    8.75%
  68522  9056        5.1973    15        4.7793        5.1973 24756502    8.75%
  68874  9053        5.1973    15        4.7793        5.1973 24707558    8.75%
Elapsed time = 1516.48 sec. (1105977.20 ticks, tree = 319.98 MB, solutions = 128)
  69075  9084        cutoff              4.7793        5.1973 24922521    8.75%
  69296  9164        cutoff              4.7793        5.1973 25061028    8.75%
  69458  9175        5.1973    18        4.7793        5.1973 25157606    8.75%
  69705  9191        5.1973    21        4.7793        5.1973 25175910    8.75%
  69919  9179        5.1973     8        4.7793        5.1973 25134018    8.75%
  70157  9198        cutoff              4.7793        5.1973 25215099    8.75%
  70402  9321        5.1973    12        4.7793        5.1973 25436697    8.75%
  70651  9285        5.1973    21        4.7793        5.1973 25351008    8.75%
  70817  9341        5.1973    11        4.7793        5.1973 25662905    8.75%
  71069  9348        5.1973     3        4.7793        5.1973 25587562    8.75%
Elapsed time = 1571.03 sec. (1144327.17 ticks, tree = 328.56 MB, solutions = 128)
  71364  9394        5.1973    19        4.7793        5.1973 25907588    8.75%
  71649  9348        5.1973     5        4.7793        5.1973 25713544    8.75%
  71948  9395        cutoff              4.7793        5.1973 25943623    8.75%
  72282  9415        5.1973    14        4.7793        5.1973 26018550    8.75%
  72639  9466        cutoff              4.7793        5.1973 26357400    8.75%
  72898  9451        cutoff              4.7793        5.1973 26325091    8.75%
  73212  9507        cutoff              4.7793        5.1973 26548586    8.75%
  73523  9526    infeasible              4.7793        5.1973 26705280    8.75%
  73713  9529        5.1973     9        4.7793        5.1973 26723583    8.75%
  73813  9536        5.1973     8        4.7793        5.1973 26853495    8.75%
Elapsed time = 1625.70 sec. (1182646.54 ticks, tree = 337.68 MB, solutions = 128)
  73945  9563        5.1973    20        4.7793        5.1973 27037278    8.75%
  74176  9562        cutoff              4.7793        5.1973 27056483    8.75%
  74429  9652        5.1973    24        4.7793        5.1973 27212744    8.75%
  74656  9659        5.1973    26        4.7793        5.1973 27230067    8.75%
  74850  9665        5.1973     4        4.7793        5.1973 27244954    8.75%
  75038  9610        5.1973     2        4.7793        5.1973 27415182    8.75%
  75313  9636        5.1973    14        4.7793        5.1973 27341973    8.75%
  75619  9690        5.1973     4        4.7793        5.1973 27663796    8.75%
  75809  9664        5.1973    17        4.7793        5.1973 27662176    8.75%
  76034  9649        cutoff              4.7793        5.1973 27677059    8.75%
Elapsed time = 1671.95 sec. (1220928.69 ticks, tree = 348.12 MB, solutions = 128)
  76309  9744        cutoff              4.7793        5.1973 27944948    8.75%
  76618  9796        cutoff              4.7793        5.1973 28206673    8.75%
  76880  9804        cutoff              4.7793        5.1973 28225479    8.75%
  77126  9858        cutoff              4.7793        5.1973 28488881    8.75%
  77336  9774        cutoff              4.7793        5.1973 28110365    8.75%
  77534  9862        5.1973     3        4.7793        5.1973 28456542    8.75%
  77655  9887        cutoff              4.7793        5.1973 28622259    8.75%
  77899  9872        cutoff              4.7793        5.1973 28821148    8.75%
  78216  9912        5.1973     4        4.7793        5.1973 28666684    8.75%
  78529  9871        cutoff              4.7793        5.1973 28859976    8.75%
Elapsed time = 1728.50 sec. (1259227.63 ticks, tree = 351.65 MB, solutions = 128)
  78802  9957        5.1963    10        4.7793        5.1973 29157213    8.75%
  79041  9953        cutoff              4.7793        5.1973 29176322    8.75%
  79339 10011        cutoff              4.7793        5.1973 29308376    8.75%
  79565 10022        5.1973     3        4.7793        5.1973 29383244    8.75%
  79796 10066        cutoff              4.7793        5.1973 29440751    8.75%
  80078 10077        5.1973     8        4.7793        5.1973 29459523    8.75%
  80406 10068        cutoff              4.7793        5.1973 29426774    8.75%
  80734 10128        5.1973     4        4.7793        5.1973 29882242    8.75%
  81035 10102        5.1973     5        4.7793        5.1973 29999624    8.75%
  81375 10110        cutoff              4.7793        5.1973 30017856    8.75%
Elapsed time = 1787.97 sec. (1297681.47 ticks, tree = 363.11 MB, solutions = 128)
  81672 10107        5.1973     7        4.7793        5.1973 30036734    8.75%
  81909 10217        cutoff              4.7793        5.1973 30365246    8.75%
  82185 10220        5.1973     2        4.7793        5.1973 30379934    8.75%
  82457 10238        5.1973    17        4.7793        5.1973 30487457    8.75%
  82630 10213        cutoff              4.7793        5.1973 30416186    8.75%
  82898 10285        5.1973     8        4.7793        5.1973 30648545    8.75%
  83097 10297        5.1973    18        4.7793        5.1973 30690238    8.75%
  83294 10285        cutoff              4.7793        5.1973 30751048    8.75%
  83524 10284        cutoff              4.7793        5.1973 30772063    8.75%
  83744 10331        5.1973     3        4.7793        5.1973 31076049    8.75%
Elapsed time = 1839.92 sec. (1335944.72 ticks, tree = 371.81 MB, solutions = 128)
  83990 10258        cutoff              4.7793        5.1973 30838284    8.75%
  84263 10315        5.1914     9        4.7793        5.1973 31253215    8.75%
  84486 10320        cutoff              4.7793        5.1973 31356857    8.75%
  84748 10339        cutoff              4.7793        5.1973 31442880    8.75%
  85028 10342        5.1120     9        4.7793        5.1973 31594521    8.75%
  85339 10319        5.1973    10        4.7793        5.1973 31544405    8.75%
  85698 10343        cutoff              4.7793        5.1973 31565860    8.75%
  85974 10342        cutoff              4.7793        5.1973 31585518    8.75%
  86234 10167        cutoff              4.7793        5.1973 32027255    8.75%
  86543 10141        5.1973    17        4.7793        5.1973 32287090    8.75%
Elapsed time = 1896.81 sec. (1374260.94 ticks, tree = 363.06 MB, solutions = 128)
  86833 10151        cutoff              4.7793        5.1973 32204704    8.75%
  87150 10128        5.1973    11        4.7793        5.1973 32286589    8.75%
  87409 10033        5.1973     9        4.7793        5.1973 32466113    8.75%
  87754  9970        5.1973    12        4.7793        5.1973 32557511    8.75%
  87986  9903        5.1973    23        4.7793        5.1973 32716980    8.75%
  88197  9845        5.1972    14        4.7793        5.1973 32858827    8.75%
  88476  9758        cutoff              4.7793        5.1973 33076253    8.75%
  88657  9748        5.1972    18        4.7793        5.1973 33096259    8.75%
  88800  9738        5.1972     6        4.7793        5.1973 33150986    8.75%
  88946  9787        cutoff              4.7793        5.1973 33058837    8.75%
Elapsed time = 1950.73 sec. (1412541.20 ticks, tree = 346.30 MB, solutions = 128)
  89153  9747        cutoff              4.7793        5.1973 33314907    8.75%
  89419  9756        cutoff              4.7793        5.1973 33330587    8.75%
  89706  9737        cutoff              4.7793        5.1973 33481272    8.75%
  89967  9738        cutoff              4.7793        5.1973 33499112    8.75%
  90190  9715        5.1972     9        4.7793        5.1973 33583034    8.75%
  90403  9761        cutoff              4.7793        5.1973 33883402    8.75%
  90648  9733        cutoff              4.7793        5.1973 33716343    8.75%
  90956  9789    infeasible              4.7793        5.1973 34004192    8.75%
  91165  9788        cutoff              4.7793        5.1973 34142768    8.75%
  91322  9802        5.1972    15        4.7793        5.1973 34276378    8.75%
Elapsed time = 2004.76 sec. (1450859.42 ticks, tree = 348.67 MB, solutions = 128)
  91504  9795        cutoff              4.7793        5.1973 34165482    8.75%
  91748  9821        cutoff              4.7793        5.1973 34224840    8.75%
  92014  9857        cutoff              4.7793        5.1973 34521996    8.75%
  92410  9831        cutoff              4.7793        5.1973 34459998    8.75%
  92665  9925        cutoff              4.7793        5.1972 34674089    8.74%
  92938  9892        cutoff              4.7793        5.1972 34763486    8.74%
  93193  9896        5.1972     3        4.7793        5.1972 34733766    8.74%
  93491  9870        5.1972     7        4.7793        5.1972 34947551    8.74%
  93833  9868        cutoff              4.7793        5.1972 34965644    8.74%
  94145  9934        5.1972    11        4.7793        5.1972 34893806    8.74%
Elapsed time = 2058.48 sec. (1489124.81 ticks, tree = 348.01 MB, solutions = 128)
  94431  9908        cutoff              4.7793        5.1972 35111143    8.74%
  94725  9879        cutoff              4.7793        5.1972 35180159    8.74%
  94985  9800        cutoff              4.7793        5.1972 35631535    8.74%
  95186  9806        5.1967    30        4.7793        5.1972 35541066    8.74%
  95387  9686        cutoff              4.7793        5.1972 35918879    8.74%
  95550  9490        cutoff              4.7793        5.1972 36133208    8.74%
  95786  9502        cutoff              4.7793        5.1972 36092756    8.74%
  95988  9449        cutoff              4.7793        5.1972 36169888    8.74%
  96176  9301        cutoff              4.7793        5.1972 36389791    8.74%
  96360  9241        cutoff              4.7793        5.1972 36473682    8.74%
Elapsed time = 2117.51 sec. (1527462.96 ticks, tree = 317.93 MB, solutions = 128)
  96574  9324        cutoff              4.7793        5.1972 36363431    8.74%
  96792  9084        cutoff              4.7793        5.1972 36624019    8.74%
  96995  9063        cutoff              4.7793        5.1972 36642070    8.74%
  97212  8829        5.1968     8        4.7793        5.1972 36904881    8.74%
  97432  8667        cutoff              4.7793        5.1972 37053758    8.74%
  97685  8616        5.1968    11        4.7793        5.1972 37109829    8.74%
  97898  8429        cutoff              4.7793        5.1972 37292573    8.74%
  98112  8412        cutoff              4.7793        5.1972 37310335    8.74%
  98325  8299        5.1968    10        4.7793        5.1972 37446758    8.74%
  98494  8227        cutoff              4.7793        5.1972 37573166    8.74%
Elapsed time = 2178.70 sec. (1565818.61 ticks, tree = 277.66 MB, solutions = 128)
  98702  8143        5.1968    12        4.7793        5.1972 37706115    8.74%
  98920  8115        5.1968     8        4.7793        5.1971 37786167    8.74%
  99252  7979        cutoff              4.7793        5.1971 38018382    8.74%
  99497  8070        5.1968     7        4.7793        5.1971 37868785    8.74%
  99792  8000        cutoff              4.7793        5.1971 37966606    8.74%
 100037  7849        5.1968    10        4.7793        5.1971 38346342    8.74%
 100302  7832        cutoff              4.7793        5.1971 38405335    8.74%
 100522  7841        cutoff              4.7793        5.1971 38378172    8.74%
 100743  7801        5.1968    11        4.7793        5.1971 38499849    8.74%
 101033  7786        5.1968    10        4.7793        5.1968 38556583    8.74%
Elapsed time = 2240.63 sec. (1604245.15 ticks, tree = 259.33 MB, solutions = 128)
 101250  7770        cutoff              4.7793        5.1968 38658043    8.74%
 101489  7693        cutoff              4.7793        5.1968 38869114    8.74%
 101769  7664        cutoff              4.7793        5.1968 39090077    8.74%
 102083  7642        cutoff              4.7793        5.1968 39140832    8.74%
 102317  7691        cutoff              4.7793        5.1968 39053357    8.74%
 102577  7638        cutoff              4.7793        5.1968 39234630    8.74%
 102841  7637        cutoff              4.7793        5.1968 39254064    8.74%
 103079  7659        5.1968    18        4.7793        5.1968 39618301    8.74%
 103251  7616        cutoff              4.7793        5.1968 39538878    8.74%
 103443  7621        4.9094    13        4.7793        5.1968 39560114    8.74%
Elapsed time = 2299.33 sec. (1642606.40 ticks, tree = 257.40 MB, solutions = 128)
 103688  7650        5.1967     6        4.7793        5.1968 39763718    8.74%
 104042  7633        cutoff              4.7793        5.1968 39879102    8.74%
 104398  7634        cutoff              4.7793        5.1968 40038774    8.74%
 104775  7657        cutoff              4.7793        5.1968 39912992    8.74%
 105103  7649        5.1968    14        4.7793        5.1968 40139265    8.74%
 105413  7651        5.1967     8        4.7793        5.1968 40197193    8.74%
 105743  7671        cutoff              4.7793        5.1968 40520766    8.74%
 106102  7678        cutoff              4.7793        5.1968 40661509    8.74%
 106403  7694        5.1967     9        4.7793        5.1968 40435164    8.74%
 106609  7696        cutoff              4.7793        5.1968 40856945    8.74%
Elapsed time = 2351.14 sec. (1680948.76 ticks, tree = 259.05 MB, solutions = 128)
 106873  7711        5.1967     3        4.7793        5.1968 40812982    8.74%
 107171  7702        5.1967     3        4.7793        5.1968 40940168    8.74%
 107486  7716        5.1968     9        4.7793        5.1968 41282700    8.74%
 107771  7702        cutoff              4.7793        5.1968 41033244    8.74%
 108024  7684        cutoff              4.7793        5.1968 41206592    8.74%
 108254  7706        cutoff              4.7793        5.1968 41371604    8.74%
 108470  7645        5.1967    10        4.7793        5.1968 41663013    8.74%
 108653  7684        5.1967     9        4.7793        5.1968 41515977    8.74%
 108896  7643        5.1967     7        4.7793        5.1968 41644783    8.74%
 109171  7636        5.1966     9        4.7793        5.1967 41840680    8.73%
Elapsed time = 2415.80 sec. (1719264.25 ticks, tree = 257.06 MB, solutions = 128)
 109495  7657        5.1967    19        4.7793        5.1967 41903074    8.73%
 109776  7630        5.1967     8        4.7793        5.1967 42114563    8.73%
 110099  7642        cutoff              4.7793        5.1967 42068043    8.73%
 110396  7619        cutoff              4.7793        5.1967 42102265    8.73%
 110594  7623        5.1967    14        4.7793        5.1967 42214258    8.73%
 110784  7614        cutoff              4.7793        5.1967 42198771    8.73%
 111071  7622        cutoff              4.7793        5.1967 42215598    8.73%
 111354  7593        cutoff              4.7793        5.1967 42434115    8.73%
 111690  7568        cutoff              4.7793        5.1967 42742292    8.73%
 111942  7571        5.1966    13        4.7793        5.1967 42759893    8.73%
Elapsed time = 2481.92 sec. (1757601.21 ticks, tree = 254.06 MB, solutions = 128)
 112090  7573        5.1966    10        4.7793        5.1967 42829909    8.73%
 112305  7579        cutoff              4.7793        5.1967 42960272    8.73%
 112528  7583        5.1966     7        4.7793        5.1967 42902736    8.73%
 112733  7583        5.1966     9        4.7793        5.1967 42921701    8.73%
 112986  7558        5.1966    11        4.7793        5.1967 43093971    8.73%
 113247  7557        5.1966    15        4.7793        5.1967 43111018    8.73%
 113514  7553        cutoff              4.7793        5.1967 43245663    8.73%
 113823  7551        cutoff              4.7793        5.1967 43217426    8.73%
 114068  7547        5.1966     5        4.7793        5.1967 43562462    8.73%
 114361  7561        5.1966    20        4.7793        5.1967 43459052    8.73%
Elapsed time = 2548.26 sec. (1795912.59 ticks, tree = 252.85 MB, solutions = 128)
 114620  7552        5.1938     2        4.7793        5.1967 43598535    8.73%
 114872  7547        cutoff              4.7793        5.1967 43775339    8.73%
 115096  7523        cutoff              4.7793        5.1967 43846211    8.73%
 115352  7541        cutoff              4.7793        5.1967 43956053    8.73%
 115562  7547        cutoff              4.7793        5.1967 43974742    8.73%
 115882  7520        cutoff              4.7793        5.1966 44204771    8.73%
 116178  7531        cutoff              4.7793        5.1966 44267946    8.73%
 116421  7535        cutoff              4.7793        5.1966 44285559    8.73%
 116694  7567        5.1966    15        4.7793        5.1966 44476740    8.73%
 117038  7531        cutoff              4.7793        5.1966 44827363    8.73%
Elapsed time = 2615.25 sec. (1834238.53 ticks, tree = 252.72 MB, solutions = 128)
 117279  7538        5.1966     6        4.7793        5.1966 44576168    8.73%
 117561  7536        cutoff              4.7793        5.1966 44844982    8.73%
 117808  7541        5.1966    23        4.7793        5.1966 44962751    8.73%
 118001  7552        cutoff              4.7793        5.1966 44914097    8.73%
 118127  7531        cutoff              4.7793        5.1966 44998691    8.73%
 118278  7508        cutoff              4.7793        5.1966 45081020    8.73%
 118430  7492        cutoff              4.7793        5.1966 45211323    8.73%
 118624  7521        cutoff              4.7793        5.1966 45218237    8.73%
 118934  7503        cutoff              4.7793        5.1966 45279213    8.73%
 119271  7473        5.1966    14        4.7793        5.1966 45519511    8.73%
Elapsed time = 2679.64 sec. (1872589.87 ticks, tree = 250.02 MB, solutions = 128)
 119542  7462        5.1963    13        4.7793        5.1966 45513152    8.73%
 119772  7488        5.1966     9        4.7793        5.1966 45766439    8.73%
 120053  7489        5.1966    14        4.7793        5.1966 45688843    8.73%
 120333  7453        5.1963     8        4.7793        5.1966 45937216    8.73%
 120653  7438        cutoff              4.7793        5.1966 46080198    8.73%
 120908  7433        5.1963     5        4.7793        5.1966 46165180    8.73%
 121173  7406        5.1963     9        4.7793        5.1966 46321975    8.73%
 121365  7425        cutoff              4.7793        5.1966 46457972    8.73%
 121539  7426        5.1966    12        4.7793        5.1966 46473516    8.73%
 121676  7403        cutoff              4.7793        5.1966 46712314    8.73%
Elapsed time = 2741.76 sec. (1910992.23 ticks, tree = 246.79 MB, solutions = 128)
 121929  7388        cutoff              4.7793        5.1966 46836177    8.73%
 122229  7412        cutoff              4.7793        5.1966 46856563    8.73%
 122530  7421        5.1963    16        4.7793        5.1966 46945589    8.73%
 122819  7412        cutoff              4.7793        5.1966 46924397    8.73%
 123020  7464        cutoff              4.7793        5.1966 47187508    8.73%
 123292  7476        5.1963    27        4.7793        5.1966 47310670    8.73%
 123615  7512        5.1936    13        4.7793        5.1966 47495010    8.73%
 123978  7510        5.1963    26        4.7793        5.1966 47514262    8.73%
 124332  7505        5.1963    20        4.7793        5.1966 47580380    8.73%
 124698  7528        5.1963    13        4.7793        5.1964 47662587    8.73%
Elapsed time = 2805.22 sec. (1949203.97 ticks, tree = 250.15 MB, solutions = 128)
 124974  7491        cutoff              4.7793        5.1964 47922334    8.73%
 125196  7506        cutoff              4.7793        5.1964 47756856    8.73%
 125414  7513        5.1963     9        4.7793        5.1963 47867978    8.72%
 125674  7513        5.1963     8        4.7793        5.1963 48171240    8.72%
 125932  7493        5.1963     5        4.7793        5.1963 48151066    8.72%
 126102  7510        cutoff              4.7793        5.1963 48203108    8.72%
 126229  7464        5.1963    12        4.7793        5.1963 48445760    8.72%
 126319  7460        cutoff              4.7793        5.1963 48462833    8.72%
 126393  7460        cutoff              4.7793        5.1963 48480336    8.72%
 126515  7465        5.1963    33        4.7793        5.1963 48496810    8.72%
Elapsed time = 2866.98 sec. (1987583.26 ticks, tree = 249.35 MB, solutions = 128)
 126734  7472        cutoff              4.7793        5.1963 48749279    8.72%
 126959  7490        5.1955     5        4.7793        5.1963 48805976    8.72%
 127282  7491        cutoff              4.7793        5.1963 48858882    8.72%
 127565  7459        cutoff              4.7793        5.1963 48923196    8.72%
 127804  7475        cutoff              4.7793        5.1963 49267705    8.72%
 128063  7458        5.1962     3        4.7793        5.1963 49208776    8.72%
 128359  7458        cutoff              4.7793        5.1963 49455614    8.72%
 128651  7433        5.1961    16        4.7793        5.1963 49246830    8.72%
 128944  7361        cutoff              4.7793        5.1963 49753269    8.72%
 129222  7477        cutoff              4.7793        5.1963 49445351    8.72%
Elapsed time = 2931.80 sec. (2025919.19 ticks, tree = 245.03 MB, solutions = 128)
 129473  7441        5.1963    20        4.7793        5.1963 49722307    8.72%
 129724  7435        cutoff              4.7793        5.1963 49589012    8.72%
 129987  7286        cutoff              4.7793        5.1963 50084482    8.72%
 130244  7304        5.1962     4        4.7793        5.1963 49968313    8.72%
 130494  7249        5.1961    15        4.7793        5.1963 50044185    8.72%
 130772  7230        5.1935    13        4.7793        5.1963 50281581    8.72%
 131085  7207        cutoff              4.7793        5.1963 50452665    8.72%
 131347  7162        cutoff              4.7793        5.1963 50678463    8.72%
 131530  7165        5.1961    13        4.7793        5.1963 50696604    8.72%
 131770  7178        5.1961    36        4.7793        5.1963 50570592    8.72%
Elapsed time = 2996.76 sec. (2064161.01 ticks, tree = 236.70 MB, solutions = 128)
 132019  7190        4.9210    16        4.7793        5.1963 51239823    8.72%
 132254  7200        5.1962    19        4.7793        5.1963 51337976    8.72%
 132434  7158        cutoff              4.7793        5.1963 51042177    8.72%
 132691  7152        cutoff              4.7793        5.1963 51116232    8.72%
 132893  7209        5.1962    11        4.7793        5.1963 51469526    8.72%
 133104  7214        5.1956    13        4.7793        5.1963 51556154    8.72%
 133354  7234        5.1961    10        4.7793        5.1963 51734460    8.72%
 133647  7226        cutoff              4.7793        5.1963 51587396    8.72%
 133855  7242        5.1961     3        4.7793        5.1963 51768657    8.72%
 134065  7282        cutoff              4.7793        5.1963 52063444    8.72%
Elapsed time = 3061.80 sec. (2102470.25 ticks, tree = 240.43 MB, solutions = 128)
 134222  7297        cutoff              4.7793        5.1963 52143956    8.72%
 134362  7299        5.1961     3        4.7793        5.1963 52159358    8.72%
 134552  7270        cutoff              4.7793        5.1963 52119677    8.72%
 134771  7316        5.1961    23        4.7793        5.1962 52475785    8.72%
 135069  7315        5.1961     9        4.7793        5.1961 52505472    8.72%
 135323  7354        5.1961     4        4.7793        5.1961 52375444    8.72%
 135566  7349        5.1961    14        4.7793        5.1961 52703763    8.72%
 135806  7377        5.1961     7        4.7793        5.1961 52953888    8.72%
 136118  7396        cutoff              4.7793        5.1961 52897457    8.72%
 136444  7371        cutoff              4.7793        5.1961 53092173    8.72%
Elapsed time = 3127.81 sec. (2140727.94 ticks, tree = 243.43 MB, solutions = 128)
 136752  7366        cutoff              4.7793        5.1961 53005337    8.72%
 137018  7391        cutoff              4.7793        5.1961 53167385    8.72%
 137263  7402        cutoff              4.7793        5.1961 53418136    8.72%
 137425  7367        4.8684    17        4.7793        5.1961 53230566    8.72%
 137563  7365        cutoff              4.7793        5.1961 53246595    8.72%
 137772  7384        5.1961    15        4.7793        5.1961 53287874    8.72%
 137973  7444        4.9400    10        4.7793        5.1961 53705347    8.72%
 138205  7436        cutoff              4.7793        5.1961 53681540    8.72%
 138412  7495        5.1961    17        4.7793        5.1961 53907704    8.72%
 138636  7491        5.1960    16        4.7793        5.1961 53864320    8.72%
Elapsed time = 3194.61 sec. (2179060.70 ticks, tree = 247.71 MB, solutions = 128)
 138820  7479        cutoff              4.7793        5.1961 54058362    8.72%
 138957  7489        5.1956     8        4.7793        5.1961 53901323    8.72%
 139120  7474        cutoff              4.7793        5.1961 54091174    8.72%
 139301  7484        cutoff              4.7793        5.1961 54002873    8.72%
 139543  7479        cutoff              4.7793        5.1961 54152725    8.72%
 139935  7473        5.1957    17        4.7793        5.1961 54347864    8.72%
 140218  7473        cutoff              4.7793        5.1961 54419834    8.72%
 140498  7478        5.1956     2        4.7793        5.1961 54436285    8.72%
 140758  7439        5.1956    11        4.7793        5.1961 54582591    8.72%
 141122  7463        cutoff              4.7793        5.1961 54692676    8.72%
Elapsed time = 3260.36 sec. (2217379.24 ticks, tree = 245.16 MB, solutions = 128)
 141447  7455        cutoff              4.7793        5.1961 54750721    8.72%
 141780  7436        5.1956     1        4.7793        5.1961 54989667    8.72%
 142065  7432        cutoff              4.7793        5.1961 55104843    8.72%
 142329  7385        5.1956     5        4.7793        5.1961 55476387    8.72%
 142604  7383        cutoff              4.7793        5.1961 55466826    8.72%
 142836  7383        cutoff              4.7793        5.1961 55484076    8.72%
 143128  7404        cutoff              4.7793        5.1961 55288210    8.72%
 143358  7384        cutoff              4.7793        5.1961 55761640    8.72%
 143626  7390        cutoff              4.7793        5.1960 55844182    8.72%
 143888  7375        5.1955    33        4.7793        5.1960 55714546    8.72%
Elapsed time = 3326.69 sec. (2255608.06 ticks, tree = 242.78 MB, solutions = 128)
 144168  7386        cutoff              4.7793        5.1957 55789273    8.71%
 144422  7365        5.1956    26        4.7793        5.1956 56283588    8.71%
 144667  7366        cutoff              4.7793        5.1956 56430935    8.71%
 144815  7372        cutoff              4.7793        5.1956 56254027    8.71%
 144945  7375        cutoff              4.7793        5.1956 56136969    8.71%
 145156  7354        cutoff              4.7793        5.1956 56674569    8.71%
 145283  7355        cutoff              4.7793        5.1956 56693549    8.71%
 145408  7358        cutoff              4.7793        5.1956 56653371    8.71%
 145513  7351        cutoff              4.7793        5.1956 56670674    8.71%
 145702  7338        cutoff              4.7793        5.1956 56844571    8.71%
Elapsed time = 3388.92 sec. (2294176.93 ticks, tree = 240.68 MB, solutions = 128)
 145925  7336        cutoff              4.7793        5.1956 56970487    8.71%
 146166  7337        cutoff              4.7793        5.1956 56988744    8.71%
 146440  7341        cutoff              4.7793        5.1956 56895641    8.71%
 146713  7342        cutoff              4.7793        5.1955 57071924    8.71%
 147024  7323        5.1950     7        4.7793        5.1955 57455221    8.71%
 147288  7333        5.1950     8        4.7793        5.1955 57121211    8.71%
 147610  7332        cutoff              4.7793        5.1955 57281324    8.71%
 147927  7320        5.1950    16        4.7793        5.1955 57444963    8.71%
 148221  7322        5.1947    22        4.7793        5.1954 57654298    8.71%
 148494  7320        cutoff              4.7793        5.1954 57683923    8.71%
Elapsed time = 3454.76 sec. (2332498.06 ticks, tree = 238.76 MB, solutions = 128)
 148759  7285        cutoff              4.7793        5.1950 58145719    8.70%
 149049  7293        cutoff              4.7793        5.1950 58033746    8.70%
 149209  7269        cutoff              4.7793        5.1950 58180130    8.70%
 149344  7264        cutoff              4.7793        5.1950 58196952    8.70%
 149517  7255        cutoff              4.7793        5.1950 58489444    8.70%
 149689  7260        cutoff              4.7793        5.1950 58396628    8.70%
 149964  7255        cutoff              4.7793        5.1950 58413857    8.70%
 150261  7246        cutoff              4.7793        5.1950 58622641    8.70%
 150638  7231        cutoff              4.7793        5.1950 58665407    8.70%
 150923  7226        cutoff              4.7793        5.1950 58683444    8.70%
Elapsed time = 3518.72 sec. (2370872.07 ticks, tree = 234.07 MB, solutions = 128)
 151231  7197        cutoff              4.7793        5.1950 58843011    8.70%
 151474  7213        cutoff              4.7793        5.1950 58994347    8.70%
 151694  7175        cutoff              4.7793        5.1950 59134805    8.70%
 151976  7082        cutoff              4.7793        5.1950 59447619    8.70%
 152173  7088        cutoff              4.7793        5.1950 59366396    8.70%
 152380  7094        5.1947    11        4.7793        5.1950 59577053    8.70%
 152662  7029        cutoff              4.7793        5.1950 59772705    8.70%
 152898  7031    infeasible              4.7793        5.1950 59815825    8.70%
 153176  7060        5.1938    22        4.7793        5.1947 59563998    8.69%
 153450  7006        5.1939    11        4.7793        5.1947 59932287    8.69%
Elapsed time = 3581.75 sec. (2409194.40 ticks, tree = 225.11 MB, solutions = 128)
 153700  6981    infeasible              4.7793        5.1947 60087857    8.69%
 153962  6957        cutoff              4.7793        5.1947 60215903    8.69%
 154240  6958        5.1941     3        4.7793        5.1947 60230002    8.69%
 154570  6948        cutoff              4.7793        5.1947 60264845    8.69%
 154784  6948        4.9001    13        4.7793        5.1947 60282659    8.69%
 154968  6914        5.1947     3        4.7793        5.1947 60580478    8.69%
 155163  6939        cutoff              4.7793        5.1947 60453871    8.69%
 155474  6929        cutoff              4.7793        5.1947 60917904    8.69%
 155777  6903        cutoff              4.7793        5.1947 60726339    8.69%
 156035  6915        cutoff              4.7793        5.1947 60962067    8.69%
Elapsed time = 3649.20 sec. (2447552.53 ticks, tree = 222.26 MB, solutions = 128)
 156225  6927        5.1935     9        4.7793        5.1947 60968257    8.69%
 156453  6911        cutoff              4.7793        5.1947 60997651    8.69%
 156622  6932        5.1935    20        4.7793        5.1947 61235207    8.69%
 156799  6931        cutoff              4.7793        5.1947 61321564    8.69%
 156943  6921        cutoff              4.7793        5.1947 61403664    8.69%
 157140  6919        cutoff              4.7793        5.1947 61523851    8.69%
 157407  6917        4.9419    14        4.7793        5.1947 61474453    8.69%
 157660  6934        cutoff              4.7793        5.1947 61557264    8.69%
 157856  6933        5.1914     3        4.7793        5.1947 61634079    8.69%
 158045  6908        cutoff              4.7793        5.1947 61661794    8.69%
Elapsed time = 3712.84 sec. (2485886.25 ticks, tree = 223.09 MB, solutions = 128)
 158328  6992        cutoff              4.7793        5.1947 62012916    8.69%
 158624  6906        5.1914    13        4.7793        5.1947 61774313    8.69%
 158935  6947        5.1935    10        4.7793        5.1947 61967733    8.69%
 159274  6974        5.1937    38        4.7793        5.1947 62321171    8.69%
 159556  6994        5.1935    25        4.7793        5.1942 62206545    8.68%
 159870  6986        cutoff              4.7793        5.1941 62549918    8.68%
 160151  6969        cutoff              4.7793        5.1941 62495248    8.68%
 160423  6984        cutoff              4.7793        5.1939 62585854    8.68%
 160704  6977        5.1914    25        4.7793        5.1935 62673111    8.67%
 160960  6972        cutoff              4.7793        5.1935 62753177    8.67%
Elapsed time = 3781.51 sec. (2524187.36 ticks, tree = 222.19 MB, solutions = 128)
 161233  6934        cutoff              4.7793        5.1935 63178457    8.67%
 161495  6947        5.1914     3        4.7793        5.1935 62972344    8.67%
 161685  6938        cutoff              4.7793        5.1935 63448218    8.67%
 161843  6933        cutoff              4.7793        5.1935 63261071    8.67%
 162062  6927        cutoff              4.7793        5.1935 63654794    8.67%
 162264  6931        cutoff              4.7793        5.1935 63632602    8.67%
 162403  6945        cutoff              4.7793        5.1935 63492811    8.67%
 162600  6945        5.1914    17        4.7793        5.1935 63586427    8.67%
 162863  6934        cutoff              4.7793        5.1935 63849917    8.67%
 163103  6935        cutoff              4.7793        5.1935 63866652    8.67%
Elapsed time = 3848.39 sec. (2562613.47 ticks, tree = 221.68 MB, solutions = 128)
 163344  6928        cutoff              4.7793        5.1935 63949159    8.67%
 163632  6917        cutoff              4.7793        5.1935 63873952    8.67%
 163952  6927        cutoff              4.7793        5.1935 64028073    8.67%
 164257  6933        5.1914    22        4.7793        5.1935 64199328    8.67%
 164585  6933        5.1914    24        4.7793        5.1935 64533411    8.67%
 164863  6940        cutoff              4.7793        5.1935 64431197    8.67%
 165094  6915        5.1914    19        4.7793        5.1935 64565190    8.67%
 165349  6922        5.1914    11        4.7793        5.1935 64681244    8.67%
 165568  6923        5.1914     4        4.7793        5.1935 64642550    8.67%
 165809  6876        5.1914    16        4.7793        5.1914 64960419    8.62%
Elapsed time = 3915.51 sec. (2600953.44 ticks, tree = 220.11 MB, solutions = 128)
 166201  6927        cutoff              4.7793        5.1914 64732751    8.62%
 166598  6902        cutoff              4.7793        5.1914 65059594    8.62%
 166888  6861        5.1914     3        4.7793        5.1914 65278821    8.62%
 167113  6856        5.1909     6        4.7793        5.1914 65027416    8.62%
 167377  6766        5.1914    10        4.7793        5.1914 65643979    8.62%
 167602  6885        cutoff              4.7793        5.1914 65213907    8.62%
 167782  6756        5.1909    17        4.7793        5.1914 65677975    8.62%
 168025  6730        5.1914     3        4.7793        5.1914 65794595    8.62%
 168330  6690        cutoff              4.7793        5.1914 66001874    8.62%
 168667  6726        cutoff              4.7793        5.1914 65842825    8.62%
Elapsed time = 3985.58 sec. (2639318.36 ticks, tree = 211.03 MB, solutions = 128)
 168995  6674        cutoff              4.7793        5.1914 66078750    8.62%
 169339  6700        5.1903    34        4.7793        5.1914 65977494    8.62%
 169681  6677        5.1907    20        4.7793        5.1914 66111014    8.62%
 170001  6684        cutoff              4.7793        5.1914 66126535    8.62%
 170235  6625        cutoff              4.7793        5.1914 66392799    8.62%
 170452  6662        cutoff              4.7793        5.1914 66342244    8.62%
 170704  6603        cutoff              4.7793        5.1914 66634088    8.62%
 170983  6608        cutoff              4.7793        5.1914 66672761    8.62%
 171244  6612        cutoff              4.7793        5.1914 66769144    8.62%
 171368  6607        5.1872    13        4.7793        5.1914 66704631    8.62%
Elapsed time = 4040.19 sec. (2677648.45 ticks, tree = 208.20 MB, solutions = 128)
 171488  6623        cutoff              4.7793        5.1914 66886057    8.62%
 171631  6559        cutoff              4.7793        5.1914 67246405    8.62%
 171836  6575        cutoff              4.7793        5.1914 67188567    8.62%
 172212  6592        cutoff              4.7793        5.1914 67077212    8.62%
 172488  6554        5.1795     3        4.7793        5.1914 67376843    8.62%
 172773  6559        5.1795     3        4.7793        5.1914 67396314    8.62%
 173055  6546        5.1795    25        4.7793        5.1914 67492594    8.62%
 173377  6538        cutoff              4.7793        5.1914 67843550    8.62%
 173615  6522        cutoff              4.7793        5.1914 67631491    8.62%
 173862  6508        5.1795    18        4.7793        5.1914 67811871    8.62%
Elapsed time = 4088.06 sec. (2716045.94 ticks, tree = 202.93 MB, solutions = 128)
 174111  6505        cutoff              4.7793        5.1909 68087406    8.61%
 174346  6522        cutoff              4.7793        5.1909 68352806    8.61%
 174547  6508        cutoff              4.7793        5.1907 68489316    8.61%
 174721  6536        cutoff              4.7793        5.1903 68260958    8.60%
 174884  6519        cutoff              4.7793        5.1903 68614064    8.60%
 175065  6549        5.1795     2        4.7793        5.1903 68772938    8.60%
 175322  6540        5.1795    10        4.7793        5.1903 68770326    8.60%
 175618  6554        cutoff              4.7793        5.1903 68806069    8.60%
 175942  6579        cutoff              4.7793        5.1902 68961144    8.60%
 176141  6547        cutoff              4.7793        5.1902 68841194    8.60%
Elapsed time = 4135.92 sec. (2754393.48 ticks, tree = 205.63 MB, solutions = 128)
 176299  6578        cutoff              4.7793        5.1902 69124774    8.60%
 176522  6572        cutoff              4.7793        5.1902 69144533    8.60%
 176781  6569        cutoff              4.7793        5.1902 69162704    8.60%
 177158  6542        5.1795    16        4.7793        5.1882 69521965    8.56%
 177503  6559        cutoff              4.7793        5.1795 69457476    8.37%
 177865  6550        cutoff              4.7793        5.1795 69554940    8.37%
 178198  6521        cutoff              4.7793        5.1795 69748460    8.37%
 178497  6519        cutoff              4.7793        5.1795 70049716    8.37%
 178743  6524        cutoff              4.7793        5.1795 70112065    8.37%
 178948  6509        cutoff              4.7793        5.1795 69872970    8.37%
Elapsed time = 4194.86 sec. (2792766.44 ticks, tree = 203.86 MB, solutions = 128)
 179135  6532        5.1795     6        4.7793        5.1795 70235425    8.37%
 179359  6549        cutoff              4.7793        5.1795 70306333    8.37%
 179489  6553        5.1795     3        4.7793        5.1795 70323306    8.37%
 179693  6561        5.1795    23        4.7793        5.1795 70444981    8.37%
 179936  6542        5.1764     4        4.7793        5.1795 70491272    8.37%
 180220  6531        cutoff              4.7793        5.1795 70597981    8.37%
 180550  6529        5.1787     7        4.7793        5.1795 70530962    8.37%
 180863  6544        cutoff              4.7793        5.1795 70813184    8.37%
 181212  6525        cutoff              4.7793        5.1795 70567369    8.37%
 181540  6516        cutoff              4.7793        5.1795 70971719    8.37%
Elapsed time = 4251.80 sec. (2831086.16 ticks, tree = 202.04 MB, solutions = 128)
 181843  6481        cutoff              4.7793        5.1795 71199184    8.37%
 182200  6477        cutoff              4.7793        5.1795 71282777    8.37%
 182490  6484        5.1787     8        4.7793        5.1795 71390972    8.37%
 182624  6468        cutoff              4.7793        5.1795 71400314    8.37%
 182766  6437        5.1738    14        4.7793        5.1795 71770604    8.37%
 182899  6439        cutoff              4.7793        5.1795 71857872    8.37%
 183073  6437        cutoff              4.7793        5.1795 71876515    8.37%
 183324  6431        5.1762    16        4.7793        5.1795 71994312    8.37%
 183530  6434        cutoff              4.7793        5.1795 72028623    8.37%
 183779  6432        5.1783    27        4.7793        5.1789 72142210    8.36%
Elapsed time = 4314.97 sec. (2869565.91 ticks, tree = 199.21 MB, solutions = 128)
 184029  6354        cutoff              4.7793        5.1787 72042938    8.36%
 184218  6326        cutoff              4.7793        5.1787 72060290    8.36%
 184460  6343        5.1735    19        4.7793        5.1784 72332273    8.35%
 184707  6335        cutoff              4.7793        5.1784 72379269    8.35%
 185039  6356        cutoff              4.7793        5.1784 72440117    8.35%
 185328  6126        5.1330    16        4.7793        5.1784 72565752    8.35%
 185640  6138        cutoff              4.7793        5.1784 72557127    8.35%
 185837  6139        cutoff              4.7793        5.1772 72789305    8.33%
 186000  6149        5.1330    12        4.7793        5.1772 72872178    8.33%
 186149  6148        5.1330    26        4.7793        5.1772 72890846    8.33%
Elapsed time = 4378.05 sec. (2907920.38 ticks, tree = 182.19 MB, solutions = 128)
 186300  6120        cutoff              4.7793        5.1769 72837527    8.32%
 186530  5987        cutoff              4.7793        5.1769 73285274    8.32%
 186748  6031        5.1330     5        4.7793        5.1330 73204284    7.40%
 187023  5969        cutoff              4.7793        5.1330 73303233    7.40%
 187314  6025        cutoff              4.7793        5.1330 73389920    7.40%
 187570  5964        cutoff              4.7793        5.1330 73341375    7.40%
 187871  6086        cutoff              4.7793        5.1330 73534013    7.40%
 188145  6088        cutoff              4.7793        5.1330 73550128    7.40%
 188444  6090        cutoff              4.7793        5.1330 73566978    7.40%
 188730  6144        cutoff              4.7793        5.1330 73901778    7.40%
Elapsed time = 4442.75 sec. (2946266.79 ticks, tree = 186.90 MB, solutions = 128)
 188975  6113        5.1330     5        4.7793        5.1330 74246459    7.40%
 189191  6139        5.1330    11        4.7793        5.1330 74411744    7.40%
 189387  6183        cutoff              4.7793        5.1330 74483098    7.40%
 189574  6183        5.1330    13        4.7793        5.1330 74500496    7.40%
 189813  6191        5.1329     5        4.7793        5.1330 74232940    7.40%
 190081  6207        5.1330    17        4.7793        5.1330 74625655    7.40%
 190409  6219        cutoff              4.7793        5.1330 74634279    7.40%
 190646  6220        5.1330     8        4.7793        5.1330 74586699    7.40%
 190854  6083        cutoff              4.7793        5.1330 74983880    7.40%
 191028  6083        5.1330    26        4.7793        5.1330 74999798    7.40%
Elapsed time = 4506.80 sec. (2984635.56 ticks, tree = 184.10 MB, solutions = 128)
 191246  6120        cutoff              4.7793        5.1330 75077666    7.40%
 191513  6154        cutoff              4.7793        5.1330 75217426    7.40%
 191788  6140        5.1330    26        4.7793        5.1330 75310030    7.40%
 191986  6187        cutoff              4.7793        5.1330 75488409    7.40%
 192208  6172        cutoff              4.7793        5.1330 75434751    7.40%
 192428  6180        cutoff              4.7793        5.1330 75524617    7.40%
 192734  6261        cutoff              4.7793        5.1330 75707557    7.40%
 193010  6263        5.1330    15        4.7793        5.1330 75723922    7.40%
 193219  6242        cutoff              4.7793        5.1330 75686230    7.40%
 193481  6306        5.1330     8        4.7793        5.1330 75857132    7.40%
Elapsed time = 4570.58 sec. (3023085.56 ticks, tree = 191.09 MB, solutions = 128)
 193782  6325        cutoff              4.7793        5.1330 76089136    7.40%
 194086  6325        cutoff              4.7793        5.1330 76107227    7.40%
 194333  6259        cutoff              4.7793        5.1330 76317771    7.40%
 194620  6233        cutoff              4.7793        5.1330 76260466    7.40%
 194937  6262        5.1330    27        4.7793        5.1330 76351450    7.40%
 195219  6303        5.1330     9        4.7793        5.1330 76576561    7.40%
 195496  6263        cutoff              4.7793        5.1330 76664378    7.40%
 195759  6275        5.1326    13        4.7793        5.1330 76927323    7.40%
 196045  6319        5.1330    35        4.7793        5.1330 76626016    7.40%
 196290  6211        5.1330     2        4.7793        5.1330 77146869    7.40%
Elapsed time = 4637.98 sec. (3061356.32 ticks, tree = 187.19 MB, solutions = 128)
 196490  6227        cutoff              4.7793        5.1330 77228630    7.40%
 196726  6213        cutoff              4.7793        5.1330 77180261    7.40%
 196945  6251        4.8980    15        4.7793        5.1330 77335993    7.40%
 197193  6098        cutoff              4.7793        5.1330 77152034    7.40%
 197429  6265        5.1330     8        4.7793        5.1330 77361363    7.40%
 197707  6110        cutoff              4.7793        5.1330 77711015    7.40%
 197895  6111        5.1330     4        4.7793        5.1330 77714243    7.40%
 198141  6144        cutoff              4.7793        5.1330 77904133    7.40%
 198390  6166        5.1330    12        4.7793        5.1330 77997864    7.40%
 198659  6147        5.1330    10        4.7793        5.1330 78177055    7.40%
Elapsed time = 4705.86 sec. (3099649.15 ticks, tree = 185.28 MB, solutions = 128)
 198943  6187        5.1330    26        4.7793        5.1330 78347471    7.40%
 199257  6145        5.1330    30        4.7793        5.1330 77916640    7.40%
 199508  6176        4.8897    13        4.7793        5.1330 78233751    7.40%
 199717  6201        4.8911    19        4.7793        5.1330 78400675    7.40%
 199954  6163        cutoff              4.7793        5.1330 78402567    7.40%
 200219  6216        cutoff              4.7793        5.1330 78636344    7.40%
 200410  6213        5.1330    14        4.7793        5.1330 78741296    7.40%
 200587  6159        5.1330    20        4.7793        5.1330 78838662    7.40%
 200861  6237        cutoff              4.7793        5.1330 79117902    7.40%
 201149  6252        5.1330    10        4.7793        5.1330 79211296    7.40%
Elapsed time = 4771.92 sec. (3138017.87 ticks, tree = 188.22 MB, solutions = 128)
 201453  6286        cutoff              4.7793        5.1330 79344154    7.40%
 201726  6178        5.1330    12        4.7793        5.1330 79089552    7.40%
 201954  6244        cutoff              4.7793        5.1330 79189093    7.40%
 202119  6318        cutoff              4.7793        5.1330 79714968    7.40%
 202319  6315        5.1326    11        4.7793        5.1330 79647427    7.40%
 202584  6322        5.1330    21        4.7793        5.1330 79665310    7.40%
 202849  6359        5.1330    22        4.7793        5.1330 79913765    7.40%
 203120  6328        5.1330     9        4.7793        5.1330 80174882    7.40%
 203306  6356        5.1330     4        4.7793        5.1330 79948392    7.40%
 203600  6300        5.1330    12        4.7793        5.1330 80308931    7.40%
Elapsed time = 4839.70 sec. (3176306.43 ticks, tree = 188.25 MB, solutions = 128)
 203873  6292        cutoff              4.7793        5.1330 80319178    7.40%
 204085  6179        cutoff              4.7793        5.1330 80474989    7.40%
 204277  6259        4.8443    13        4.7793        5.1330 80415848    7.40%
 204542  6196        5.1326     9        4.7793        5.1330 80565495    7.40%
 204779  6260        cutoff              4.7793        5.1330 80720615    7.40%
 205089  6304        cutoff              4.7793        5.1330 80808491    7.40%
 205388  6260        5.1330    18        4.7793        5.1330 80722600    7.40%
 205608  6284        4.9570    20        4.7793        5.1330 80762022    7.40%
 205830  6334        5.1330    26        4.7793        5.1330 80965060    7.40%
 206089  6357        4.8999    21        4.7793        5.1330 81292881    7.40%
Elapsed time = 4908.34 sec. (3214664.31 ticks, tree = 190.20 MB, solutions = 128)
 206354  6336        5.1330     6        4.7793        5.1330 81062447    7.40%
 206629  6361        cutoff              4.7793        5.1330 81328186    7.40%
 206915  6392        cutoff              4.7793        5.1330 81612890    7.40%
 207201  6379        5.1330     4        4.7793        5.1330 81548977    7.40%
 207410  6328        cutoff              4.7793        5.1330 81596732    7.40%
 207566  6208        cutoff              4.7793        5.1330 82101303    7.40%
 207744  6354        cutoff              4.7793        5.1330 81947789    7.40%
 207978  6190        cutoff              4.7793        5.1330 82198394    7.40%
 208277  6178        cutoff              4.7793        5.1330 82234178    7.40%
 208478  6145        cutoff              4.7793        5.1330 82458573    7.40%
Elapsed time = 4975.81 sec. (3253012.82 ticks, tree = 180.39 MB, solutions = 128)
 208637  6270        cutoff              4.7793        5.1330 82187150    7.40%
 208776  6143        4.8979    13        4.7793        5.1330 82482625    7.40%
 208950  6154        5.1330     3        4.7793        5.1330 82669364    7.40%
 209176  6171        4.8897    14        4.7793        5.1330 82577862    7.40%
 209407  6152        cutoff              4.7793        5.1330 82717689    7.40%
 209636  6066        5.1330     6        4.7793        5.1330 82891321    7.40%
 209936  6098        cutoff              4.7793        5.1330 82834778    7.40%
 210189  6064        cutoff              4.7793        5.1330 82923016    7.40%
 210354  6057        cutoff              4.7793        5.1330 83228737    7.40%
 210539  6081        cutoff              4.7793        5.1330 83179013    7.40%
Elapsed time = 5043.23 sec. (3291366.83 ticks, tree = 177.23 MB, solutions = 128)
 210740  6071        cutoff              4.7793        5.1330 83371271    7.40%
 210915  6057        cutoff              4.7793        5.1330 83108970    7.40%
 211105  6032        5.1330    27        4.7793        5.1330 83336071    7.40%
 211337  6047        cutoff              4.7793        5.1330 83543374    7.40%
 211532  5997        cutoff              4.7793        5.1330 83749885    7.40%
 211770  5976        5.1330    15        4.7793        5.1330 83808087    7.40%
 211993  5976        5.1330     7        4.7793        5.1330 83821641    7.40%
 212210  6075        cutoff              4.7793        5.1330 83637038    7.40%
 212386  5962        5.1309     7        4.7793        5.1330 83851351    7.40%
 212570  5895        cutoff              4.7793        5.1330 84277073    7.40%
Elapsed time = 5109.34 sec. (3329804.40 ticks, tree = 169.10 MB, solutions = 128)
 212740  5978        cutoff              4.7793        5.1330 84097441    7.40%
 212977  5933        cutoff              4.7793        5.1330 84155271    7.40%
 213233  5899        5.1330    16        4.7793        5.1330 84523869    7.40%
 213450  5894        cutoff              4.7793        5.1330 84617223    7.40%
 213642  5899        cutoff              4.7793        5.1330 84710669    7.40%
 213880  5888        5.1330    24        4.7793        5.1330 84655213    7.40%
 214129  5888        cutoff              4.7793        5.1330 84673436    7.40%
 214422  5909        5.1330     3        4.7793        5.1330 84951706    7.40%
 214743  5903        cutoff              4.7793        5.1330 84877877    7.40%
 214995  5902        cutoff              4.7793        5.1330 84895084    7.40%
Elapsed time = 5178.20 sec. (3368121.59 ticks, tree = 170.86 MB, solutions = 128)
 215210  5902        5.1330    31        4.7793        5.1330 85001539    7.40%
 215487  5941        cutoff              4.7793        5.1330 85175621    7.40%
 215727  5886        5.1330    25        4.7793        5.1330 85424339    7.40%
 215988  5926        cutoff              4.7793        5.1330 85352502    7.40%
 216239  5906        5.1330     6        4.7793        5.1330 85400915    7.40%
 216523  5981        5.1329     6        4.7793        5.1330 85750195    7.40%
 216801  5873        5.1330    21        4.7793        5.1330 85489227    7.40%
 217062  5989        5.1305     3        4.7793        5.1330 85784590    7.40%
 217279  5969        cutoff              4.7793        5.1330 86252339    7.40%
 217439  5965        cutoff              4.7793        5.1330 86188943    7.40%
Elapsed time = 5248.41 sec. (3406455.67 ticks, tree = 171.58 MB, solutions = 128)
 217572  5975        cutoff              4.7793        5.1330 86082565    7.40%
 217806  5975        5.1330     6        4.7793        5.1330 86100745    7.40%
 218125  5985        5.1330     7        4.7793        5.1330 86725075    7.40%
 218438  6000        5.1330     4        4.7793        5.1330 86536094    7.40%
 218677  5995        cutoff              4.7793        5.1330 86888750    7.40%
 218870  5988        cutoff              4.7793        5.1330 86821664    7.40%
 219068  6032        5.1330     6        4.7793        5.1330 86772516    7.40%
 219252  6053        cutoff              4.7793        5.1330 87229861    7.40%
 219453  6051        cutoff              4.7793        5.1330 87243445    7.40%
 219635  6052        cutoff              4.7793        5.1330 87261151    7.40%
Elapsed time = 5316.44 sec. (3444768.14 ticks, tree = 173.74 MB, solutions = 128)
 219805  6043        cutoff              4.7793        5.1330 87527556    7.40%
 219969  6056        5.1330     4        4.7793        5.1330 87343937    7.40%
 220057  6030        cutoff              4.7793        5.1330 87722242    7.40%
 220210  6043        cutoff              4.7793        5.1330 87682706    7.40%
 220509  6028        cutoff              4.7793        5.1330 87835397    7.40%
 220728  6038        cutoff              4.7793        5.1330 87982619    7.40%
 220945  6014        5.1330     9        4.7793        5.1330 87870511    7.40%
 221166  6024        cutoff              4.7793        5.1330 87883121    7.40%
 221364  6053        cutoff              4.7793        5.1330 88193669    7.40%
 221582  6054        cutoff              4.7793        5.1330 88521296    7.40%
Elapsed time = 5381.91 sec. (3483146.34 ticks, tree = 174.14 MB, solutions = 128)
 221761  6045        cutoff              4.7793        5.1330 88164988    7.40%
 221961  6051        5.1330     3        4.7793        5.1330 88544369    7.40%
 222215  6080        cutoff              4.7793        5.1330 88800999    7.40%
 222446  6073        cutoff              4.7793        5.1330 88937695    7.40%
 222646  6078        cutoff              4.7793        5.1330 88832652    7.40%
 222893  6080        5.1330     2        4.7793        5.1330 88854637    7.40%
 223135  6080        cutoff              4.7793        5.1330 88868313    7.40%
 223388  6088        cutoff              4.7793        5.1330 89197005    7.40%
 223627  6095        cutoff              4.7793        5.1330 89098942    7.40%
 223893  6089        cutoff              4.7793        5.1330 89226096    7.40%
Elapsed time = 5451.56 sec. (3521464.17 ticks, tree = 175.42 MB, solutions = 128)
 224119  6080        cutoff              4.7793        5.1330 89333182    7.40%
 224359  6083        5.0591    16        4.7793        5.1330 89352139    7.40%
 224581  6082        cutoff              4.7793        5.1330 89677011    7.40%
 224812  6069        5.1082     9        4.7793        5.1330 89891952    7.40%
 225006  6127        5.1330     4        4.7793        5.1330 90253252    7.40%
 225232  6075        5.1330     3        4.7793        5.1330 89924227    7.40%
 225432  6075        5.1330     9        4.7793        5.1330 90027962    7.40%
 225619  6114        5.1330    16        4.7793        5.1330 90326756    7.40%
 225812  6116        5.1330     4        4.7793        5.1330 90724388    7.40%
 226503  6116        cutoff              4.7793        5.1330 90696003    7.40%
Elapsed time = 5541.64 sec. (3571239.69 ticks, tree = 174.94 MB, solutions = 128)
 227427  6088        cutoff              4.7793        5.1330 91359261    7.40%
 228274  6086        5.1330     2        4.7793        5.1330 91966346    7.40%
 229006  6036        cutoff              4.7793        5.1330 92147974    7.40%
 229845  6006        cutoff              4.7793        5.1330 92919636    7.40%
 230754  5996        cutoff              4.7793        5.1330 93120889    7.40%
 231892  5963        5.1330     3        4.7793        5.1330 93612605    7.40%
 232651  5970        5.1330     5        4.7793        5.1330 93961832    7.40%
 233610  5939        cutoff              4.7793        5.1330 94360735    7.40%
 234284  5906        5.1330     9        4.7793        5.1330 94706482    7.40%
 234981  5903        cutoff              4.7793        5.1330 94823888    7.40%
Elapsed time = 5815.00 sec. (3724114.11 ticks, tree = 166.48 MB, solutions = 128)
 235860  5862        5.1330    15        4.7793        5.1330 95321365    7.40%
 236669  5852        cutoff              4.7793        5.1330 95809488    7.40%
 237621  5856        5.1330    10        4.7793        5.1330 95876156    7.40%
 238774  5850        5.1330    10        4.7793        5.1330 96540130    7.40%
 239450  5838        5.1329     6        4.7793        5.1330 96850043    7.40%
 240351  5827        5.1325     3        4.7793        5.1330 96916649    7.40%
 241493  5834        5.1330    17        4.7793        5.1330 97468714    7.40%
 242214  5754        cutoff              4.7793        5.1330 98160055    7.40%
 243099  5732    infeasible              4.7793        5.1330 98435327    7.40%
 243813  5730        5.1324    10        4.7793        5.1330 98693105    7.40%
Elapsed time = 6087.73 sec. (3876967.36 ticks, tree = 159.31 MB, solutions = 128)
 244705  5717        cutoff              4.7793        5.1330 98980524    7.40%
 245750  5711        cutoff              4.7793        5.1330 99666749    7.40%
 246726  5728        5.1330     9        4.7793        5.1330 1.00e+08    7.40%
 247719  5776        cutoff              4.7793        5.1330 1.00e+08    7.40%
 248532  5737        cutoff              4.7793        5.1330 1.01e+08    7.40%
 249369  5733        cutoff              4.7793        5.1330 1.01e+08    7.40%
 250376  5773        cutoff              4.7793        5.1329 1.01e+08    7.40%
 251305  5755        5.1320     2        4.7793        5.1329 1.02e+08    7.40%
 252134  5781        5.1322    12        4.7793        5.1329 1.02e+08    7.40%
 252964  5799        cutoff              4.7793        5.1326 1.03e+08    7.39%
Elapsed time = 6361.66 sec. (4029768.46 ticks, tree = 161.35 MB, solutions = 128)
 253650  5835        cutoff              4.7793        5.1326 1.03e+08    7.39%
 254631  5845        5.1321     8        4.7793        5.1326 1.03e+08    7.39%
 255760  5911        cutoff              4.7793        5.1325 1.04e+08    7.39%
 257042  5944        5.1322     5        4.7793        5.1325 1.04e+08    7.39%
 257957  5936        5.1321     5        4.7793        5.1325 1.05e+08    7.39%
 258950  6005        5.1317     6        4.7793        5.1324 1.05e+08    7.39%
 259824  6035        5.1317    11        4.7793        5.1322 1.06e+08    7.38%
 260621  6079        cutoff              4.7793        5.1321 1.06e+08    7.38%
 261637  6064    infeasible              4.7793        5.1321 1.06e+08    7.38%
 262797  6169        5.1317    10        4.7793        5.1321 1.07e+08    7.38%
Elapsed time = 6637.23 sec. (4182481.29 ticks, tree = 174.38 MB, solutions = 128)
 263833  6205        cutoff              4.7793        5.1321 1.07e+08    7.38%
 264902  6221        5.1317     9        4.7793        5.1321 1.08e+08    7.38%
 266030  6321        cutoff              4.7793        5.1321 1.08e+08    7.38%
 266866  6346        5.1317    15        4.7793        5.1317 1.08e+08    7.37%
 267874  6377        cutoff              4.7793        5.1317 1.09e+08    7.37%
 268946  6378        5.1317     7        4.7793        5.1317 1.09e+08    7.37%
 269928  6394        5.1317    11        4.7793        5.1317 1.10e+08    7.37%
 271037  6394        cutoff              4.7793        5.1317 1.10e+08    7.37%
 272039  6500        cutoff              4.7793        5.1317 1.10e+08    7.37%
 272716  6491        cutoff              4.7793        5.1317 1.11e+08    7.37%
Elapsed time = 6908.53 sec. (4335412.50 ticks, tree = 185.69 MB, solutions = 128)
 273891  6504        5.1317    19        4.7793        5.1317 1.11e+08    7.37%
 275304  6532        cutoff              4.7793        5.1317 1.12e+08    7.37%
 276287  6599        cutoff              4.7793        5.1317 1.12e+08    7.37%
 277218  6571        cutoff              4.7793        5.1317 1.12e+08    7.37%
 278214  6565        5.1317     5        4.7793        5.1317 1.12e+08    7.37%
 279136  6555        cutoff              4.7793        5.1317 1.13e+08    7.37%
 280148  6602        5.1317    16        4.7793        5.1317 1.13e+08    7.37%
 280872  6590        cutoff              4.7793        5.1317 1.14e+08    7.37%
 281888  6591        cutoff              4.7793        5.1317 1.14e+08    7.37%
 282993  6620        cutoff              4.7793        5.1317 1.14e+08    7.37%
Elapsed time = 7181.30 sec. (4488337.41 ticks, tree = 191.41 MB, solutions = 128)
 284196  6618        5.1313    10        4.7793        5.1317 1.15e+08    7.37%
 285370  6560        5.1316     7        4.7793        5.1317 1.16e+08    7.37%
 286172  6540        cutoff              4.7793        5.1317 1.16e+08    7.37%
 287125  6526        5.1316    14        4.7793        5.1317 1.16e+08    7.37%
 287932  6489        cutoff              4.7793        5.1317 1.17e+08    7.37%
 288903  6510        cutoff              4.7793        5.1317 1.17e+08    7.37%
 290079  6511        5.1310     9        4.7793        5.1317 1.18e+08    7.37%
 290706  6527        cutoff              4.7793        5.1317 1.18e+08    7.37%
 291709  6515        5.1311     8        4.7793        5.1317 1.18e+08    7.37%
 292703  6546        cutoff              4.7793        5.1316 1.19e+08    7.37%
Elapsed time = 7436.14 sec. (4641026.29 ticks, tree = 187.40 MB, solutions = 128)
 293694  6552        cutoff              4.7793        5.1316 1.19e+08    7.37%
 294897  6545        5.1309     3        4.7793        5.1316 1.19e+08    7.37%
 296036  6533        cutoff              4.7793        5.1316 1.20e+08    7.37%
 297147  6559        5.1305     7        4.7793        5.1316 1.20e+08    7.37%
 297886  6558        cutoff              4.7793        5.1311 1.21e+08    7.36%
 298861  6603        5.1309    11        4.7793        5.1311 1.21e+08    7.36%
 299723  6582        5.1305    15        4.7793        5.1311 1.22e+08    7.36%
 300843  6605        cutoff              4.7793        5.1311 1.22e+08    7.36%
 301820  6627        5.1305    12        4.7793        5.1310 1.23e+08    7.36%
 302925  6625        cutoff              4.7793        5.1309 1.23e+08    7.36%
Elapsed time = 7675.44 sec. (4793717.62 ticks, tree = 189.63 MB, solutions = 128)
 303843  6626        5.1288     8        4.7793        5.1309 1.23e+08    7.36%
 304445  6655    infeasible              4.7793        5.1308 1.24e+08    7.35%
 305300  6632        cutoff              4.7793        5.1308 1.24e+08    7.35%
 306586  6630        5.1305    20        4.7793        5.1305 1.24e+08    7.35%
 307686  6650        5.1297    14        4.7793        5.1305 1.25e+08    7.35%
 308930  6701        5.1305    12        4.7793        5.1305 1.25e+08    7.35%
 310078  6724    infeasible              4.7793        5.1305 1.26e+08    7.35%
 310830  6772        5.1305     9        4.7793        5.1305 1.26e+08    7.35%
 312325  6776        5.1304     3        4.7793        5.1305 1.27e+08    7.35%
 313456  6848        5.1304     6        4.7793        5.1305 1.27e+08    7.35%
Elapsed time = 7901.16 sec. (4946515.86 ticks, tree = 198.10 MB, solutions = 128)
 314211  6858        5.1305     5        4.7793        5.1305 1.28e+08    7.35%
 315525  6859        5.1304    11        4.7793        5.1305 1.28e+08    7.35%
 316694  6865        cutoff              4.7793        5.1305 1.28e+08    7.35%
 317939  6855        cutoff              4.7793        5.1305 1.29e+08    7.35%
 318972  6865        cutoff              4.7793        5.1305 1.30e+08    7.35%
 319686  6855        cutoff              4.7793        5.1305 1.30e+08    7.35%
 320912  6855        cutoff              4.7793        5.1305 1.30e+08    7.35%
 321810  6870        5.1295    17        4.7793        5.1305 1.31e+08    7.35%
 323020  6863        cutoff              4.7793        5.1305 1.31e+08    7.35%
 324088  6856        cutoff              4.7793        5.1305 1.31e+08    7.35%
Elapsed time = 8130.48 sec. (5099318.49 ticks, tree = 198.51 MB, solutions = 128)
 325263  6893        cutoff              4.7793        5.1305 1.32e+08    7.35%
 326443  6876        cutoff              4.7793        5.1305 1.32e+08    7.35%
 327459  6939        5.1292    12        4.7793        5.1305 1.33e+08    7.35%
 328324  6929        cutoff              4.7793        5.1305 1.33e+08    7.35%
 329203  6952    infeasible              4.7793        5.1305 1.34e+08    7.35%
 330051  6933        cutoff              4.7793        5.1305 1.34e+08    7.35%
 331125  6967        cutoff              4.7793        5.1305 1.34e+08    7.35%
 332156  6973        5.1292    12        4.7793        5.1305 1.35e+08    7.35%
 333238  6954    infeasible              4.7793        5.1305 1.35e+08    7.35%
 334322  6998        5.1292    18        4.7793        5.1295 1.35e+08    7.33%
Elapsed time = 8361.73 sec. (5252169.49 ticks, tree = 199.96 MB, solutions = 128)
 335369  7019        cutoff              4.7793        5.1292 1.36e+08    7.32%
 336329  7026        cutoff              4.7793        5.1292 1.36e+08    7.32%
 337230  7008        5.1272    10        4.7793        5.1292 1.37e+08    7.32%
 338185  7015        cutoff              4.7793        5.1292 1.37e+08    7.32%
 339198  7009        cutoff              4.7793        5.1292 1.38e+08    7.32%
 340401  7001        cutoff              4.7793        5.1292 1.38e+08    7.32%
 341373  7048    infeasible              4.7793        5.1292 1.39e+08    7.32%
 342369  7040        5.1259    28        4.7793        5.1292 1.39e+08    7.32%
 343259  6994        5.1292    36        4.7793        5.1292 1.40e+08    7.32%
 343874  6983        cutoff              4.7793        5.1292 1.40e+08    7.32%
Elapsed time = 8555.08 sec. (5404812.32 ticks, tree = 199.43 MB, solutions = 128)
 344715  6977        cutoff              4.7793        5.1292 1.40e+08    7.32%
 345845  6976        cutoff              4.7793        5.1292 1.40e+08    7.32%
 347141  7000        cutoff              4.7793        5.1291 1.41e+08    7.32%
 348105  6972        cutoff              4.7793        5.1291 1.42e+08    7.32%
 349060  7006        cutoff              4.7793        5.1291 1.42e+08    7.32%
 349874  6936        cutoff              4.7793        5.1291 1.42e+08    7.32%
 350851  6891        cutoff              4.7793        5.1291 1.43e+08    7.32%
 351822  6821        5.1236    25        4.7793        5.1291 1.43e+08    7.32%
 353094  6842        cutoff              4.7793        5.1272 1.43e+08    7.28%
 354389  6710        cutoff              4.7793        5.1271 1.44e+08    7.28%
Elapsed time = 8771.39 sec. (5557578.30 ticks, tree = 189.09 MB, solutions = 128)
 355221  6719        cutoff              4.7793        5.1271 1.45e+08    7.28%
 356080  6643        5.0781     6        4.7793        5.1271 1.45e+08    7.28%
 356936  6635        cutoff              4.7793        5.1271 1.45e+08    7.28%
 358021  6610        cutoff              4.7793        5.1246 1.46e+08    7.23%
 359318  6547        cutoff              4.7793        5.0983 1.46e+08    6.67%
 360634  6520        cutoff              4.7793        5.0880 1.46e+08    6.46%
 361686  6461        cutoff              4.7793        5.0795 1.47e+08    6.28%
 362796  6531        5.0781     6        4.7793        5.0795 1.48e+08    6.28%
 363843  6527        cutoff              4.7793        5.0795 1.48e+08    6.28%
 364731  6575        cutoff              4.7793        5.0795 1.48e+08    6.28%
Elapsed time = 9007.45 sec. (5710295.17 ticks, tree = 186.62 MB, solutions = 128)
 365618  6626        cutoff              4.7793        5.0795 1.49e+08    6.28%
 366418  6642        5.0156     6        4.7793        5.0792 1.49e+08    6.27%
 367262  6628        5.0156    10        4.7793        5.0578 1.49e+08    5.83%
 367950  6669        cutoff              4.7793        5.0492 1.49e+08    5.65%
 368571  6655        5.0307     7        4.7793        5.0307 1.50e+08    5.26%
 369365  6649        cutoff              4.7793        5.0307 1.50e+08    5.26%
 370136  6667        cutoff              4.7793        5.0307 1.50e+08    5.26%
 370507  6670        cutoff              4.7793        5.0307 1.50e+08    5.26%
 371190  6715        5.0302     8        4.7793        5.0307 1.51e+08    5.26%
 371692  6695        5.0280     7        4.7793        5.0307 1.51e+08    5.26%
Elapsed time = 9253.75 sec. (5863238.59 ticks, tree = 191.62 MB, solutions = 128)
 372444  6758        cutoff              4.7793        5.0307 1.51e+08    5.26%
 373192  6792        cutoff              4.7793        5.0307 1.52e+08    5.26%
 373819  6843        cutoff              4.7793        5.0307 1.52e+08    5.26%
 374601  6886        5.0307    11        4.7793        5.0307 1.52e+08    5.26%
 375194  6942        cutoff              4.7793        5.0307 1.52e+08    5.26%
 375924  6961    infeasible              4.7793        5.0307 1.53e+08    5.26%
 376582  6958        5.0307    17        4.7793        5.0307 1.53e+08    5.26%
 377009  6969        cutoff              4.7793        5.0307 1.53e+08    5.26%
 377569  6979        cutoff              4.7793        5.0307 1.54e+08    5.26%
 378365  6961        cutoff              4.7793        5.0307 1.53e+08    5.26%
Elapsed time = 9500.39 sec. (6016010.47 ticks, tree = 199.84 MB, solutions = 128)
 378949  6980        cutoff              4.7793        5.0307 1.54e+08    5.26%
 379236  6946        cutoff              4.7793        5.0307 1.54e+08    5.26%
 379998  6977        cutoff              4.7793        5.0307 1.54e+08    5.26%
 380865  6961        cutoff              4.7793        5.0307 1.55e+08    5.26%
 381672  6991        cutoff              4.7793        5.0307 1.55e+08    5.26%
 382278  6972        cutoff              4.7793        5.0307 1.55e+08    5.26%
 382948  6952        cutoff              4.7793        5.0307 1.56e+08    5.26%
 383413  6966        5.0307    17        4.7793        5.0307 1.56e+08    5.26%
 383778  6961        5.0299     7        4.7793        5.0307 1.56e+08    5.26%
 384364  6945        cutoff              4.7793        5.0307 1.57e+08    5.26%
Elapsed time = 9746.03 sec. (6168895.19 ticks, tree = 197.74 MB, solutions = 128)
 385090  6972        cutoff              4.7793        5.0307 1.57e+08    5.26%
 385857  7002        5.0302    12        4.7793        5.0307 1.57e+08    5.26%
 386208  6964        5.0128    21        4.7793        5.0307 1.57e+08    5.26%
 386819  6997        cutoff              4.7793        5.0307 1.58e+08    5.26%
 387525  6934        5.0156    12        4.7793        5.0307 1.58e+08    5.26%
 387951  6948        cutoff              4.7793        5.0307 1.58e+08    5.26%
 388642  6949        cutoff              4.7793        5.0307 1.58e+08    5.26%
 389674  6949        5.0156    20        4.7793        5.0307 1.59e+08    5.26%
 390296  6931        5.0221     8        4.7793        5.0307 1.59e+08    5.26%
 390916  6924        cutoff              4.7793        5.0307 1.59e+08    5.26%
Elapsed time = 9990.55 sec. (6321807.27 ticks, tree = 194.66 MB, solutions = 128)

Clique cuts applied:  1
Cover cuts applied:  14
Implied bound cuts applied:  5
Flow cuts applied:  2

Root node processing (before b&c):
  Real time             =    9.42 sec. (8574.87 ticks)
Parallel b&c, 8 threads:
  Real time             = 9990.70 sec. (6326617.30 ticks)
  Sync time (average)   = 1637.36 sec.
  Wait time (average)   =    0.01 sec.
                          ------------
Total (root+branch&cut) = 10000.13 sec. (6335192.18 ticks)

Solution pool: 128 solutions saved.

MIP - Time limit exceeded, integer feasible:  Objective =  4.7792794687e+00
Current MIP best bound =  5.0306711356e+00 (gap = 0.251392, 5.26%)
Solution time = 10000.14 sec.  Iterations = 159889691  Nodes = 391362 (6928)
Deterministic time = 6335192.21 ticks  (633.51 ticks/sec)

CPLEX> Incumbent solution written to file 'C:\Users\sergio\AppData\Local\Temp\tmpuk5186fh.cplex.sol'.
CPLEX> model: ibutylbte.mat

{'model_id': 'ibutylbte', 'deleted_reactions': 'FUM; ALCD2x; THD2pp; LDH_D', 'objective_value': 4.779279468667742, 'gap': 0.04997179504604503, 'time': 10000.14}

Welcome to IBM(R) ILOG(R) CPLEX(R) Interactive Optimizer 12.8.0.0
  with Simplex, Mixed Integer & Barrier Optimizers
5725-A06 5725-A29 5724-Y48 5724-Y49 5724-Y54 5724-Y55 5655-Y21
Copyright IBM Corp. 1988, 2017.  All Rights Reserved.

Type 'help' for a list of available commands.
Type 'help' followed by a command name for more
information on commands.

CPLEX> Logfile 'cplex.log' closed.
Logfile 'C:\Users\sergio\AppData\Local\Temp\tmpsp5s0g2u.cplex.log' open.
CPLEX> New value for emphasis for MIP optimization: 3
CPLEX> New value for type of bound strengthening: 1
CPLEX> New value for extreme numerical caution emphasis: yes
CPLEX> New value for integrality tolerance: 1e-08
CPLEX> New value for type of scaling used: 1
CPLEX> New value for time limit in seconds: 10000
CPLEX> Problem 'C:\Users\sergio\AppData\Local\Temp\tmpw6ven0it.pyomo.lp' read.
Read time = 0.03 sec. (1.48 ticks)
CPLEX> Warning: no MIP start values read, no MIP start loaded.
MIP start file 'C:\Users\sergio\AppData\Local\Temp\tmp_b7fec64.cplex.mst' read.
CPLEX> Problem name         : C:\Users\sergio\AppData\Local\Temp\tmpw6ven0it.pyomo.lp
Objective sense      : Maximize
Variables            :   13328  [Nneg: 1,  Fix: 303,  Box: 8417,  Free: 1885,
                                 Binary: 2722]
Objective nonzeros   :       1
Linear constraints   :   11716  [Less: 5053,  Greater: 2054,  Equal: 4609]
  Nonzeros           :   44865
  RHS nonzeros       :     558

Variables            : Min LB: -1000.000        Max UB: 1000.000       
Objective nonzeros   : Min   : 1.000000         Max   : 1.000000       
Linear constraints   :
  Nonzeros           : Min   : 2.000000e-06     Max   : 1000.000       
  RHS nonzeros       : Min   : 0.0001000000     Max   : 2718.000       
CPLEX> CPXPARAM_Read_Scale                              1
CPXPARAM_TimeLimit                               10000
CPXPARAM_Emphasis_Numerical                      1
CPXPARAM_MIP_Tolerances_Integrality              1e-08
CPXPARAM_Preprocessing_BoundStrength             1
CPXPARAM_Emphasis_MIP                            3
1 of 1 MIP starts provided solutions.
MIP start 'm1' defined initial solution with objective 0.0000.
Tried aggregator 5 times.
MIP Presolve eliminated 6582 rows and 6329 columns.
MIP Presolve modified 2394 coefficients.
Aggregator did 1428 substitutions.
Reduced MIP has 3706 rows, 5570 columns, and 21499 nonzeros.
Reduced MIP has 277 binaries, 0 generals, 0 SOSs, and 0 indicators.
Presolve time = 0.06 sec. (76.50 ticks)
Probing fixed 0 vars, tightened 8 bounds.
Probing time = 0.00 sec. (0.82 ticks)
Cover probing fixed 0 vars, tightened 846 bounds.
Tried aggregator 1 time.
MIP Presolve eliminated 32 rows and 90 columns.
MIP Presolve modified 390 coefficients.
Reduced MIP has 3674 rows, 5480 columns, and 21202 nonzeros.
Reduced MIP has 277 binaries, 0 generals, 0 SOSs, and 0 indicators.
Presolve time = 0.02 sec. (14.62 ticks)
Probing fixed 0 vars, tightened 23 bounds.
Probing time = 0.02 sec. (0.53 ticks)
Cover probing fixed 0 vars, tightened 809 bounds.
Probing added 13 nonzeros.
Clique table members: 5.
MIP emphasis: best bound.
MIP search method: dynamic search.
Parallel mode: deterministic, using up to 8 threads.
Root relaxation solution time = 0.38 sec. (295.77 ticks)

        Nodes                                         Cuts/
   Node  Left     Objective  IInf  Best Integer    Best Bound    ItCnt     Gap

*     0+    0                            0.0000      999.9725              --- 
      0     0        4.6912    18        0.0000        4.6912       73     --- 
      0     2        4.6912    18        0.0000        4.6912       73     --- 
Elapsed time = 9.67 sec. (8492.37 ticks, tree = 0.01 MB, solutions = 1)
      2     4        2.9442    16        0.0000        4.6912     1412     --- 
      5     3        4.6912    22        0.0000        4.6912     1772     --- 
     12     5        2.9442     7        0.0000        4.6912     1886     --- 
     21    12        4.6912    12        0.0000        4.6912     7241     --- 
     37    20    infeasible              0.0000        4.6912    13498     --- 
     48    31        4.6912    11        0.0000        4.6912    15075     --- 
     63    39        4.6912    16        0.0000        4.6912    22895     --- 
     75    41        4.6912    19        0.0000        4.6912    28154     --- 
     85    44        4.6912    16        0.0000        4.6912    38491     --- 
    113    54        4.6912    12        0.0000        4.6912    65714     --- 
Elapsed time = 13.83 sec. (11858.73 ticks, tree = 0.39 MB, solutions = 3)
    151    54        4.6912    15        0.0000        4.6912    84205     --- 
    218    69        4.6912    15        0.0000        4.6912   106116     --- 
    310    71        cutoff              0.0000        4.6912   128506     --- 
    362    92        4.6912    23        0.0000        4.6912   164327     --- 
    444   116        4.6912    20        0.0000        4.6912   181415     --- 
    502   123        cutoff              0.0000        4.6912   187970     --- 
    582   135        4.6912     6        0.0000        4.6912   195004     --- 
    658   161        cutoff              0.0000        4.6912   252644     --- 
    743   172        4.6912    14        0.0000        4.6912   265368     --- 
    811   180        4.6912    20        0.0000        4.6912   286293     --- 
Elapsed time = 26.39 sec. (21485.37 ticks, tree = 0.77 MB, solutions = 6)
    877   198        4.6912    17        0.0000        4.6912   307177     --- 
    941   206        cutoff              0.0000        4.6912   353233     --- 
   1025   212        cutoff              0.0000        4.6912   365309     --- 
   1099   224        cutoff              0.0000        4.6912   380996     --- 
   1171   235        4.6912    13        0.0000        4.6912   432069     --- 
   1240   248        cutoff              0.0000        4.6912   459760     --- 
   1321   249        cutoff              0.0000        4.6912   474489     --- 
   1409   265        4.6912     9        0.0000        4.6912   538647     --- 
   1483   257        cutoff              0.0000        4.6912   532332     --- 
   1558   265        4.6912     6        0.0000        4.6912   589715     --- 
Elapsed time = 38.45 sec. (31104.07 ticks, tree = 1.00 MB, solutions = 11)
   1616   268        4.6912    16        0.0000        4.6912   616072     --- 
   1694   263        cutoff              0.0000        4.6912   661884     --- 
   1753   263        cutoff              0.0000        4.6912   687465     --- 
   1828   273        cutoff              0.0000        4.6912   719123     --- 
   1893   274        cutoff              0.0000        4.6912   731067     --- 
   1981   274        cutoff              0.0000        4.6912   753886     --- 
   2063   297        4.6912     7        0.0000        4.6912   817441     --- 
   2153   303        cutoff              0.0000        4.6912   820494     --- 
   2244   312        cutoff              0.0000        4.6912   873299     --- 
   2318   336        4.6912     8        0.0000        4.6912   896449     --- 
Elapsed time = 50.22 sec. (40719.79 ticks, tree = 1.29 MB, solutions = 14)
   2391   335        2.9432    13        0.0000        4.6912   913358     --- 
   2469   349        4.6912     9        0.0000        4.6912   897166     --- 
   2548   400        4.6912    20        0.0000        4.6912   972757     --- 
   2617   422        cutoff              0.0000        4.6912  1001068     --- 
   2685   426        4.6912    16        0.0000        4.6912  1020871     --- 
   2743   430        4.6912    13        0.0000        4.6912  1035033     --- 
   2824   445        4.6912    18        0.0000        4.6912  1081410     --- 
   2904   439        cutoff              0.0000        4.6912  1074151     --- 
   2974   493        4.6912    15        0.0000        4.6912  1143606     --- 
   3052   496        4.6912    16        0.0000        4.6912  1160767     --- 
Elapsed time = 62.51 sec. (50353.86 ticks, tree = 2.82 MB, solutions = 17)
   3120   524        cutoff              0.0000        4.6912  1218099     --- 
   3185   496        4.6912    20        0.0000        4.6912  1178799     --- 
   3263   544        cutoff              0.0000        4.6912  1242482     --- 
   3337   566        4.6912    10        0.0000        4.6912  1267833     --- 
   3408   567        4.6912    13        0.0000        4.6912  1300892     --- 
   3491   593        4.6912    17        0.0000        4.6912  1363725     --- 
   3576   607        cutoff              0.0000        4.6912  1450720     --- 
   3641   610        4.6912    11        0.0000        4.6912  1446227     --- 
   3707   623        4.6912    32        0.0000        4.6912  1515989     --- 
   3788   616        cutoff              0.0000        4.6912  1495461     --- 
Elapsed time = 74.84 sec. (60059.07 ticks, tree = 4.23 MB, solutions = 18)
   3878   630        4.6912    15        0.0000        4.6912  1526142     --- 
   3977   630        4.6912     3        0.0000        4.6912  1570407     --- 
   4048   646        cutoff              0.0000        4.6912  1606546     --- 
   4138   648        4.6912    19        0.0000        4.6912  1673591     --- 
   4214   664        4.6912    13        0.0000        4.6912  1727734     --- 
   4304   671        4.6912    16        0.0000        4.6912  1711574     --- 
   4383   676        cutoff              0.0000        4.6912  1760569     --- 
   4464   695        4.6912    18        0.0000        4.6912  1805078     --- 
   4547   707        4.6912    10        0.0000        4.6912  1844572     --- 
   4635   711        cutoff              0.0000        4.6912  1860372     --- 
Elapsed time = 87.48 sec. (69651.25 ticks, tree = 3.85 MB, solutions = 19)
   4720   717        4.6912    17        0.0000        4.6912  1900838     --- 
   4787   718        cutoff              0.0000        4.6912  1930223     --- 
   4871   725        4.6912    19        0.0000        4.6912  1946779     --- 
   4963   730        cutoff              0.0000        4.6912  1972042     --- 
   5061   736        4.6912    17        0.0000        4.6912  1980519     --- 
   5145   756        cutoff              0.0000        4.6912  2037354     --- 
   5238   763        4.6912    11        0.0000        4.6912  2058583     --- 
   5315   761        4.6912    10        0.0000        4.6912  2071428     --- 
   5385   773        4.6912    25        0.0000        4.6912  2113418     --- 
   5479   771        cutoff              0.0000        4.6912  2153117     --- 
Elapsed time = 100.09 sec. (79265.44 ticks, tree = 4.66 MB, solutions = 21)
   5576   778        cutoff              0.0000        4.6912  2194295     --- 
   5657   789        4.6912    24        0.0000        4.6912  2249341     --- 
*  5714   797      integral     0        0.0125        4.6912  2260361     --- 
   5744   801        cutoff              0.0125        4.6912  2283650     --- 
   5837   803        cutoff              0.0125        4.6912  2301415     --- 
   5918   808        4.6912    33        0.0125        4.6912  2351431     --- 
   6003   801        cutoff              0.0125        4.6912  2338257     --- 
   6089   814        cutoff              0.0125        4.6912  2413854     --- 
   6176   822        cutoff              0.0125        4.6912  2396836     --- 
   6256   831        4.6912    21        0.0125        4.6912  2453361     --- 
   6341   838        4.6912    13        0.0125        4.6912  2483354     --- 
Elapsed time = 111.89 sec. (88881.02 ticks, tree = 4.58 MB, solutions = 23)
   6417   843        4.6912    23        0.0125        4.6912  2501291     --- 
   6498   847        4.6912     8        0.0125        4.6912  2531914     --- 
   6580   865        4.6912    14        0.0125        4.6912  2579745     --- 
*  6619+  864                            0.1896        4.6912              --- 
   6628   867        4.6912    13        0.1896        4.6912  2589307     --- 
   6678   867        cutoff              0.1896        4.6912  2656186     --- 
   6756   867        cutoff              0.1896        4.6912  2659959     --- 
   6831   871        4.6912    46        0.1896        4.6912  2675534     --- 
*  6837+  861                            0.4988        4.6912           840.49%
   6906   868        4.6912    21        0.4988        4.6912  2708749  840.49%
   6980   864        cutoff              0.4988        4.6912  2697710  840.49%
*  7050+  608                            4.5609        4.6912             2.86%
   7050   609        4.6912    19        4.5609        4.6912  2822973    2.86%
Elapsed time = 135.01 sec. (108043.10 ticks, tree = 5.34 MB, solutions = 28)
   7051   610        4.6912    19        4.5609        4.6912  2825795    2.86%
   7101    12        4.6912    15        4.5609        4.6912  2846695    2.86%
   7327    47    infeasible              4.5609        4.6912  2914302    2.86%
   7683    99    infeasible              4.5609        4.6912  3008387    2.86%
   8014   137    infeasible              4.5609        4.6912  3093666    2.86%
*  8096+   99                            4.5886        4.6912             2.24%
   8262   160    infeasible              4.5886        4.6912  3167554    2.24%
   8716   199        4.6912    16        4.5886        4.6912  3272768    2.24%
   8992   232    infeasible              4.5886        4.6912  3388402    2.24%
   9335   304        4.6912    25        4.5886        4.6912  3458535    2.24%
   9731   330    infeasible              4.5886        4.6912  3583242    2.24%
Elapsed time = 175.50 sec. (146860.39 ticks, tree = 1.87 MB, solutions = 29)
  10148   390        4.6912    10        4.5886        4.6912  3718705    2.24%
  10441   413    infeasible              4.5886        4.6912  3797914    2.24%
  10752   427    infeasible              4.5886        4.6912  3851045    2.24%
  11159   451        4.6912     6        4.5886        4.6912  3956013    2.24%
  11406   449        4.6912    23        4.5886        4.6912  4034652    2.24%
  11715   461    infeasible              4.5886        4.6912  4169666    2.24%
  12022   500    infeasible              4.5886        4.6912  4258957    2.24%
  12301   502    infeasible              4.5886        4.6912  4415357    2.24%
  12839   512        4.6912    14        4.5886        4.6912  4482666    2.24%
  13131   539    infeasible              4.5886        4.6912  4610104    2.24%
Elapsed time = 223.64 sec. (185224.10 ticks, tree = 3.04 MB, solutions = 29)
  13580   569        4.6912    12        4.5886        4.6912  4712991    2.24%
  13974   586    infeasible              4.5886        4.6912  4803011    2.24%
  14311   603    infeasible              4.5886        4.6912  4916765    2.24%
  14744   636    infeasible              4.5886        4.6912  5031094    2.24%
  15182   646        4.6912     6        4.5886        4.6912  5163997    2.24%
  15566   654    infeasible              4.5886        4.6912  5317973    2.24%
  15920   693    infeasible              4.5886        4.6912  5396857    2.24%
  16165   693    infeasible              4.5886        4.6912  5490297    2.24%
  16402   694    infeasible              4.5886        4.6912  5545958    2.24%
  16706   722        4.6912     4        4.5886        4.6912  5604846    2.24%
Elapsed time = 270.36 sec. (223417.68 ticks, tree = 4.20 MB, solutions = 29)
  16962   740    infeasible              4.5886        4.6912  5712231    2.24%
  17202   737    infeasible              4.5886        4.6912  5754556    2.24%
  17621   743    infeasible              4.5886        4.6912  5828065    2.24%
  18011   759        4.6912    11        4.5886        4.6912  5944934    2.24%
  18369   793    infeasible              4.5886        4.6912  6110778    2.24%
  18901   826        4.6912    16        4.5886        4.6912  6167697    2.24%
  19466   831    infeasible              4.5886        4.6912  6316458    2.24%
  20038   851    infeasible              4.5886        4.6912  6537813    2.24%
  20633   845    infeasible              4.5886        4.6912  6645886    2.24%
  21257   856    infeasible              4.5886        4.6912  6825058    2.24%
Elapsed time = 316.00 sec. (261691.53 ticks, tree = 4.25 MB, solutions = 29)
  21740   869    infeasible              4.5886        4.6912  7041591    2.24%
  22039   885    infeasible              4.5886        4.6912  7081109    2.24%
  22194   903        4.6912    25        4.5886        4.6912  7172900    2.24%
  22427   938    infeasible              4.5886        4.6912  7230515    2.24%
  22776   963        4.6912    27        4.5886        4.6912  7307962    2.24%
  23142  1008        4.6912    19        4.5886        4.6912  7421933    2.24%
  23629  1042        4.6912    12        4.5886        4.6912  7502499    2.24%
  24170  1112        4.6912    13        4.5886        4.6912  7640056    2.24%
  24713  1148    infeasible              4.5886        4.6912  7749234    2.24%
  25265  1234    infeasible              4.5886        4.6912  7911181    2.24%
Elapsed time = 362.03 sec. (300209.36 ticks, tree = 6.97 MB, solutions = 29)
  25789  1302        4.6912    14        4.5886        4.6912  8073969    2.24%
  26103  1330    infeasible              4.5886        4.6912  8197422    2.24%
  26383  1365        4.6912    12        4.5886        4.6912  8286480    2.24%
  26649  1369    infeasible              4.5886        4.6912  8313899    2.24%
  27064  1417        4.6912    10        4.5886        4.6912  8413949    2.24%
  27546  1473        4.6912    20        4.5886        4.6912  8621338    2.24%
  28004  1476        4.6912    12        4.5886        4.6912  8665916    2.24%
  28458  1506    infeasible              4.5886        4.6912  8807350    2.24%
  28899  1529        4.6912    14        4.5886        4.6912  8905405    2.24%
  29370  1557    infeasible              4.5886        4.6912  9064329    2.24%
Elapsed time = 410.48 sec. (338430.19 ticks, tree = 9.99 MB, solutions = 29)
  29853  1613        4.6912    22        4.5886        4.6912  9152557    2.24%
  30301  1758        4.6912    20        4.5886        4.6912  9379395    2.24%
  30787  1831        cutoff              4.5886        4.6912  9501021    2.24%
  31207  1950        4.6912    17        4.5886        4.6912  9662929    2.24%
  31716  1991        4.6912     7        4.5886        4.6912  9770455    2.24%
  32135  2068        4.6912    15        4.5886        4.6912  9960928    2.24%
  32592  2079        4.6912    10        4.5886        4.6912  9984764    2.24%
  33045  2130        4.6912    18        4.5886        4.6912 10162119    2.24%
  33603  2163        4.6912    22        4.5886        4.6912 10307889    2.24%
  34127  2172        4.6912    13        4.5886        4.6912 10418716    2.24%
Elapsed time = 459.11 sec. (376632.15 ticks, tree = 12.57 MB, solutions = 29)
  34511  2188    infeasible              4.5886        4.6912 10453117    2.24%
  34943  2217        4.6912     2        4.5886        4.6912 10681431    2.24%
  35360  2243    infeasible              4.5886        4.6912 10824215    2.24%
  36003  2257        cutoff              4.5886        4.6912 10976931    2.24%
  36551  2266        4.6912    17        4.5886        4.6912 11065885    2.24%
  36972  2277    infeasible              4.5886        4.6912 11188963    2.24%
  37399  2346    infeasible              4.5886        4.6912 11474263    2.24%
  37784  2337    infeasible              4.5886        4.6912 11464488    2.24%
  38291  2366        4.6912    23        4.5886        4.6912 11580018    2.24%
  38791  2474    infeasible              4.5886        4.6912 11911164    2.24%
Elapsed time = 505.44 sec. (414846.99 ticks, tree = 14.63 MB, solutions = 29)
  39135  2462    infeasible              4.5886        4.6912 11969642    2.24%
  39375  2517    infeasible              4.5886        4.6912 12038177    2.24%
  39738  2522        4.6912    14        4.5886        4.6912 12116026    2.24%
  39910  2558    infeasible              4.5886        4.6912 12297523    2.24%
  40067  2555        4.6912    14        4.5886        4.6912 12318845    2.24%
  40360  2567    infeasible              4.5886        4.6912 12345709    2.24%
  40686  2593    infeasible              4.5886        4.6912 12402327    2.24%
  40949  2584    infeasible              4.5886        4.6912 12529029    2.24%
  41235  2609    infeasible              4.5886        4.6912 12622913    2.24%
  41491  2682    infeasible              4.5886        4.6912 12727522    2.24%
Elapsed time = 551.58 sec. (453183.41 ticks, tree = 18.76 MB, solutions = 29)
  41734  2675        4.6912    22        4.5886        4.6912 12781231    2.24%
  41963  2690    infeasible              4.5886        4.6912 12818604    2.24%
  42173  2714        cutoff              4.5886        4.6912 12924775    2.24%
  42390  2754    infeasible              4.5886        4.6912 12975408    2.24%
  42651  2754    infeasible              4.5886        4.6912 12999449    2.24%
  42961  2772    infeasible              4.5886        4.6912 13114385    2.24%
  43295  2772    infeasible              4.5886        4.6912 13220809    2.24%
  43531  2815    infeasible              4.5886        4.6912 13325988    2.24%
  43755  2816        4.6912    22        4.5886        4.6912 13345126    2.24%
  43999  2828        4.6912    23        4.5886        4.6912 13456924    2.24%
Elapsed time = 598.26 sec. (491569.67 ticks, tree = 20.45 MB, solutions = 29)
  44254  2839        4.6912    15        4.5886        4.6912 13477728    2.24%
  44532  2881    infeasible              4.5886        4.6912 13589581    2.24%
  44807  2914    infeasible              4.5886        4.6912 13657480    2.24%
  45113  2926        4.6912     4        4.5886        4.6912 13724133    2.24%
  45360  2925        4.6912    15        4.5886        4.6912 13742317    2.24%
  45657  2956    infeasible              4.5886        4.6912 13863768    2.24%
  45883  2980    infeasible              4.5886        4.6912 13975014    2.24%
  46084  2999    infeasible              4.5886        4.6912 13997087    2.24%
  46297  3045        4.6912    24        4.5886        4.6912 14091594    2.24%
  46482  3029        cutoff              4.5886        4.6912 14128468    2.24%
Elapsed time = 644.39 sec. (529900.34 ticks, tree = 22.24 MB, solutions = 29)
  46755  3103        4.6912    15        4.5886        4.6912 14217961    2.24%
  47046  3122    infeasible              4.5886        4.6912 14263729    2.24%
  47389  3137        4.6912    17        4.5886        4.6912 14301161    2.24%
  47720  3186    infeasible              4.5886        4.6912 14460287    2.24%
  48006  3209    infeasible              4.5886        4.6912 14616156    2.24%
  48233  3205        4.6912    12        4.5886        4.6912 14588142    2.24%
  48488  3264    infeasible              4.5886        4.6912 14765218    2.24%
  48773  3263    infeasible              4.5886        4.6912 14789783    2.24%
  49079  3265        4.6912    21        4.5886        4.6912 14840905    2.24%
  49344  3260    infeasible              4.5886        4.6912 14992585    2.24%
Elapsed time = 689.69 sec. (568122.13 ticks, tree = 22.90 MB, solutions = 29)
  49573  3284    infeasible              4.5886        4.6912 14970738    2.24%
  49845  3306        4.6912    15        4.5886        4.6912 15116316    2.24%
  50296  3301        4.6912    27        4.5886        4.6912 15183404    2.24%
  50668  3285    infeasible              4.5886        4.6912 15235113    2.24%
  50897  3393    infeasible              4.5886        4.6912 15342176    2.24%
  51181  3425    infeasible              4.5886        4.6912 15509261    2.24%
  51508  3438    infeasible              4.5886        4.6912 15458894    2.24%
  51872  3425        4.6912    13        4.5886        4.6912 15598424    2.24%
  52098  3499    infeasible              4.5886        4.6912 15763968    2.24%
  52264  3504    infeasible              4.5886        4.6912 15788719    2.24%
Elapsed time = 735.05 sec. (606462.59 ticks, tree = 24.06 MB, solutions = 29)
  52510  3537        4.6912    35        4.5886        4.6912 15889356    2.24%
  52779  3536        4.6912    25        4.5886        4.6912 15820718    2.24%
  53021  3600    infeasible              4.5886        4.6912 16025410    2.24%
  53277  3569        4.6912    14        4.5886        4.6912 15977693    2.24%
  53491  3599    infeasible              4.5886        4.6912 16075483    2.24%
  53667  3642    infeasible              4.5886        4.6912 16147013    2.24%
  53913  3697        4.6912    31        4.5886        4.6912 16364859    2.24%
  54249  3665    infeasible              4.5886        4.6912 16304409    2.24%
  54555  3676        4.6912    16        4.5886        4.6912 16333180    2.24%
  54876  3736    infeasible              4.5886        4.6912 16555954    2.24%
Elapsed time = 786.36 sec. (644778.04 ticks, tree = 26.19 MB, solutions = 29)
  55159  3750    infeasible              4.5886        4.6912 16582189    2.24%
  55315  3753    infeasible              4.5886        4.6912 16655051    2.24%
  55546  3769    infeasible              4.5886        4.6912 16691507    2.24%
  55869  3791    infeasible              4.5886        4.6912 16817462    2.24%
  56381  3818        4.6912    14        4.5886        4.6912 16842194    2.24%
  56864  3829        4.6912    10        4.5886        4.6912 16946939    2.24%
  57185  3854        4.6912    12        4.5886        4.6912 17021280    2.24%
  57574  3878    infeasible              4.5886        4.6912 17248188    2.24%
  58028  3905    infeasible              4.5886        4.6912 17430561    2.24%
  58388  3901    infeasible              4.5886        4.6912 17454038    2.24%
Elapsed time = 826.23 sec. (683009.84 ticks, tree = 22.42 MB, solutions = 29)
  58747  3978        4.6912    10        4.5886        4.6912 17679476    2.24%
  59119  3979    infeasible              4.5886        4.6912 17754726    2.24%
  59486  4016    infeasible              4.5886        4.6912 17942732    2.24%
  59954  4047    infeasible              4.5886        4.6912 18022980    2.24%
  60540  4050    infeasible              4.5886        4.6912 18046723    2.24%
  61142  4149    infeasible              4.5886        4.6912 18351332    2.24%
  61489  4156    infeasible              4.5886        4.6912 18395709    2.24%
  61750  4246        4.6912    18        4.5886        4.6912 18453216    2.24%
  61989  4309    infeasible              4.5886        4.6912 18608509    2.24%
  62469  4281        4.6912    30        4.5886        4.6912 18566445    2.24%
Elapsed time = 872.75 sec. (721295.52 ticks, tree = 25.51 MB, solutions = 29)
  62921  4311    infeasible              4.5886        4.6912 18643642    2.24%
  63369  4452        4.6912    20        4.5886        4.6912 19038372    2.24%
  63669  4459    infeasible              4.5886        4.6912 19143083    2.24%
  64027  4507    infeasible              4.5886        4.6912 19175421    2.24%
  64377  4570    infeasible              4.5886        4.6912 19389746    2.24%
  64774  4516        4.6912    18        4.5886        4.6912 19328223    2.24%
  65222  4640        4.6912    22        4.5886        4.6912 19462535    2.24%
  65627  4685        cutoff              4.5886        4.6912 19584425    2.24%
  65981  4716        4.6912    22        4.5886        4.6912 19788671    2.24%
  66485  4745        4.6912    19        4.5886        4.6912 19768426    2.24%
Elapsed time = 919.36 sec. (759514.12 ticks, tree = 27.77 MB, solutions = 29)
  66894  4868    infeasible              4.5886        4.6912 20174709    2.24%
  67253  4867    infeasible              4.5886        4.6912 19971593    2.24%
  67814  4914    infeasible              4.5886        4.6912 20276873    2.24%
  68352  5001    infeasible              4.5886        4.6912 20526836    2.24%
  68862  5094        4.6912    17        4.5886        4.6912 20603313    2.24%
  69479  5180        4.6912    18        4.5886        4.6912 20942019    2.24%
  69978  5119    infeasible              4.5886        4.6912 20813405    2.24%
  70377  5315        4.6912     8        4.5886        4.6912 21140391    2.24%
  70780  5325        4.6912    11        4.5886        4.6912 21169360    2.24%
  71205  5359        4.6912    13        4.5886        4.6912 21297486    2.24%
Elapsed time = 966.66 sec. (797755.47 ticks, tree = 32.08 MB, solutions = 29)
  71642  5374        4.6912    11        4.5886        4.6912 21287335    2.24%
  72084  5442        4.6912    17        4.5886        4.6912 21493807    2.24%
  72509  5594    infeasible              4.5886        4.6912 21763552    2.24%
  72903  5617        4.6912    16        4.5886        4.6912 21852941    2.24%
  73354  5669    infeasible              4.5886        4.6912 21939594    2.24%
  73908  5711    infeasible              4.5886        4.6912 22060293    2.24%
  74524  5761        4.6912    17        4.5886        4.6912 22252837    2.24%
  75122  5763    infeasible              4.5886        4.6912 22190320    2.24%
  75711  5866    infeasible              4.5886        4.6912 22379937    2.24%
  76206  6055    infeasible              4.5886        4.6912 22695979    2.24%
Elapsed time = 1012.92 sec. (835997.83 ticks, tree = 37.05 MB, solutions = 29)
  76527  6116    infeasible              4.5886        4.6912 22859863    2.24%
  76806  6121        4.6912    17        4.5886        4.6912 22916672    2.24%
  77142  6217    infeasible              4.5886        4.6912 23029394    2.24%
  77553  6318    infeasible              4.5886        4.6912 23142771    2.24%
  77942  6325    infeasible              4.5886        4.6912 23166170    2.24%
  78359  6348        4.6912    11        4.5886        4.6912 23179791    2.24%
  78833  6379    infeasible              4.5886        4.6912 23334907    2.24%
  79341  6476    infeasible              4.5886        4.6912 23444969    2.24%
  79847  6552    infeasible              4.5886        4.6912 23505301    2.24%
  80272  6654        4.6912    28        4.5886        4.6912 23810305    2.24%
Elapsed time = 1058.26 sec. (874302.62 ticks, tree = 41.71 MB, solutions = 29)
  80723  6669        4.6912    13        4.5886        4.6912 23828285    2.24%
  81192  6689        4.6912     9        4.5886        4.6912 23998082    2.24%
  81760  6789    infeasible              4.5886        4.6912 24164528    2.24%
  82338  6804    infeasible              4.5886        4.6912 24302407    2.24%
  82944  6968    infeasible              4.5886        4.6912 24686351    2.24%
  83337  6972        4.6912    17        4.5886        4.6912 24703749    2.24%
  83861  7084    infeasible              4.5886        4.6912 24964613    2.24%
  84427  7075    infeasible              4.5886        4.6912 24980406    2.24%
  84961  7193    infeasible              4.5886        4.6912 25264398    2.24%
  85370  7193    infeasible              4.5886        4.6912 25247102    2.24%
Elapsed time = 1108.26 sec. (912553.82 ticks, tree = 46.78 MB, solutions = 29)
  85686  7189    infeasible              4.5886        4.6912 25277645    2.24%
  85942  7296        4.6912     7        4.5886        4.6912 25554742    2.24%
  86254  7339    infeasible              4.5886        4.6912 25663684    2.24%
  86566  7365    infeasible              4.5886        4.6912 25713234    2.24%
  86983  7394        4.6912    14        4.5886        4.6912 25784310    2.24%
  87454  7376    infeasible              4.5886        4.6912 25786888    2.24%
  87797  7502    infeasible              4.5886        4.6912 26113483    2.24%
  88254  7558    infeasible              4.5886        4.6912 26234024    2.24%
  88663  7579    infeasible              4.5886        4.6912 26353120    2.24%
  89158  7588    infeasible              4.5886        4.6912 26370944    2.24%
Elapsed time = 1154.09 sec. (950827.43 ticks, tree = 49.22 MB, solutions = 29)
  89646  7662    infeasible              4.5886        4.6912 26524486    2.24%
  90335  7761    infeasible              4.5886        4.6912 26759282    2.24%
  90980  7714    infeasible              4.5886        4.6912 26664519    2.24%
  91563  7841    infeasible              4.5886        4.6912 26962109    2.24%
  92077  7916    infeasible              4.5886        4.6912 27138700    2.24%
  92637  7943    infeasible              4.5886        4.6912 27247456    2.24%
  93178  7952    infeasible              4.5886        4.6912 27353271    2.24%
  93691  8126    infeasible              4.5886        4.6912 27768381    2.24%
  94092  8145        4.6912    15        4.5886        4.6912 27836609    2.24%
  94486  8146    infeasible              4.5886        4.6912 27858355    2.24%
Elapsed time = 1199.89 sec. (989079.18 ticks, tree = 52.72 MB, solutions = 29)
  94999  8207    infeasible              4.5886        4.6912 28138531    2.24%
  95507  8232        4.6912    14        4.5886        4.6912 28016779    2.24%
  95944  8239    infeasible              4.5886        4.6912 28244244    2.24%
  96318  8318        4.6912    14        4.5886        4.6912 28392735    2.24%
  96598  8320        4.6912    13        4.5886        4.6912 28454222    2.24%
  96995  8361    infeasible              4.5886        4.6912 28615787    2.24%
  97328  8365    infeasible              4.5886        4.6912 28660251    2.24%
  97767  8456    infeasible              4.5886        4.6912 28822083    2.24%
  98301  8463        4.6912    14        4.5886        4.6912 28845815    2.24%
  98882  8533        4.6912    26        4.5886        4.6912 29268624    2.24%
Elapsed time = 1246.56 sec. (1027300.91 ticks, tree = 55.95 MB, solutions = 29)
  99346  8532        4.6912     3        4.5886        4.6912 29349678    2.24%
  99784  8614        4.6912    13        4.5886        4.6912 29512392    2.24%
 100103  8620        4.6912    17        4.5886        4.6912 29529765    2.24%
 100427  8646    infeasible              4.5886        4.6912 29621335    2.24%
 100664  8671        4.6912    26        4.5886        4.6912 29691830    2.24%
 101003  8654    infeasible              4.5886        4.6912 29790359    2.24%
 101612  8722        4.6912    11        4.5886        4.6912 29975037    2.24%
 102142  8731        4.6912    28        4.5886        4.6912 30126020    2.24%
 102807  8747        4.6912     6        4.5886        4.6912 30149887    2.24%
 103383  8759        4.6912    18        4.5886        4.6912 30402199    2.24%
Elapsed time = 1300.17 sec. (1065510.40 ticks, tree = 58.60 MB, solutions = 29)
 103982  8775    infeasible              4.5886        4.6912 30491911    2.24%
 104583  8852    infeasible              4.5886        4.6912 30758771    2.24%
 105146  8946    infeasible              4.5886        4.6912 31043611    2.24%
 105706  8974        4.6912    13        4.5886        4.6912 31088436    2.24%
 106242  8989    infeasible              4.5886        4.6912 31193517    2.24%
 106681  9101        4.6912    23        4.5886        4.6912 31540613    2.24%
 107147  9145        4.6912    15        4.5886        4.6912 31580409    2.24%
 107536  9168    infeasible              4.5886        4.6912 31698708    2.24%
 108040  9159        4.6912    19        4.5886        4.6912 31618195    2.24%
 108547  9187        4.6912    19        4.5886        4.6912 31874204    2.24%
Elapsed time = 1348.42 sec. (1103737.44 ticks, tree = 61.20 MB, solutions = 29)
 109000  9259    infeasible              4.5886        4.6912 31985952    2.24%
 109351  9343    infeasible              4.5886        4.6912 32212029    2.24%
 109719  9337    infeasible              4.5886        4.6912 32192076    2.24%
 110247  9455        4.6912    15        4.5886        4.6912 32462242    2.24%
 110791  9466        4.6912    13        4.5886        4.6912 32508708    2.24%
 111226  9540        4.6107    26        4.5886        4.6912 32710438    2.24%
 111629  9591        4.6912    23        4.5886        4.6912 32814759    2.24%
 112050  9564        4.6912    20        4.5886        4.6912 32790068    2.24%
 112634  9599    infeasible              4.5886        4.6912 32844613    2.24%
 113170  9693        4.6912    19        4.5886        4.6912 32967343    2.24%
Elapsed time = 1394.59 sec. (1142022.09 ticks, tree = 65.86 MB, solutions = 29)
 113776  9755    infeasible              4.5886        4.6912 33272663    2.24%
 114354  9812    infeasible              4.5886        4.6912 33437424    2.24%
 114882  9855        4.6912    21        4.5886        4.6912 33619929    2.24%
 115460  9825    infeasible              4.5886        4.6912 33508840    2.24%
 115925  9872        4.6912    13        4.5886        4.6912 33671378    2.24%
 116403  9912        4.6912    24        4.5886        4.6912 34084310    2.24%
 116807  9915    infeasible              4.5886        4.6912 34005158    2.24%
 117226  9917        4.6912    10        4.5886        4.6912 34212139    2.24%
 117685  9975    infeasible              4.5886        4.6912 34359756    2.24%
 118168  9969        4.6912    24        4.5886        4.6912 34346854    2.24%
Elapsed time = 1442.26 sec. (1180213.08 ticks, tree = 66.72 MB, solutions = 29)
 118666  9967    infeasible              4.5886        4.6912 34593175    2.24%
 119252 10001        4.6912    21        4.5886        4.6912 34662048    2.24%
 119791 10039        4.6912     3        4.5886        4.6912 34952762    2.24%
 120327 10039    infeasible              4.5886        4.6912 34976932    2.24%
 120637 10058        4.6912    12        4.5886        4.6912 35075974    2.24%
 121109 10102    infeasible              4.5886        4.6912 35283082    2.24%
 121556 10146        4.6912    13        4.5886        4.6912 35546584    2.24%
 122115 10134        4.6912     8        4.5886        4.6912 35459101    2.24%
 122581 10188    infeasible              4.5886        4.6912 35685188    2.24%
 122980 10222    infeasible              4.5886        4.6912 35858412    2.24%
Elapsed time = 1487.73 sec. (1218433.35 ticks, tree = 69.30 MB, solutions = 29)
 123489 10257        4.6912    18        4.5886        4.6912 36098335    2.24%
 124034 10264        4.6912    21        4.5886        4.6912 36150842    2.24%
 124527 10327    infeasible              4.5886        4.6912 36404156    2.24%
 125065 10286        4.6912    13        4.5886        4.6912 36240710    2.24%
 125590 10396    infeasible              4.5886        4.6912 36577464    2.24%
 126034 10412    infeasible              4.5886        4.6912 36640832    2.24%
 126491 10504    infeasible              4.5886        4.6912 36888164    2.24%
 126721 10556    infeasible              4.5886        4.6912 36994867    2.24%
 127142 10565    infeasible              4.5886        4.6912 37050262    2.24%
 127597 10589    infeasible              4.5886        4.6912 37141750    2.24%
Elapsed time = 1533.76 sec. (1256704.10 ticks, tree = 72.10 MB, solutions = 29)
 128104 10621    infeasible              4.5886        4.6912 37246948    2.24%
 128624 10613        4.6912    13        4.5886        4.6912 37221363    2.24%
 129144 10689    infeasible              4.5886        4.6912 37704388    2.24%
 129536 10680        4.6912    10        4.5886        4.6912 37661102    2.24%
 130034 10729        4.6912    18        4.5886        4.6912 37885176    2.24%
 130496 10729    infeasible              4.5886        4.6912 37905688    2.24%
 130915 10801    infeasible              4.5886        4.6912 38081940    2.24%
 131413 10812        4.6912    15        4.5886        4.6912 38150145    2.24%
 131875 10864    infeasible              4.5886        4.6912 38377809    2.24%
 132337 10935    infeasible              4.5886        4.6912 38566332    2.24%
Elapsed time = 1582.33 sec. (1294921.03 ticks, tree = 75.41 MB, solutions = 29)
 132879 10941        4.6912    14        4.5886        4.6912 38556927    2.24%
 133330 10934        4.6912    17        4.5886        4.6912 38622079    2.24%
 133751 11120    infeasible              4.5886        4.6912 38905114    2.24%
 134148 11177    infeasible              4.5886        4.6912 39064596    2.24%
 134589 11158    infeasible              4.5886        4.6912 39050360    2.24%
 135088 11253    infeasible              4.5886        4.6912 39249988    2.24%
 135720 11284    infeasible              4.5886        4.6912 39376854    2.24%
 136449 11356    infeasible              4.5886        4.6912 39653940    2.24%
 137087 11438        4.6912    19        4.5886        4.6912 39714086    2.24%
 137591 11493        4.6912    15        4.5886        4.6912 39940684    2.24%
Elapsed time = 1627.76 sec. (1333153.30 ticks, tree = 79.09 MB, solutions = 29)
 137998 11551        4.6912    21        4.5886        4.6912 40093308    2.24%
 138489 11628    infeasible              4.5886        4.6912 40238279    2.24%
 139060 11620        4.6912    17        4.5886        4.6912 40343151    2.24%
 139600 11653        4.6912    14        4.5886        4.6912 40249430    2.24%
 140198 11682    infeasible              4.5886        4.6912 40466812    2.24%
 140732 11782        4.6538    17        4.5886        4.6912 40666602    2.24%
 141331 11790        4.5947    21        4.5886        4.6912 40700447    2.24%
 141953 11894    infeasible              4.5886        4.6912 41064905    2.24%
 142619 11968    infeasible              4.5886        4.6912 41240099    2.24%
 143148 11917    infeasible              4.5886        4.6912 41156470    2.24%
Elapsed time = 1674.26 sec. (1371371.28 ticks, tree = 84.42 MB, solutions = 29)
 143771 12071        4.6912    15        4.5886        4.6912 41390113    2.24%
 144380 12118    infeasible              4.5886        4.6912 41477146    2.24%
 144882 12246        4.6912    11        4.5886        4.6912 41799317    2.24%
 145305 12260    infeasible              4.5886        4.6912 41871035    2.24%
 145610 12267        4.6912    12        4.5886        4.6912 41894163    2.24%
 145948 12357        4.6912     9        4.5886        4.6912 42186899    2.24%
 146324 12432        4.6912    10        4.5886        4.6912 42252209    2.24%
 146729 12441        4.6912     9        4.5886        4.6912 42333793    2.24%
 147181 12470    infeasible              4.5886        4.6912 42425999    2.24%
 147672 12507    infeasible              4.5886        4.6912 42536365    2.24%
Elapsed time = 1719.38 sec. (1409695.61 ticks, tree = 88.62 MB, solutions = 29)
 148196 12506        4.6912     8        4.5886        4.6912 42558508    2.24%
 148615 12603    infeasible              4.5886        4.6912 42702100    2.24%
 149060 12645    infeasible              4.5886        4.6912 42776372    2.24%
 149598 12683    infeasible              4.5886        4.6912 43109747    2.24%
 150141 12670        4.6912    15        4.5886        4.6912 43054632    2.24%
 150609 12784    infeasible              4.5886        4.6912 43466182    2.24%
 151048 12745        4.6912    24        4.5886        4.6912 43357877    2.24%
 151500 12871    infeasible              4.5886        4.6912 43666230    2.24%
 151996 12876        4.6912    11        4.5886        4.6912 43715504    2.24%
 152473 12884        4.6912    18        4.5886        4.6912 43885074    2.24%
Elapsed time = 1765.69 sec. (1448008.19 ticks, tree = 91.33 MB, solutions = 29)
 152816 12897        4.6912    14        4.5886        4.6912 43905191    2.24%
 153243 13002    infeasible              4.5886        4.6912 44144733    2.24%
 153797 13009        4.6912    16        4.5886        4.6912 44181303    2.24%
 154435 13014    infeasible              4.5886        4.6912 44339338    2.24%
 154967 13037    infeasible              4.5886        4.6912 44465830    2.24%
 155439 13034    infeasible              4.5886        4.6912 44570524    2.24%
 155793 13090        4.6912    17        4.5886        4.6912 44925063    2.24%
 156207 13084        4.6912    19        4.5886        4.6912 44906238    2.24%
 156553 13090    infeasible              4.5886        4.6912 44981549    2.24%
 157023 13142        4.6912    22        4.5886        4.6912 45230067    2.24%
Elapsed time = 1812.17 sec. (1486235.58 ticks, tree = 92.29 MB, solutions = 29)
 157603 13142    infeasible              4.5886        4.6912 45270927    2.24%
 158150 13226        4.6912    20        4.5886        4.6912 45440811    2.24%
 158696 13268        4.6912    15        4.5886        4.6912 45651556    2.24%
 159348 13278        4.6912    19        4.5886        4.6912 45673117    2.24%
 160023 13309    infeasible              4.5886        4.6912 45923970    2.24%
 160563 13346        4.6912    18        4.5886        4.6912 46099053    2.24%
 161071 13366    infeasible              4.5886        4.6912 46301085    2.24%
 161542 13419        4.6912    23        4.5886        4.6912 46457471    2.24%
 162126 13440    infeasible              4.5886        4.6912 46513150    2.24%
 162629 13436    infeasible              4.5886        4.6912 46535824    2.24%
Elapsed time = 1863.95 sec. (1524458.19 ticks, tree = 94.15 MB, solutions = 29)
 163203 13514        4.6912    14        4.5886        4.6912 46846420    2.24%
 163792 13512        4.6912    20        4.5886        4.6912 46770277    2.24%
 164321 13556        4.6912    22        4.5886        4.6912 47183213    2.24%
 164827 13576        4.6912    16        4.5886        4.6912 47308506    2.24%
 165338 13570        4.6912    14        4.5886        4.6912 47219993    2.24%
 165819 13693    infeasible              4.5886        4.6912 47529621    2.24%
 166291 13714    infeasible              4.5886        4.6912 47580080    2.24%
 166732 13742    infeasible              4.5886        4.6912 47648209    2.24%
 167229 13854    infeasible              4.5886        4.6912 47967962    2.24%
 167777 13853    infeasible              4.5886        4.6912 47903716    2.24%
Elapsed time = 1913.73 sec. (1562695.35 ticks, tree = 97.30 MB, solutions = 29)
 168377 13861    infeasible              4.5886        4.6912 48005077    2.24%
 168920 13926    infeasible              4.5886        4.6912 48367107    2.24%
 169286 13923    infeasible              4.5886        4.6912 48271874    2.24%
 169772 13994        4.6912    21        4.5886        4.6912 48619917    2.24%
 170286 13997        4.6912    12        4.5886        4.6912 48740336    2.24%
 170766 14002    infeasible              4.5886        4.6912 48753986    2.24%
 171199 13980    infeasible              4.5886        4.6912 48786947    2.24%
 171683 14050        4.6912     8        4.5886        4.6912 49151463    2.24%
 172142 14032    infeasible              4.5886        4.6912 49115470    2.24%
 172570 14089        cutoff              4.5886        4.6912 49409719    2.24%
Elapsed time = 1960.55 sec. (1600942.59 ticks, tree = 99.09 MB, solutions = 29)
 173083 14101        4.6912    15        4.5886        4.6912 49428865    2.24%
 173595 14107    infeasible              4.5886        4.6912 49456173    2.24%
 174106 14189    infeasible              4.5886        4.6912 49819553    2.24%
 174680 14238    infeasible              4.5886        4.6912 49946694    2.24%
 175182 14232    infeasible              4.5886        4.6912 50107561    2.24%
 175683 14245    infeasible              4.5886        4.6912 50028793    2.24%
 176239 14246    infeasible              4.5886        4.6912 50101158    2.24%
 176570 14299        4.6912     6        4.5886        4.6912 50373076    2.24%
 176868 14344    infeasible              4.5886        4.6912 50547459    2.24%
 177284 14434    infeasible              4.5886        4.6912 50618642    2.24%
Elapsed time = 2008.51 sec. (1639157.70 ticks, tree = 101.40 MB, solutions = 29)
 177864 14441    infeasible              4.5886        4.6912 50643132    2.24%
 178478 14473    infeasible              4.5886        4.6912 50811674    2.24%
 179004 14593    infeasible              4.5886        4.6912 51161421    2.24%
 179534 14635    infeasible              4.5886        4.6912 51232289    2.24%
 179873 14761    infeasible              4.5886        4.6912 51537294    2.24%
 180241 14779        4.6912     5        4.5886        4.6912 51582526    2.24%
 180599 14786        4.6912     3        4.5886        4.6912 51610132    2.24%
 180949 14787    infeasible              4.5886        4.6912 51674012    2.24%
 181430 14844        4.6912    17        4.5886        4.6912 51875279    2.24%
 181952 14859    infeasible              4.5886        4.6912 52018855    2.24%
Elapsed time = 2055.92 sec. (1677395.11 ticks, tree = 103.88 MB, solutions = 29)
 182411 14898        4.6912     3        4.5886        4.6912 52181431    2.24%
 182955 14922    infeasible              4.5886        4.6912 52351110    2.24%
 183567 14917    infeasible              4.5886        4.6912 52380372    2.24%
 184109 14987    infeasible              4.5886        4.6912 52472547    2.24%
 184620 14964    infeasible              4.5886        4.6912 52768914    2.24%
 185070 14968    infeasible              4.5886        4.6912 52790180    2.24%
 185571 15118        4.6912    21        4.5886        4.6912 53269008    2.24%
 186063 15082    infeasible              4.5886        4.6912 53399511    2.24%
 186506 15125    infeasible              4.5886        4.6912 53272306    2.24%
 186963 15111    infeasible              4.5886        4.6912 53448880    2.24%
Elapsed time = 2104.45 sec. (1715598.85 ticks, tree = 105.06 MB, solutions = 29)
 187517 15102        4.6912     7        4.5886        4.6912 53599065    2.24%
 188031 15120    infeasible              4.5886        4.6912 53867627    2.24%
 188443 15111    infeasible              4.5886        4.6912 54002240    2.24%
 188828 15082    infeasible              4.5886        4.6912 54074164    2.24%
 189124 15086    infeasible              4.5886        4.6912 54099520    2.24%
 189400 15109        4.6912    15        4.5886        4.6912 54414203    2.24%
 189691 15109    infeasible              4.5886        4.6912 54476609    2.24%
 190190 15133        4.6912     4        4.5886        4.6912 54520779    2.24%
 190705 15149    infeasible              4.5886        4.6912 54546951    2.24%
 191250 15147        4.6912    12        4.5886        4.6912 54718189    2.24%
Elapsed time = 2158.55 sec. (1753901.82 ticks, tree = 106.39 MB, solutions = 29)
 191658 15255    infeasible              4.5886        4.6912 55117402    2.24%
 192134 15228        4.6912    15        4.5886        4.6912 55085191    2.24%
 192664 15216    infeasible              4.5886        4.6912 55486165    2.24%
 193202 15284    infeasible              4.5886        4.6912 55189054    2.24%
 193717 15215    infeasible              4.5886        4.6912 55474394    2.24%
 194277 15253        4.6912    20        4.5886        4.6912 55556491    2.24%
 194818 15336    infeasible              4.5886        4.6912 55843086    2.24%
 195384 15447    infeasible              4.5886        4.6912 56105749    2.24%
 195790 15457        4.6912    35        4.5886        4.6912 56290790    2.24%
 196102 15458    infeasible              4.5886        4.6912 56317255    2.24%
Elapsed time = 2215.67 sec. (1792110.19 ticks, tree = 108.26 MB, solutions = 29)
 196499 15453        4.6912    16        4.5886        4.6912 56344565    2.24%
 197007 15452    infeasible              4.5886        4.6912 56467793    2.24%
 197652 15532    infeasible              4.5886        4.6912 56817241    2.24%
 198177 15531        4.6912    19        4.5886        4.6912 56617695    2.24%
 198681 15601        4.6912    21        4.5886        4.6912 57054236    2.24%
 199249 15574    infeasible              4.5886        4.6912 57185964    2.24%
 199682 15580    infeasible              4.5886        4.6912 57246053    2.24%
 200122 15591    infeasible              4.5886        4.6912 57274832    2.24%
 200528 15632    infeasible              4.5886        4.6912 57702031    2.24%
 200931 15638    infeasible              4.5886        4.6912 57779260    2.24%
Elapsed time = 2262.31 sec. (1830339.82 ticks, tree = 110.08 MB, solutions = 29)
 201282 15654        4.6912    27        4.5886        4.6912 57847264    2.24%
 201496 15643    infeasible              4.5886        4.6912 58016301    2.24%
 201630 15645        4.6912     8        4.5886        4.6912 58041013    2.24%
 201798 15635    infeasible              4.5886        4.6912 58133560    2.24%
 202120 15645        4.6912    12        4.5886        4.6912 58204499    2.24%
 202492 15647    infeasible              4.5886        4.6912 58174652    2.24%
 202983 15654    infeasible              4.5886        4.6912 58284225    2.24%
 203502 15727        4.6912    13        4.5886        4.6912 58325474    2.24%
 204080 15799        4.6912     5        4.5886        4.6912 58791293    2.24%
 204641 15794    infeasible              4.5886        4.6912 58873606    2.24%
Elapsed time = 2310.42 sec. (1868696.52 ticks, tree = 110.37 MB, solutions = 29)
 205193 15797    infeasible              4.5886        4.6912 58724438    2.24%
 205765 15887        4.6520    17        4.5886        4.6912 59126755    2.24%
 206306 15906    infeasible              4.5886        4.6912 59371084    2.24%
 206863 15982    infeasible              4.5886        4.6912 59554005    2.24%
 207514 15988    infeasible              4.5886        4.6912 59700782    2.24%
 208114 15990    infeasible              4.5886        4.6912 59722045    2.24%
 208689 16049    infeasible              4.5886        4.6912 60093526    2.24%
 209320 16052    infeasible              4.5886        4.6912 60302787    2.24%
 209869 16048        4.6912    12        4.5886        4.6912 60143694    2.24%
 210372 16136    infeasible              4.5886        4.6912 60777138    2.24%
Elapsed time = 2357.23 sec. (1906929.26 ticks, tree = 113.29 MB, solutions = 29)
 210736 16154        4.6912    14        4.5886        4.6912 60673591    2.24%
 211137 16153    infeasible              4.5886        4.6912 60696724    2.24%
 211491 16164        4.6912    18        4.5886        4.6912 60919554    2.24%
 211965 16218    infeasible              4.5886        4.6912 61113778    2.24%
 212490 16231        cutoff              4.5886        4.6912 61101381    2.24%
 212998 16240        4.6912     6        4.5886        4.6912 61467006    2.24%
 213729 16242        4.6912    25        4.5886        4.6912 61289946    2.24%
 214309 16241    infeasible              4.5886        4.6912 61642134    2.24%
 214773 16321        4.6912    20        4.5886        4.6912 61926542    2.24%
 215232 16319    infeasible              4.5886        4.6912 61999702    2.24%
Elapsed time = 2404.33 sec. (1945158.91 ticks, tree = 115.75 MB, solutions = 29)
 215747 16309    infeasible              4.5886        4.6912 62098411    2.24%
 216158 16308    infeasible              4.5886        4.6912 62223899    2.24%
 216553 16337        4.6912    25        4.5886        4.6912 62423398    2.24%
 217100 16340    infeasible              4.5886        4.6912 62444197    2.24%
 217636 16321        4.6912    19        4.5886        4.6912 62585619    2.24%
 217934 16366        4.6912     3        4.5886        4.6912 62679613    2.24%
 218131 16379    infeasible              4.5886        4.6912 62797861    2.24%
 218580 16408        4.6912    36        4.5886        4.6912 62916620    2.24%
 219068 16449        4.6912    12        4.5886        4.6912 63246208    2.24%
 219691 16443        4.6912     4        4.5886        4.6912 63352613    2.24%
Elapsed time = 2452.26 sec. (1983428.76 ticks, tree = 116.94 MB, solutions = 29)
 220256 16471        4.6912    11        4.5886        4.6912 63417713    2.24%
 220818 16480    infeasible              4.5886        4.6912 63719837    2.24%
 221351 16460        4.6912     3        4.5886        4.6912 63630716    2.24%
 221836 16557    infeasible              4.5886        4.6912 63981469    2.24%
 222289 16576        4.6912    11        4.5886        4.6912 63953322    2.24%
 222852 16571        4.6912    13        4.5886        4.6912 64071623    2.24%
 223361 16571        4.6912    16        4.5886        4.6912 64283723    2.24%
 223908 16623    infeasible              4.5886        4.6912 64459460    2.24%
 224411 16630        4.6912    16        4.5886        4.6912 64624147    2.24%
 224917 16638    infeasible              4.5886        4.6912 64707571    2.24%
Elapsed time = 2499.01 sec. (2021656.61 ticks, tree = 119.35 MB, solutions = 29)
 225360 16731    infeasible              4.5886        4.6912 65031372    2.24%
 225820 16721    infeasible              4.5886        4.6912 65270124    2.24%
 226276 16727        4.6912     7        4.5886        4.6912 65296952    2.24%
 226696 16732        4.6912    25        4.5886        4.6912 65365120    2.24%
 227075 16767        4.6188    12        4.5886        4.6912 65547143    2.24%
 227547 16793        4.6912    22        4.5886        4.6912 65694942    2.24%
 228029 16860        4.6912     8        4.5886        4.6912 65877802    2.24%
 228504 16878    infeasible              4.5886        4.6912 66050230    2.24%
 228941 16866    infeasible              4.5886        4.6912 65943117    2.24%
 229310 16939        4.6912    19        4.5886        4.6912 66219321    2.24%
Elapsed time = 2546.41 sec. (2059933.86 ticks, tree = 120.37 MB, solutions = 29)
 229734 17006        4.6912     3        4.5886        4.6912 66507808    2.24%
 230239 17003        4.6912    24        4.5886        4.6912 66469531    2.24%
 230655 17006    infeasible              4.5886        4.6912 66397895    2.24%
 231117 17062        4.6912    16        4.5886        4.6912 66596777    2.24%
 231624 17073    infeasible              4.5886        4.6912 66620402    2.24%
 232129 17125    infeasible              4.5886        4.6912 66767209    2.24%
 232604 17249        4.6616     9        4.5886        4.6912 67205449    2.24%
 233174 17260    infeasible              4.5886        4.6912 67226991    2.24%
 233694 17244    infeasible              4.5886        4.6912 67337835    2.24%
 234213 17369        4.6912     8        4.5886        4.6912 67660970    2.24%
Elapsed time = 2592.88 sec. (2098165.94 ticks, tree = 123.82 MB, solutions = 29)
 234671 17360        4.6912    18        4.5886        4.6912 67627598    2.24%
 235227 17419    infeasible              4.5886        4.6912 68040836    2.24%
 235803 17471        4.6912     5        4.5886        4.6912 68162066    2.24%
 236275 17475    infeasible              4.5886        4.6912 68186112    2.24%
 236764 17538        4.6912    10        4.5886        4.6912 68509240    2.24%
 237330 17533        4.6912     3        4.5886        4.6912 68449619    2.24%
 237836 17588    infeasible              4.5886        4.6912 68484194    2.24%
 238428 17577        4.6912    17        4.5886        4.6912 68781483    2.24%
 238858 17577        4.6912     6        4.5886        4.6912 68805547    2.24%
 239166 17533        4.6912    21        4.5886        4.6912 68847753    2.24%
Elapsed time = 2639.26 sec. (2136362.28 ticks, tree = 125.50 MB, solutions = 29)
 239503 17685        4.6912    12        4.5886        4.6912 69109578    2.24%
 239825 17699    infeasible              4.5886        4.6912 69180082    2.24%
 240080 17695        4.6912    11        4.5886        4.6912 69307922    2.24%
 240549 17679    infeasible              4.5886        4.6912 69390919    2.24%
 241051 17697    infeasible              4.5886        4.6912 69538789    2.24%
 241574 17706        4.6912    12        4.5886        4.6912 69726748    2.24%
 242043 17713    infeasible              4.5886        4.6912 69685059    2.24%
 242501 17704    infeasible              4.5886        4.6912 69973156    2.24%
 242972 17757    infeasible              4.5886        4.6912 70263107    2.24%
 243501 17705        4.6912     3        4.5886        4.6912 70186494    2.24%
Elapsed time = 2691.42 sec. (2174633.12 ticks, tree = 127.20 MB, solutions = 29)
 244121 17756    infeasible              4.5886        4.6912 70502525    2.24%
 244683 17802    infeasible              4.5886        4.6912 70685605    2.24%
 245232 17802    infeasible              4.5886        4.6912 70710802    2.24%
 245732 17864        4.6912    10        4.5886        4.6912 71024427    2.24%
 246149 17980        4.6912    11        4.5886        4.6912 71341515    2.24%
 246573 17895    infeasible              4.5886        4.6912 71124644    2.24%
 247012 17989    infeasible              4.5886        4.6912 71393129    2.24%
 247576 17997        4.6092    17        4.5886        4.6912 71510119    2.24%
 248045 18026    infeasible              4.5886        4.6912 71414359    2.24%
 248474 17985        4.6912     7        4.5886        4.6912 71762189    2.24%
Elapsed time = 2741.22 sec. (2212864.53 ticks, tree = 129.00 MB, solutions = 29)
 248749 18073    infeasible              4.5886        4.6912 72006571    2.24%
 248976 18070        4.6912     9        4.5886        4.6912 71876451    2.24%
 249259 18055        4.6764    16        4.5886        4.6912 71914160    2.24%
 249863 18128        4.6912     8        4.5886        4.6912 72218926    2.24%
 250495 18142    infeasible              4.5886        4.6912 72261492    2.24%
 251173 18146    infeasible              4.5886        4.6912 72511894    2.24%
 251794 18246        4.6912     5        4.5886        4.6912 72702398    2.24%
 252475 18253    infeasible              4.5886        4.6912 72725588    2.24%
 253139 18357    infeasible              4.5886        4.6912 73332236    2.24%
 253672 18353        4.6912    16        4.5886        4.6912 73211517    2.24%
Elapsed time = 2789.51 sec. (2251107.48 ticks, tree = 131.37 MB, solutions = 29)
 254128 18375    infeasible              4.5886        4.6912 73425735    2.24%
 254577 18384        4.6912    14        4.5886        4.6912 73445996    2.24%
 255085 18414        4.6912    23        4.5886        4.6912 73869392    2.24%
 255559 18361    infeasible              4.5886        4.6912 73672183    2.24%
 256082 18426    infeasible              4.5886        4.6912 73917835    2.24%
 256581 18413        4.6341    23        4.5886        4.6912 74098617    2.24%
 257062 18441    infeasible              4.5886        4.6912 74309098    2.24%
 257500 18474        4.6912     4        4.5886        4.6912 74410452    2.24%
 258095 18521        4.6912    22        4.5886        4.6912 74666475    2.24%
 258560 18549        4.6912     7        4.5886        4.6912 74828949    2.24%
Elapsed time = 2835.80 sec. (2289351.09 ticks, tree = 133.25 MB, solutions = 29)
 258886 18556    infeasible              4.5886        4.6912 74912783    2.24%
 259215 18581    infeasible              4.5886        4.6912 75000431    2.24%
 259530 18553        4.6912    17        4.5886        4.6912 74965989    2.24%
 259857 18622    infeasible              4.5886        4.6912 75083955    2.24%
 260385 18624    infeasible              4.5886        4.6912 75484512    2.24%
 260886 18651    infeasible              4.5886        4.6912 75572245    2.24%
 261337 18659        4.6912    20        4.5886        4.6912 75592133    2.24%
 261760 18679    infeasible              4.5886        4.6912 75583570    2.24%
 262198 18708    infeasible              4.5886        4.6912 75733928    2.24%
 262756 18840        4.6912     3        4.5886        4.6912 76132678    2.24%
Elapsed time = 2882.22 sec. (2327596.86 ticks, tree = 135.02 MB, solutions = 29)
 263299 18726        4.6912    19        4.5886        4.6912 75955195    2.24%
 263822 18795        4.6912    17        4.5886        4.6912 76295774    2.24%
 264334 18845        4.6912    29        4.5886        4.6912 76615589    2.24%
 264850 18792        4.6912    17        4.5886        4.6912 76407611    2.24%
 265215 18813    infeasible              4.5886        4.6912 76547209    2.24%
 265591 18935    infeasible              4.5886        4.6912 77079960    2.24%
 266047 18933        4.6912    15        4.5886        4.6912 77101400    2.24%
 266501 18964        4.6912    47        4.5886        4.6912 77162009    2.24%
 267020 18966    infeasible              4.5886        4.6912 77329709    2.24%
 267404 18960    infeasible              4.5886        4.6912 77542151    2.24%
Elapsed time = 2929.38 sec. (2365871.67 ticks, tree = 136.23 MB, solutions = 29)
 267783 18965    infeasible              4.5886        4.6912 77582900    2.24%
 268148 18976    infeasible              4.5886        4.6912 77732136    2.24%
 268624 18975        4.6912    14        4.5886        4.6912 77627943    2.24%
 269243 19019    infeasible              4.5886        4.6912 77925216    2.24%
 269881 18997    infeasible              4.5886        4.6912 78048377    2.24%
 270463 19028    infeasible              4.5886        4.6912 78363480    2.24%
 270949 19059        4.6912    31        4.5886        4.6912 78583220    2.24%
 271469 19074        4.6912    25        4.5886        4.6912 78640553    2.24%
 272005 19073        4.6912    36        4.5886        4.6912 78663625    2.24%
 272571 19083    infeasible              4.5886        4.6912 78971945    2.24%
Elapsed time = 2975.81 sec. (2404081.80 ticks, tree = 137.13 MB, solutions = 29)
 273111 19089        4.6912    13        4.5886        4.6912 79123691    2.24%
 273596 19135        4.6912    13        4.5886        4.6912 79311837    2.24%
 273867 19133        4.6912    18        4.5886        4.6912 79339998    2.24%
 274255 19144    infeasible              4.5886        4.6912 79606561    2.24%
 274708 19136    infeasible              4.5886        4.6912 79807729    2.24%
 275161 19145    infeasible              4.5886        4.6912 79709303    2.24%
 275666 19138    infeasible              4.5886        4.6912 79970383    2.24%
 276198 19133        4.6912    22        4.5886        4.6912 79994621    2.24%
 276865 19150        4.6912    14        4.5886        4.6912 80178518    2.24%
 277412 19142        4.6912    17        4.5886        4.6912 80444073    2.24%
Elapsed time = 3022.22 sec. (2442319.75 ticks, tree = 138.27 MB, solutions = 29)
 277986 19178    infeasible              4.5886        4.6912 80732659    2.24%
 278524 19132    infeasible              4.5886        4.6912 80495265    2.24%
 278922 19156        4.6912    50        4.5886        4.6912 80879010    2.24%
 279333 19175    infeasible              4.5886        4.6912 81213806    2.24%
 279553 19193    infeasible              4.5886        4.6912 81176617    2.24%
 279931 19171        4.6912    19        4.5886        4.6912 81374379    2.24%
 280336 19166        4.6912     4        4.5886        4.6912 81396355    2.24%
 280799 19161        4.6912     3        4.5886        4.6912 81424137    2.24%
 281410 19181        4.6912    15        4.5886        4.6912 81583744    2.24%
 282055 19162        4.6912    17        4.5886        4.6912 81673212    2.24%
Elapsed time = 3069.16 sec. (2480568.81 ticks, tree = 139.28 MB, solutions = 29)
 282558 19196    infeasible              4.5886        4.6912 82074209    2.24%
 283083 19207    infeasible              4.5886        4.6912 82098750    2.24%
 283552 19199        4.6912     4        4.5886        4.6912 82059044    2.24%
 284087 19224        4.6912     9        4.5886        4.6912 82543861    2.24%
 284663 19217        4.6912    12        4.5886        4.6912 82451319    2.24%
 285156 19253        4.6912    20        4.5886        4.6912 82876464    2.24%
 285624 19271    infeasible              4.5886        4.6912 83071077    2.24%
 286115 19273    infeasible              4.5886        4.6912 83227760    2.24%
 286666 19277    infeasible              4.5886        4.6912 83121068    2.24%
 287243 19336    infeasible              4.5886        4.6912 83387490    2.24%
Elapsed time = 3115.84 sec. (2518784.68 ticks, tree = 140.05 MB, solutions = 29)
 287851 19293    infeasible              4.5886        4.6912 83372140    2.24%
 288502 19321        4.6912    15        4.5886        4.6912 83652977    2.24%
 288955 19317        4.6912    13        4.5886        4.6912 83748665    2.24%
 289444 19352        4.6912    20        4.5886        4.6912 83991053    2.24%
 289818 19397    infeasible              4.5886        4.6912 84296738    2.24%
 290147 19389    infeasible              4.5886        4.6912 84224861    2.24%
 290428 19391    infeasible              4.5886        4.6912 84252312    2.24%
 290745 19407        4.6912    29        4.5886        4.6912 84650820    2.24%
 291304 19383    infeasible              4.5886        4.6912 84502282    2.24%
 291759 19415        4.6912    17        4.5886        4.6912 84567194    2.24%
Elapsed time = 3163.23 sec. (2557013.49 ticks, tree = 139.85 MB, solutions = 29)
 292172 19439    infeasible              4.5886        4.6912 84956515    2.24%
 292624 19446        4.6912     4        4.5886        4.6912 85053489    2.24%
 293135 19436    infeasible              4.5886        4.6912 85088540    2.24%
 293643 19511        4.6912    30        4.5886        4.6912 85447111    2.24%
 294158 19521    infeasible              4.5886        4.6912 85423529    2.24%
 294706 19524        4.6912    19        4.5886        4.6912 85447395    2.24%
 295295 19507    infeasible              4.5886        4.6912 85636851    2.24%
 295909 19537        cutoff              4.5886        4.6912 85864470    2.24%
 296554 19553    infeasible              4.5886        4.6912 86029061    2.24%
 297222 19549        4.6912    15        4.5886        4.6912 86289185    2.24%
Elapsed time = 3210.17 sec. (2595243.18 ticks, tree = 142.47 MB, solutions = 29)
 297759 19546        4.6912    29        4.5886        4.6912 86494854    2.24%
 298166 19545        4.6912    32        4.5886        4.6912 86585529    2.24%
 298510 19568    infeasible              4.5886        4.6912 86802412    2.24%
 298807 19562    infeasible              4.5886        4.6912 86889165    2.24%
 299171 19579    infeasible              4.5886        4.6912 86996731    2.24%
 299486 19667    infeasible              4.5886        4.6912 87119625    2.24%
 299902 19661        4.6912    26        4.5886        4.6912 87147304    2.24%
 300242 19712    infeasible              4.5886        4.6912 87260513    2.24%
 300645 19685    infeasible              4.5886        4.6912 87430563    2.24%
 301146 19659    infeasible              4.5886        4.6912 87597764    2.24%
Elapsed time = 3256.73 sec. (2633495.56 ticks, tree = 143.26 MB, solutions = 29)
 301778 19696    infeasible              4.5886        4.6912 87698599    2.24%
 302308 19696    infeasible              4.5886        4.6912 87717321    2.24%
 302879 19725        4.6912     5        4.5886        4.6912 88172635    2.24%
 303460 19714    infeasible              4.5886        4.6912 88147450    2.24%
 304110 19736        4.6912    12        4.5886        4.6912 88327817    2.24%
 304622 19762        4.6912    10        4.5886        4.6912 88692282    2.24%
 305010 19760        4.6912    11        4.5886        4.6912 88485426    2.24%
 305368 19753        4.6858    30        4.5886        4.6912 88880019    2.24%
 305895 19800        4.6912    18        4.5886        4.6912 89049836    2.24%
 306491 19845    infeasible              4.5886        4.6912 89237853    2.24%
Elapsed time = 3304.95 sec. (2671737.54 ticks, tree = 143.86 MB, solutions = 29)
 306965 19822    infeasible              4.5886        4.6912 89182603    2.24%
 307457 19931    infeasible              4.5886        4.6912 89579695    2.24%
 307976 19855        4.6912    24        4.5886        4.6912 89414135    2.24%
 308255 19962    infeasible              4.5886        4.6912 89735974    2.24%
 308497 19981        4.6912     4        4.5886        4.6912 90195657    2.24%
 308738 19981        4.6912    18        4.5886        4.6912 90221341    2.24%
 309048 19951    infeasible              4.5886        4.6912 89960978    2.24%
 309463 20018        4.6912    26        4.5886        4.6912 90349352    2.24%
 309999 20028    infeasible              4.5886        4.6912 90505842    2.24%
 310630 20014        4.6912    16        4.5886        4.6912 90392385    2.24%
Elapsed time = 3352.44 sec. (2710013.31 ticks, tree = 146.73 MB, solutions = 29)
 311173 20029    infeasible              4.5886        4.6912 90544654    2.24%
 311666 20054    infeasible              4.5886        4.6912 90817152    2.24%
 312229 20054    infeasible              4.5886        4.6912 91068602    2.24%
 312856 20049    infeasible              4.5886        4.6912 91095914    2.24%
 313404 20162        4.6912    15        4.5886        4.6912 91542894    2.24%
 313739 20164        4.6912    27        4.5886        4.6912 91500686    2.24%
 314031 20172        4.6912    28        4.5886        4.6912 91524904    2.24%
 314299 20219    infeasible              4.5886        4.6912 91941447    2.24%
 314569 20213    infeasible              4.5886        4.6912 91949747    2.24%
 315006 20208    infeasible              4.5886        4.6912 91976851    2.24%
Elapsed time = 3399.81 sec. (2748233.12 ticks, tree = 147.77 MB, solutions = 29)
 315499 20218        4.6912     3        4.5886        4.6912 92065795    2.24%
 315955 20248    infeasible              4.5886        4.6912 92105991    2.24%
 316578 20300        4.6912     9        4.5886        4.6912 92346517    2.24%
 317210 20264        4.6912    14        4.5886        4.6912 92330592    2.24%
 317751 20282    infeasible              4.5886        4.6912 92573174    2.24%
 318292 20274    infeasible              4.5886        4.6912 92663304    2.24%
 318847 20280        4.6912    20        4.5886        4.6912 92929139    2.24%
 319346 20299    infeasible              4.5886        4.6912 93277014    2.24%
 319790 20304        4.6912    12        4.5886        4.6912 93304232    2.24%
 320301 20300    infeasible              4.5886        4.6912 93380312    2.24%
Elapsed time = 3446.56 sec. (2786449.48 ticks, tree = 148.51 MB, solutions = 29)
 320724 20313        4.6912    16        4.5886        4.6912 93620179    2.24%
 321116 20317    infeasible              4.5886        4.6912 93810759    2.24%
 321399 20317        4.6912    20        4.5886        4.6912 93835180    2.24%
 321744 20331    infeasible              4.5886        4.6912 94150365    2.24%
 322095 20374    infeasible              4.5886        4.6912 94269236    2.24%
 322528 20380    infeasible              4.5886        4.6912 94310623    2.24%
 322966 20388    infeasible              4.5886        4.6912 94443153    2.24%
 323419 20398        4.6912    13        4.5886        4.6912 94467779    2.24%
 323894 20464    infeasible              4.5886        4.6912 94670759    2.24%
 324387 20471        cutoff              4.5886        4.6912 94695612    2.24%
Elapsed time = 3494.58 sec. (2824714.87 ticks, tree = 150.27 MB, solutions = 29)
 324914 20480    infeasible              4.5886        4.6912 94715625    2.24%
 325571 20584        4.6912    13        4.5886        4.6912 95125727    2.24%
 326028 20562    infeasible              4.5886        4.6912 95097037    2.24%
 326490 20629        4.6912    42        4.5886        4.6912 95523051    2.24%
 326900 20624    infeasible              4.5886        4.6912 95376135    2.24%
 327376 20675        4.6912    25        4.5886        4.6912 95785581    2.24%
 327974 20678    infeasible              4.5886        4.6912 95852850    2.24%
 328517 20650    infeasible              4.5886        4.6912 95748647    2.24%
 329043 20691    infeasible              4.5886        4.6912 96142248    2.24%
 329632 20748    infeasible              4.5886        4.6912 96298462    2.24%
Elapsed time = 3548.25 sec. (2862960.22 ticks, tree = 151.87 MB, solutions = 29)
 330262 20748        4.6912    22        4.5886        4.6912 96434620    2.24%
 330809 20848        4.6912    15        4.5886        4.6912 96757175    2.24%
 331291 20902    infeasible              4.5886        4.6912 97038654    2.24%
 331616 20906    infeasible              4.5886        4.6912 96986821    2.24%
 331790 20901        4.6912    11        4.5886        4.6912 97009132    2.24%
 332019 20919        4.6912    15        4.5886        4.6912 97233905    2.24%
 332416 20927    infeasible              4.5886        4.6912 97269443    2.24%
 332915 20923    infeasible              4.5886        4.6912 97287454    2.24%
 333422 20969    infeasible              4.5886        4.6912 97353208    2.24%
 334021 21052    infeasible              4.5886        4.6912 97820408    2.24%
Elapsed time = 3602.53 sec. (2901290.72 ticks, tree = 154.55 MB, solutions = 29)
 334513 21051        4.6687    22        4.5886        4.6912 97838537    2.24%
 334844 21031        4.6912    20        4.5886        4.6912 97797471    2.24%
 335286 21052    infeasible              4.5886        4.6912 97956600    2.24%
 335765 21053    infeasible              4.5886        4.6912 98273546    2.24%
 336345 21064        4.6912    12        4.5886        4.6912 98416586    2.24%
 336975 21097    infeasible              4.5886        4.6912 98560663    2.24%
 337463 21072    infeasible              4.5886        4.6912 98866908    2.24%
 337771 21071    infeasible              4.5886        4.6912 98962513    2.24%
 337989 21078        4.6912    16        4.5886        4.6912 99107160    2.24%
 338300 21073    infeasible              4.5886        4.6912 99128065    2.24%
Elapsed time = 3652.19 sec. (2939546.14 ticks, tree = 154.43 MB, solutions = 29)
 338548 21067    infeasible              4.5886        4.6912 99153013    2.24%
 339022 21091        4.6912    11        4.5886        4.6912 99200715    2.24%
 339527 21081        4.6912    22        4.5886        4.6912 99221563    2.24%
 340091 21077        4.6912    18        4.5886        4.6912 99335140    2.24%
 340693 21089    infeasible              4.5886        4.6912 99739300    2.24%
 341302 21090    infeasible              4.5886        4.6912 99615592    2.24%
 341808 21141    infeasible              4.5886        4.6912 1.00e+08    2.24%
 342310 21171    infeasible              4.5886        4.6912 1.00e+08    2.24%
 342807 21166        cutoff              4.5886        4.6912 1.00e+08    2.24%
 343191 21172    infeasible              4.5886        4.6912 1.00e+08    2.24%
Elapsed time = 3698.95 sec. (2977753.75 ticks, tree = 154.86 MB, solutions = 29)
 343584 21151        4.6912    41        4.5886        4.6912 1.01e+08    2.24%
 343939 21156    infeasible              4.5886        4.6912 1.01e+08    2.24%
 344327 21150        4.6912    24        4.5886        4.6912 1.01e+08    2.24%
 344837 21187    infeasible              4.5886        4.6912 1.01e+08    2.24%
 345252 21204        4.6912    12        4.5886        4.6912 1.01e+08    2.24%
 345668 21224    infeasible              4.5886        4.6912 1.01e+08    2.24%
 346098 21220        4.6912    44        4.5886        4.6912 1.01e+08    2.24%
 346493 21242    infeasible              4.5886        4.6912 1.02e+08    2.24%
 346998 21255    infeasible              4.5886        4.6912 1.02e+08    2.24%
 347448 21277        4.6912    22        4.5886        4.6912 1.02e+08    2.24%
Elapsed time = 3745.64 sec. (3016011.30 ticks, tree = 155.82 MB, solutions = 29)
 347964 21277        4.6912     6        4.5886        4.6912 1.02e+08    2.24%
 348372 21263        cutoff              4.5886        4.6912 1.02e+08    2.24%
 348917 21284        cutoff              4.5886        4.6912 1.02e+08    2.24%
 349398 21286        4.6912    32        4.5886        4.6912 1.02e+08    2.24%
 349941 21283        4.6912    19        4.5886        4.6912 1.02e+08    2.24%
 350501 21263    infeasible              4.5886        4.6912 1.03e+08    2.24%
 351154 21281    infeasible              4.5886        4.6912 1.03e+08    2.24%
 351693 21265    infeasible              4.5886        4.6912 1.03e+08    2.24%
 352223 21327    infeasible              4.5886        4.6912 1.03e+08    2.24%
 352682 21333    infeasible              4.5886        4.6912 1.03e+08    2.24%
Elapsed time = 3801.17 sec. (3054243.62 ticks, tree = 157.05 MB, solutions = 29)
 353089 21336    infeasible              4.5886        4.6912 1.04e+08    2.24%
 353499 21333    infeasible              4.5886        4.6912 1.04e+08    2.24%
 353946 21340    infeasible              4.5886        4.6912 1.04e+08    2.24%
 354432 21334        4.6912    11        4.5886        4.6912 1.04e+08    2.24%
 355030 21344        4.6912    26        4.5886        4.6912 1.04e+08    2.24%
 355543 21351    infeasible              4.5886        4.6912 1.04e+08    2.24%
 356070 21320        4.6912    20        4.5886        4.6912 1.04e+08    2.24%
 356462 21414        4.6912    19        4.5886        4.6912 1.05e+08    2.24%
 356929 21391        4.6912    22        4.5886        4.6912 1.05e+08    2.24%
 357428 21388    infeasible              4.5886        4.6912 1.05e+08    2.24%
Elapsed time = 3857.16 sec. (3092466.34 ticks, tree = 157.63 MB, solutions = 29)
 357839 21428        4.6912    25        4.5886        4.6912 1.05e+08    2.24%
 358191 21454    infeasible              4.5886        4.6912 1.05e+08    2.24%
 358456 21475        4.6912    10        4.5886        4.6912 1.05e+08    2.24%
 358641 21484        4.6912    27        4.5886        4.6912 1.06e+08    2.24%
 358863 21473    infeasible              4.5886        4.6912 1.06e+08    2.24%
 359242 21497        4.6912    19        4.5886        4.6912 1.06e+08    2.24%
 359683 21499        4.6912     9        4.5886        4.6912 1.06e+08    2.24%
 360181 21508        4.6912    13        4.5886        4.6912 1.06e+08    2.24%
 360698 21592    infeasible              4.5886        4.6912 1.06e+08    2.24%
 361272 21562        4.6912    15        4.5886        4.6912 1.06e+08    2.24%
Elapsed time = 3906.38 sec. (3130685.95 ticks, tree = 158.90 MB, solutions = 29)
 361845 21618    infeasible              4.5886        4.6912 1.06e+08    2.24%
 362338 21609    infeasible              4.5886        4.6912 1.06e+08    2.24%
 362967 21600        4.6912     2        4.5886        4.6912 1.06e+08    2.24%
 363609 21635        4.6912    16        4.5886        4.6912 1.07e+08    2.24%
 364195 21704        4.6912    16        4.5886        4.6912 1.07e+08    2.24%
 364851 21714    infeasible              4.5886        4.6912 1.07e+08    2.24%
 365408 21709    infeasible              4.5886        4.6912 1.07e+08    2.24%
 365758 21712        4.6912    19        4.5886        4.6912 1.07e+08    2.24%
 366106 21739        4.6912    16        4.5886        4.6912 1.07e+08    2.24%
 366481 21771        4.6912     4        4.5886        4.6912 1.08e+08    2.24%
Elapsed time = 3960.48 sec. (3168896.38 ticks, tree = 159.76 MB, solutions = 29)
 366841 21787    infeasible              4.5886        4.6912 1.08e+08    2.24%
 367255 21764    infeasible              4.5886        4.6912 1.08e+08    2.24%
 367625 21788    infeasible              4.5886        4.6912 1.08e+08    2.24%
 368182 21803        4.6912     3        4.5886        4.6912 1.08e+08    2.24%
 368760 21802    infeasible              4.5886        4.6912 1.08e+08    2.24%
 369339 21815        4.6912     4        4.5886        4.6912 1.08e+08    2.24%
 369827 21832    infeasible              4.5886        4.6912 1.09e+08    2.24%
 370409 21812    infeasible              4.5886        4.6912 1.08e+08    2.24%
 370819 21865    infeasible              4.5886        4.6912 1.09e+08    2.24%
 371072 21834    infeasible              4.5886        4.6912 1.09e+08    2.24%
Elapsed time = 4007.88 sec. (3207112.53 ticks, tree = 161.65 MB, solutions = 29)
 371329 21922    infeasible              4.5886        4.6912 1.09e+08    2.24%
 371734 21899        4.6912    18        4.5886        4.6912 1.09e+08    2.24%
 372352 21903    infeasible              4.5886        4.6912 1.09e+08    2.24%
 372881 21910    infeasible              4.5886        4.6912 1.09e+08    2.24%
 373404 21916    infeasible              4.5886        4.6912 1.10e+08    2.24%
 373963 21977    infeasible              4.5886        4.6912 1.10e+08    2.24%
 374406 21989    infeasible              4.5886        4.6912 1.10e+08    2.24%
 374801 22054        4.6912    16        4.5886        4.6912 1.10e+08    2.24%
 375232 22036        cutoff              4.5886        4.6912 1.10e+08    2.24%
 375556 22100        4.6912     5        4.5886        4.6912 1.10e+08    2.24%
Elapsed time = 4054.84 sec. (3245350.33 ticks, tree = 162.52 MB, solutions = 29)
 375857 22051        4.6912    14        4.5886        4.6912 1.11e+08    2.24%
 376033 22062        4.6912    12        4.5886        4.6912 1.11e+08    2.24%
 376361 22130        4.6912    10        4.5886        4.6912 1.11e+08    2.24%
 376829 22139        4.6912    12        4.5886        4.6912 1.11e+08    2.24%
 377461 22127    infeasible              4.5886        4.6912 1.11e+08    2.24%
 378048 22108    infeasible              4.5886        4.6912 1.11e+08    2.24%
 378626 22119    infeasible              4.5886        4.6912 1.11e+08    2.24%
 379184 22124        4.6912    13        4.5886        4.6912 1.11e+08    2.24%
 379632 22217    infeasible              4.5886        4.6912 1.11e+08    2.24%
 380067 22239    infeasible              4.5886        4.6912 1.12e+08    2.24%
Elapsed time = 4105.41 sec. (3283584.92 ticks, tree = 164.45 MB, solutions = 29)
 380411 22249        4.6912    10        4.5886        4.6912 1.12e+08    2.24%
 380738 22255    infeasible              4.5886        4.6912 1.12e+08    2.24%
 381190 22270        4.6912     3        4.5886        4.6912 1.12e+08    2.24%
 381787 22262        4.6912    22        4.5886        4.6912 1.12e+08    2.24%
 382257 22318    infeasible              4.5886        4.6912 1.12e+08    2.24%
 382858 22294        4.6912    16        4.5886        4.6912 1.13e+08    2.24%
 383443 22334    infeasible              4.5886        4.6912 1.12e+08    2.24%
 383978 22347        4.6912    10        4.5886        4.6912 1.13e+08    2.24%
 384435 22336    infeasible              4.5886        4.6912 1.13e+08    2.24%
 384998 22345    infeasible              4.5886        4.6912 1.13e+08    2.24%
Elapsed time = 4151.83 sec. (3321817.14 ticks, tree = 164.36 MB, solutions = 29)
 385236 22360    infeasible              4.5886        4.6912 1.14e+08    2.24%
 385442 22361    infeasible              4.5886        4.6912 1.14e+08    2.24%
 385740 22386    infeasible              4.5886        4.6912 1.14e+08    2.24%
 386177 22370        4.6507    14        4.5886        4.6912 1.14e+08    2.24%
 386743 22435    infeasible              4.5886        4.6912 1.14e+08    2.24%
 387262 22398        4.6912     4        4.5886        4.6912 1.14e+08    2.24%
 387745 22442    infeasible              4.5886        4.6912 1.14e+08    2.24%
 388371 22516    infeasible              4.5886        4.6912 1.15e+08    2.24%
 388964 22430    infeasible              4.5886        4.6912 1.14e+08    2.24%
 389424 22534        cutoff              4.5886        4.6912 1.15e+08    2.24%
Elapsed time = 4199.09 sec. (3360072.16 ticks, tree = 166.32 MB, solutions = 29)
 389959 22527    infeasible              4.5886        4.6912 1.15e+08    2.24%
 390557 22541    infeasible              4.5886        4.6912 1.15e+08    2.24%
 391109 22537        4.6912    22        4.5886        4.6912 1.15e+08    2.24%
 391567 22515        4.6912    13        4.5886        4.6912 1.15e+08    2.24%
 391903 22517        4.6912     7        4.5886        4.6912 1.16e+08    2.24%
 392231 22502    infeasible              4.5886        4.6912 1.16e+08    2.24%
 392528 22504    infeasible              4.5886        4.6912 1.16e+08    2.24%
 392781 22511    infeasible              4.5886        4.6912 1.16e+08    2.24%
 393062 22507        4.6912    22        4.5886        4.6912 1.16e+08    2.24%
 393344 22523    infeasible              4.5886        4.6912 1.16e+08    2.24%
Elapsed time = 4246.81 sec. (3398401.03 ticks, tree = 166.59 MB, solutions = 29)
 393788 22547        4.6912    16        4.5886        4.6912 1.16e+08    2.24%
 394292 22509    infeasible              4.5886        4.6912 1.16e+08    2.24%
 394823 22516    infeasible              4.5886        4.6912 1.16e+08    2.24%
 395317 22576    infeasible              4.5886        4.6912 1.17e+08    2.24%
 395755 22576    infeasible              4.5886        4.6912 1.17e+08    2.24%
 396142 22541    infeasible              4.5886        4.6912 1.17e+08    2.24%
 396664 22582        cutoff              4.5886        4.6912 1.17e+08    2.24%
 397171 22580    infeasible              4.5886        4.6912 1.17e+08    2.24%
 397675 22635        4.6912    38        4.5886        4.6912 1.18e+08    2.24%
 398085 22607        4.6912    16        4.5886        4.6912 1.17e+08    2.24%
Elapsed time = 4294.42 sec. (3436676.41 ticks, tree = 166.51 MB, solutions = 29)
 398612 22633    infeasible              4.5886        4.6912 1.18e+08    2.24%
 399090 22628    infeasible              4.5886        4.6912 1.18e+08    2.24%
 399639 22663        4.6912    23        4.5886        4.6912 1.18e+08    2.24%
 400079 22626        4.6912    18        4.5886        4.6912 1.18e+08    2.24%
 400486 22619        4.6912    15        4.5886        4.6912 1.18e+08    2.24%
 400831 22647    infeasible              4.5886        4.6912 1.18e+08    2.24%
 401047 22652    infeasible              4.5886        4.6912 1.18e+08    2.24%
 401336 22651        4.6912     8        4.5886        4.6912 1.18e+08    2.24%
 401624 22632    infeasible              4.5886        4.6912 1.19e+08    2.24%
 401820 22630    infeasible              4.5886        4.6912 1.19e+08    2.24%
Elapsed time = 4346.53 sec. (3474947.10 ticks, tree = 167.08 MB, solutions = 29)
 402146 22632    infeasible              4.5886        4.6912 1.19e+08    2.24%
 402691 22667        4.6912    14        4.5886        4.6912 1.19e+08    2.24%
 403165 22644        4.6912    25        4.5886        4.6912 1.19e+08    2.24%
 403748 22694    infeasible              4.5886        4.6912 1.19e+08    2.24%
 404227 22678        4.6912     9        4.5886        4.6912 1.19e+08    2.24%
 404737 22693        4.6912    22        4.5886        4.6912 1.20e+08    2.24%
 405340 22721    infeasible              4.5886        4.6912 1.20e+08    2.24%
 405967 22749        4.6912    37        4.5886        4.6912 1.20e+08    2.24%
 406540 22802        4.6912    21        4.5886        4.6912 1.20e+08    2.24%
 407066 22770        4.6912    15        4.5886        4.6912 1.20e+08    2.24%
Elapsed time = 4393.72 sec. (3513160.65 ticks, tree = 168.09 MB, solutions = 29)
 407506 22792        4.6912    25        4.5886        4.6912 1.20e+08    2.24%
 407940 22798        4.6912    24        4.5886        4.6912 1.21e+08    2.24%
 408332 22785    infeasible              4.5886        4.6912 1.21e+08    2.24%
 408759 22833        4.6912     2        4.5886        4.6912 1.21e+08    2.24%
 409213 22825    infeasible              4.5886        4.6912 1.21e+08    2.24%
 409797 22848    infeasible              4.5886        4.6912 1.21e+08    2.24%
 410264 22832    infeasible              4.5886        4.6912 1.21e+08    2.24%
 410616 22844        cutoff              4.5886        4.6912 1.21e+08    2.24%
 411007 22872        4.6912    29        4.5886        4.6912 1.22e+08    2.24%
 412517 22867        4.6912    25        4.5886        4.6912 1.22e+08    2.24%
Elapsed time = 4454.76 sec. (3562801.69 ticks, tree = 169.57 MB, solutions = 29)
 414490 22914    infeasible              4.5886        4.6912 1.23e+08    2.24%
 415859 22895        cutoff              4.5886        4.6912 1.23e+08    2.24%
 417581 22918        4.6912    12        4.5886        4.6912 1.24e+08    2.24%
 419609 22915        4.6912    19        4.5886        4.6912 1.24e+08    2.24%
 421203 22989        4.6912    39        4.5886        4.6912 1.25e+08    2.24%
 423299 23034    infeasible              4.5886        4.6912 1.25e+08    2.24%
 425184 23123        4.6912    53        4.5886        4.6912 1.26e+08    2.24%
 427238 23200    infeasible              4.5886        4.6912 1.27e+08    2.24%
 428740 23328    infeasible              4.5886        4.6912 1.27e+08    2.24%
 430502 23341        cutoff              4.5886        4.6912 1.28e+08    2.24%
Elapsed time = 4645.95 sec. (3715499.01 ticks, tree = 173.64 MB, solutions = 29)
 432587 23347    infeasible              4.5886        4.6912 1.28e+08    2.24%
 434634 23319    infeasible              4.5886        4.6912 1.29e+08    2.24%
 435825 23313    infeasible              4.5886        4.6912 1.29e+08    2.24%
 437558 23342    infeasible              4.5886        4.6912 1.30e+08    2.24%
 439283 23454        4.6912     6        4.5886        4.6912 1.31e+08    2.24%
 441240 23485        4.6912     8        4.5886        4.6912 1.31e+08    2.24%
 443086 23564    infeasible              4.5886        4.6912 1.32e+08    2.24%
 445269 23654    infeasible              4.5886        4.6912 1.32e+08    2.24%
 446897 23629        4.6912     7        4.5886        4.6912 1.33e+08    2.24%
 448137 23715        4.6912    20        4.5886        4.6912 1.33e+08    2.24%
Elapsed time = 4840.08 sec. (3868226.55 ticks, tree = 175.89 MB, solutions = 29)
 450097 23734    infeasible              4.5886        4.6912 1.34e+08    2.24%
 452582 23741    infeasible              4.5886        4.6912 1.34e+08    2.24%
 454656 23754    infeasible              4.5886        4.6912 1.35e+08    2.24%
 456243 23749        4.6912    26        4.5886        4.6912 1.36e+08    2.24%
 458169 23793    infeasible              4.5886        4.6912 1.36e+08    2.24%
 460229 23795    infeasible              4.5886        4.6912 1.37e+08    2.24%
 462249 23794    infeasible              4.5886        4.6912 1.37e+08    2.24%
 464482 23833        4.6912    21        4.5886        4.6912 1.38e+08    2.24%
 465867 23908    infeasible              4.5886        4.6912 1.39e+08    2.24%
 467778 23905    infeasible              4.5886        4.6912 1.39e+08    2.24%
Elapsed time = 5029.95 sec. (4020983.15 ticks, tree = 177.35 MB, solutions = 29)
 469695 23885        4.6912    16        4.5886        4.6912 1.40e+08    2.24%
 471542 23887    infeasible              4.5886        4.6912 1.40e+08    2.24%
 473733 23979        4.6912    14        4.5886        4.6912 1.41e+08    2.24%
 475871 23934    infeasible              4.5886        4.6912 1.41e+08    2.24%
 477866 24099        4.6912    22        4.5886        4.6912 1.42e+08    2.24%
 479601 24114    infeasible              4.5886        4.6912 1.43e+08    2.24%
 481251 24146        4.6912    17        4.5886        4.6912 1.43e+08    2.24%
 483216 24177        4.6912    11        4.5886        4.6912 1.44e+08    2.24%
 485150 24201    infeasible              4.5886        4.6912 1.44e+08    2.24%
 487269 24217    infeasible              4.5886        4.6912 1.45e+08    2.24%
Elapsed time = 5225.76 sec. (4173664.57 ticks, tree = 179.93 MB, solutions = 29)
 488806 24269    infeasible              4.5886        4.6912 1.45e+08    2.24%
 490084 24291    infeasible              4.5886        4.6912 1.46e+08    2.24%
 492580 24350    infeasible              4.5886        4.6912 1.46e+08    2.24%
 494871 24386        4.6912    29        4.5886        4.6912 1.47e+08    2.24%
 496524 24503    infeasible              4.5886        4.6912 1.48e+08    2.24%
 498115 24505        4.6912    22        4.5886        4.6912 1.48e+08    2.24%
 499893 24572        4.6912    13        4.5886        4.6912 1.49e+08    2.24%
 501830 24526        4.6912     3        4.5886        4.6912 1.49e+08    2.24%
 503949 24580    infeasible              4.5886        4.6912 1.50e+08    2.24%
 506046 24507        4.6912    11        4.5886        4.6912 1.50e+08    2.24%
Elapsed time = 5424.33 sec. (4326320.46 ticks, tree = 182.69 MB, solutions = 29)
 507762 24510        4.6912    23        4.5886        4.6912 1.51e+08    2.24%
 509261 24520    infeasible              4.5886        4.6912 1.52e+08    2.24%
 511009 24513    infeasible              4.5886        4.6912 1.52e+08    2.24%
 512785 24497        4.6912    27        4.5886        4.6912 1.53e+08    2.24%
 514660 24472    infeasible              4.5886        4.6912 1.53e+08    2.24%
 516585 24504        4.6912    13        4.5886        4.6912 1.53e+08    2.24%
 518829 24489        4.6912     2        4.5886        4.6912 1.54e+08    2.24%
 520745 24562    infeasible              4.5886        4.6912 1.55e+08    2.24%
 522527 24566        4.6912    29        4.5886        4.6912 1.55e+08    2.24%
 524244 24602        4.6912    16        4.5886        4.6912 1.56e+08    2.24%
Elapsed time = 5619.45 sec. (4478942.76 ticks, tree = 186.30 MB, solutions = 29)
 526250 24754    infeasible              4.5886        4.6912 1.57e+08    2.24%
 528311 24750    infeasible              4.5886        4.6912 1.57e+08    2.24%
 530604 24826    infeasible              4.5886        4.6912 1.58e+08    2.24%
 532520 24830    infeasible              4.5886        4.6912 1.58e+08    2.24%
 534432 24923        4.6912    12        4.5886        4.6912 1.59e+08    2.24%
 536894 24900    infeasible              4.5886        4.6912 1.59e+08    2.24%
 539169 24869        4.6912    20        4.5886        4.6912 1.60e+08    2.24%
 541105 24957    infeasible              4.5886        4.6912 1.61e+08    2.24%
 542525 25002    infeasible              4.5886        4.6912 1.61e+08    2.24%
 544244 25003    infeasible              4.5886        4.6912 1.61e+08    2.24%
Elapsed time = 5801.08 sec. (4631646.76 ticks, tree = 189.33 MB, solutions = 29)
 546150 24982        4.6912    16        4.5886        4.6912 1.62e+08    2.24%
 548549 24919        4.6912     8        4.5886        4.6912 1.62e+08    2.24%
 550745 24982    infeasible              4.5886        4.6912 1.63e+08    2.24%
 552542 25103    infeasible              4.5886        4.6912 1.64e+08    2.24%
 554347 25146        4.6865    13        4.5886        4.6912 1.64e+08    2.24%
 556044 25127    infeasible              4.5886        4.6912 1.65e+08    2.24%
 557669 25104    infeasible              4.5886        4.6912 1.66e+08    2.24%
 559958 25080    infeasible              4.5886        4.6912 1.66e+08    2.24%
 561912 25016    infeasible              4.5886        4.6912 1.67e+08    2.24%
 563247 25057        4.6912    23        4.5886        4.6912 1.67e+08    2.24%
Elapsed time = 5980.59 sec. (4784352.87 ticks, tree = 189.54 MB, solutions = 29)
 565092 25022        4.6912    18        4.5886        4.6912 1.68e+08    2.24%
 567232 25038    infeasible              4.5886        4.6912 1.68e+08    2.24%
 569358 25006    infeasible              4.5886        4.6912 1.69e+08    2.24%
 571357 24966        cutoff              4.5886        4.6912 1.70e+08    2.24%
 573097 25028    infeasible              4.5886        4.6912 1.70e+08    2.24%
 574611 24960        4.6912    36        4.5886        4.6912 1.71e+08    2.24%
 577115 24980    infeasible              4.5886        4.6912 1.71e+08    2.24%
 579187 25104    infeasible              4.5886        4.6912 1.72e+08    2.24%
 581358 25079    infeasible              4.5886        4.6912 1.72e+08    2.24%
 583341 25093    infeasible              4.5886        4.6912 1.73e+08    2.24%
Elapsed time = 6155.53 sec. (4937025.55 ticks, tree = 191.74 MB, solutions = 29)
 585523 25013    infeasible              4.5886        4.6912 1.73e+08    2.24%
 587158 24995    infeasible              4.5886        4.6912 1.74e+08    2.24%
 589477 24943    infeasible              4.5886        4.6912 1.75e+08    2.24%
 591524 24953    infeasible              4.5886        4.6912 1.75e+08    2.24%
 593421 25008    infeasible              4.5886        4.6912 1.76e+08    2.24%
 595647 24975    infeasible              4.5886        4.6912 1.76e+08    2.24%
 597624 25123        4.6912    27        4.5886        4.6912 1.77e+08    2.24%
 598745 25226        4.6912    19        4.5886        4.6912 1.78e+08    2.24%
 600975 25215        4.6912    16        4.5886        4.6912 1.78e+08    2.24%
 603078 25228    infeasible              4.5886        4.6912 1.79e+08    2.24%
Elapsed time = 6326.25 sec. (5089695.67 ticks, tree = 194.61 MB, solutions = 29)
 605500 25240    infeasible              4.5886        4.6912 1.79e+08    2.24%
 607254 25329    infeasible              4.5886        4.6912 1.80e+08    2.24%
 608626 25343        4.6912     8        4.5886        4.6912 1.81e+08    2.24%
 610500 25382    infeasible              4.5886        4.6912 1.81e+08    2.24%
 612327 25405    infeasible              4.5886        4.6912 1.82e+08    2.24%
 614609 25489        4.6912     4        4.5886        4.6912 1.82e+08    2.24%
 616480 25613    infeasible              4.5886        4.6912 1.82e+08    2.24%
 618524 25640    infeasible              4.5886        4.6912 1.83e+08    2.24%
 620269 25596    infeasible              4.5886        4.6912 1.84e+08    2.24%
 622257 25592        4.6912     5        4.5886        4.6912 1.84e+08    2.24%
Elapsed time = 6495.81 sec. (5242324.43 ticks, tree = 197.90 MB, solutions = 29)
 624253 25527    infeasible              4.5886        4.6912 1.85e+08    2.24%
 625880 25523        4.6912    22        4.5886        4.6912 1.85e+08    2.24%
 627882 25530    infeasible              4.5886        4.6912 1.86e+08    2.24%
 630224 25534    infeasible              4.5886        4.6912 1.87e+08    2.24%
 632271 25648        4.6912    38        4.5886        4.6912 1.88e+08    2.24%
 633785 25638    infeasible              4.5886        4.6912 1.88e+08    2.24%
 635350 25652    infeasible              4.5886        4.6912 1.88e+08    2.24%
 637453 25651    infeasible              4.5886        4.6912 1.89e+08    2.24%
 639258 25607    infeasible              4.5886        4.6912 1.90e+08    2.24%
 641879 25624        4.6912    19        4.5886        4.6912 1.90e+08    2.24%
Elapsed time = 6671.76 sec. (5394989.84 ticks, tree = 199.40 MB, solutions = 29)
 643994 25647        4.6912    17        4.5886        4.6912 1.91e+08    2.24%
 645947 25683    infeasible              4.5886        4.6912 1.91e+08    2.24%
 648090 25710        4.6912    27        4.5886        4.6912 1.92e+08    2.24%
 650261 25723        4.6912    29        4.5886        4.6912 1.92e+08    2.24%
 652577 25713    infeasible              4.5886        4.6912 1.93e+08    2.24%
 654670 25666    infeasible              4.5886        4.6912 1.94e+08    2.24%
 656596 25613    infeasible              4.5886        4.6912 1.94e+08    2.24%
 658699 25622    infeasible              4.5886        4.6912 1.94e+08    2.24%
 660331 25609        4.6912    16        4.5886        4.6912 1.95e+08    2.24%
 662165 25587        4.6756    12        4.5886        4.6912 1.96e+08    2.24%
Elapsed time = 6841.83 sec. (5547707.79 ticks, tree = 200.49 MB, solutions = 29)
 664009 25551    infeasible              4.5886        4.6912 1.96e+08    2.24%
 665965 25542    infeasible              4.5886        4.6912 1.97e+08    2.24%
 668160 25503        4.6912    23        4.5886        4.6912 1.97e+08    2.24%
 669976 25468    infeasible              4.5886        4.6912 1.98e+08    2.24%
 672087 25476    infeasible              4.5886        4.6912 1.99e+08    2.24%
 674027 25550    infeasible              4.5886        4.6912 2.00e+08    2.24%
 675900 25534    infeasible              4.5886        4.6912 2.00e+08    2.24%
 677653 25542        4.6912    13        4.5886        4.6912 2.00e+08    2.24%
 679135 25532        4.6912    21        4.5886        4.6912 2.00e+08    2.24%
 681347 25624        4.6912    10        4.5886        4.6912 2.01e+08    2.24%
Elapsed time = 7023.36 sec. (5700361.02 ticks, tree = 202.12 MB, solutions = 29)
 683292 25601        4.6912    11        4.5886        4.6912 2.02e+08    2.24%
 684977 25657        4.6912    11        4.5886        4.6912 2.03e+08    2.24%
 687014 25655    infeasible              4.5886        4.6912 2.03e+08    2.24%
 688863 25632        cutoff              4.5886        4.6912 2.04e+08    2.24%
 690848 25661    infeasible              4.5886        4.6912 2.04e+08    2.24%
 693072 25694    infeasible              4.5886        4.6912 2.05e+08    2.24%
 694569 25725        4.6912     4        4.5886        4.6912 2.05e+08    2.24%
 696165 25696        4.6912    29        4.5886        4.6912 2.06e+08    2.24%
 698093 25701        4.6912    17        4.5886        4.6912 2.06e+08    2.24%
 700389 25701    infeasible              4.5886        4.6912 2.07e+08    2.24%
Elapsed time = 7198.83 sec. (5852987.88 ticks, tree = 205.40 MB, solutions = 29)
 702352 25747        4.6912    16        4.5886        4.6912 2.07e+08    2.24%
 704048 25726        4.6912    36        4.5886        4.6912 2.08e+08    2.24%
 706595 25704    infeasible              4.5886        4.6912 2.09e+08    2.24%
 708501 25743        4.6912    17        4.5886        4.6912 2.09e+08    2.24%
 710613 25816    infeasible              4.5886        4.6912 2.10e+08    2.24%
 712479 25970        4.6912    23        4.5886        4.6912 2.10e+08    2.24%
 714879 26022        4.6912    27        4.5886        4.6912 2.11e+08    2.24%
 717253 26062    infeasible              4.5886        4.6912 2.11e+08    2.24%
 719469 26196        4.6912    15        4.5886        4.6912 2.12e+08    2.24%
 721642 26251    infeasible              4.5886        4.6912 2.12e+08    2.24%
Elapsed time = 7369.19 sec. (6005625.43 ticks, tree = 208.57 MB, solutions = 29)
 724195 26223        4.6912    17        4.5886        4.6912 2.13e+08    2.24%
 726246 26328    infeasible              4.5886        4.6912 2.14e+08    2.24%
 728075 26330    infeasible              4.5886        4.6912 2.14e+08    2.24%
 729919 26320    infeasible              4.5886        4.6912 2.15e+08    2.24%
 732074 26377    infeasible              4.5886        4.6912 2.16e+08    2.24%
 734175 26484    infeasible              4.5886        4.6912 2.16e+08    2.24%
 735710 26493        4.6912    18        4.5886        4.6912 2.17e+08    2.24%
 737800 26556    infeasible              4.5886        4.6912 2.17e+08    2.24%
 740114 26719    infeasible              4.5886        4.6912 2.18e+08    2.24%
 742101 26978        4.6912    20        4.5886        4.6912 2.19e+08    2.24%
Elapsed time = 7540.28 sec. (6158317.16 ticks, tree = 215.61 MB, solutions = 29)
 743794 27008        4.6912    15        4.5886        4.6912 2.19e+08    2.24%
 745837 27015    infeasible              4.5886        4.6912 2.19e+08    2.24%
 748599 27058        4.6912    30        4.5886        4.6912 2.20e+08    2.24%
 750964 27234    infeasible              4.5886        4.6912 2.20e+08    2.24%
 752878 27292        cutoff              4.5886        4.6912 2.21e+08    2.24%
 754499 27309        4.6912    13        4.5886        4.6912 2.22e+08    2.24%
 756193 27323        cutoff              4.5886        4.6912 2.22e+08    2.24%
 757898 27311    infeasible              4.5886        4.6912 2.23e+08    2.24%
 759861 27366    infeasible              4.5886        4.6912 2.23e+08    2.24%
 762336 27366    infeasible              4.5886        4.6912 2.24e+08    2.24%
Elapsed time = 7715.75 sec. (6310993.00 ticks, tree = 219.51 MB, solutions = 29)
 764326 27443    infeasible              4.5886        4.6912 2.25e+08    2.24%
 766291 27362        4.6912    13        4.5886        4.6912 2.25e+08    2.24%
 767757 27395    infeasible              4.5886        4.6912 2.26e+08    2.24%
 770056 27379        4.6912     5        4.5886        4.6912 2.26e+08    2.24%
 772029 27415        4.6912     4        4.5886        4.6912 2.26e+08    2.24%
 773941 27444    infeasible              4.5886        4.6912 2.27e+08    2.24%
 775546 27455    infeasible              4.5886        4.6912 2.28e+08    2.24%
 776889 27442    infeasible              4.5886        4.6912 2.28e+08    2.24%
 778124 27502        4.6912    13        4.5886        4.6912 2.29e+08    2.24%
 779903 27488    infeasible              4.5886        4.6912 2.30e+08    2.24%
Elapsed time = 7901.33 sec. (6463661.22 ticks, tree = 218.76 MB, solutions = 29)
 781995 27464    infeasible              4.5886        4.6912 2.30e+08    2.24%
 783674 27504        4.6912     9        4.5886        4.6912 2.31e+08    2.24%
 785467 27449    infeasible              4.5886        4.6912 2.31e+08    2.24%
 787615 27480    infeasible              4.5886        4.6912 2.32e+08    2.24%
 789753 27483        4.6912    38        4.5886        4.6912 2.32e+08    2.24%
 791555 27338        4.6912    18        4.5886        4.6912 2.33e+08    2.24%
 793374 27362    infeasible              4.5886        4.6912 2.34e+08    2.24%
 795766 27386    infeasible              4.5886        4.6912 2.34e+08    2.24%
 797623 27394        4.6912    17        4.5886        4.6912 2.34e+08    2.24%
 799080 27411    infeasible              4.5886        4.6912 2.35e+08    2.24%
Elapsed time = 8072.31 sec. (6616323.53 ticks, tree = 219.11 MB, solutions = 29)
 801350 27360        4.6912    41        4.5886        4.6912 2.36e+08    2.24%
 803351 27331        4.6912    10        4.5886        4.6912 2.36e+08    2.24%
 805401 27247    infeasible              4.5886        4.6912 2.37e+08    2.24%
 807341 27228    infeasible              4.5886        4.6912 2.37e+08    2.24%
 809701 27200        4.6912    21        4.5886        4.6912 2.38e+08    2.24%
 811964 27184    infeasible              4.5886        4.6912 2.39e+08    2.24%
 813292 27176    infeasible              4.5886        4.6912 2.39e+08    2.24%
 814520 27113    infeasible              4.5886        4.6912 2.40e+08    2.24%
 816907 27093        4.6912    15        4.5886        4.6912 2.40e+08    2.24%
 819292 27015    infeasible              4.5886        4.6912 2.40e+08    2.24%
Elapsed time = 8250.98 sec. (6768951.55 ticks, tree = 217.16 MB, solutions = 29)
 821299 26897    infeasible              4.5886        4.6912 2.41e+08    2.24%
 823227 26910    infeasible              4.5886        4.6912 2.42e+08    2.24%
 825264 26957    infeasible              4.5886        4.6912 2.43e+08    2.24%
 826890 26977    infeasible              4.5886        4.6912 2.43e+08    2.24%
 829535 27002    infeasible              4.5886        4.6912 2.43e+08    2.24%
 831591 26960        4.6912    11        4.5886        4.6912 2.44e+08    2.24%
 833703 26903    infeasible              4.5886        4.6912 2.45e+08    2.24%
 835960 26885    infeasible              4.5886        4.6912 2.45e+08    2.24%
 837640 26870        4.6912    20        4.5886        4.6912 2.46e+08    2.24%
 839472 26934    infeasible              4.5886        4.6912 2.46e+08    2.24%
Elapsed time = 8427.14 sec. (6921616.40 ticks, tree = 220.56 MB, solutions = 29)
 841990 26884    infeasible              4.5886        4.6912 2.47e+08    2.24%
 843845 26900    infeasible              4.5886        4.6912 2.47e+08    2.24%
 845737 26905    infeasible              4.5886        4.6912 2.48e+08    2.24%
 847912 26957        4.6912    10        4.5886        4.6912 2.49e+08    2.24%
 849648 27085        4.6912    16        4.5886        4.6912 2.50e+08    2.24%
 851568 27067    infeasible              4.5886        4.6912 2.50e+08    2.24%
 853981 27111    infeasible              4.5886        4.6912 2.51e+08    2.24%
 856716 27082    infeasible              4.5886        4.6912 2.51e+08    2.24%
 858604 27041    infeasible              4.5886        4.6912 2.52e+08    2.24%
 859764 26999    infeasible              4.5886        4.6912 2.52e+08    2.24%
Elapsed time = 8610.80 sec. (7074367.26 ticks, tree = 222.57 MB, solutions = 29)
 862311 26984    infeasible              4.5886        4.6912 2.52e+08    2.24%
 865015 27035    infeasible              4.5886        4.6912 2.54e+08    2.24%
 866991 26966        4.6912    11        4.5886        4.6912 2.54e+08    2.24%
 868630 26985    infeasible              4.5886        4.6912 2.55e+08    2.24%
 870674 26958    infeasible              4.5886        4.6912 2.55e+08    2.24%
 872689 27056    infeasible              4.5886        4.6912 2.56e+08    2.24%
 875085 27018    infeasible              4.5886        4.6912 2.56e+08    2.24%
 877348 27009    infeasible              4.5886        4.6912 2.57e+08    2.24%
 879357 26961    infeasible              4.5886        4.6912 2.57e+08    2.24%
 881328 27003        4.6912    18        4.5886        4.6912 2.58e+08    2.24%
Elapsed time = 8794.05 sec. (7227006.63 ticks, tree = 221.46 MB, solutions = 29)
 883521 27013    infeasible              4.5886        4.6912 2.58e+08    2.24%
 885578 27021    infeasible              4.5886        4.6912 2.59e+08    2.24%
 887239 27007    infeasible              4.5886        4.6912 2.59e+08    2.24%
 889577 26994        4.6912    13        4.5886        4.6912 2.60e+08    2.24%
 891901 26494    infeasible              4.5886        4.6912 2.61e+08    2.24%
 894109 26425    infeasible              4.5886        4.6912 2.61e+08    2.24%
 895884 25788    infeasible              4.5886        4.6912 2.62e+08    2.24%
 897383 25506    infeasible              4.5886        4.6912 2.63e+08    2.24%
 899145 25454        4.6912    17        4.5886        4.6912 2.63e+08    2.24%
 901298 25427    infeasible              4.5886        4.6912 2.64e+08    2.24%
Elapsed time = 8963.98 sec. (7379689.28 ticks, tree = 212.01 MB, solutions = 29)
 903729 25264        4.6912    20        4.5886        4.6912 2.64e+08    2.24%
 906257 25200        4.6912    29        4.5886        4.6912 2.65e+08    2.24%
 908190 24235    infeasible              4.5886        4.6912 2.66e+08    2.24%
 909388 23459    infeasible              4.5886        4.6912 2.66e+08    2.24%
 910738 22997        4.6912     9        4.5886        4.6912 2.67e+08    2.24%
 911899 22841    infeasible              4.5886        4.6912 2.67e+08    2.24%
 912712 23098        4.6912    18        4.5886        4.6912 2.67e+08    2.24%
 914015 22522    infeasible              4.5886        4.6912 2.68e+08    2.24%
 915736 22372        4.6912    11        4.5886        4.6912 2.68e+08    2.24%
 916350 22401        4.6912     8        4.5886        4.6912 2.68e+08    2.24%
Elapsed time = 9144.51 sec. (7533002.99 ticks, tree = 189.41 MB, solutions = 29)
 916945 22132    infeasible              4.5886        4.6912 2.69e+08    2.24%
 917823 22094    infeasible              4.5886        4.6912 2.69e+08    2.24%
 918650 22118        4.6912    15        4.5886        4.6912 2.68e+08    2.24%
 919570 21886        4.6832    28        4.5886        4.6912 2.70e+08    2.24%
 920311 21863    infeasible              4.5886        4.6912 2.70e+08    2.24%
 920678 21825    infeasible              4.5886        4.6912 2.70e+08    2.24%
 921708 21850        cutoff              4.5886        4.6912 2.70e+08    2.24%
 922713 21764        4.6912    15        4.5886        4.6912 2.70e+08    2.24%
 923416 21740    infeasible              4.5886        4.6912 2.71e+08    2.24%
 924130 21705        4.6912    25        4.5886        4.6912 2.71e+08    2.24%
Elapsed time = 9323.22 sec. (7690090.53 ticks, tree = 186.99 MB, solutions = 29)
 924984 21687    infeasible              4.5886        4.6912 2.71e+08    2.24%
 925715 21668    infeasible              4.5886        4.6912 2.71e+08    2.24%
 926610 21604        4.6912     3        4.5886        4.6912 2.72e+08    2.24%
 927306 21564        4.6912     8        4.5886        4.6912 2.72e+08    2.24%
 928757 21518    infeasible              4.5886        4.6912 2.72e+08    2.24%
 929719 21497    infeasible              4.5886        4.6912 2.72e+08    2.24%
 930770 21429        4.6877    20        4.5886        4.6912 2.73e+08    2.24%
 931493 21437    infeasible              4.5886        4.6912 2.73e+08    2.24%
 932844 21446    infeasible              4.5886        4.6912 2.73e+08    2.24%
 933562 21364        cutoff              4.5886        4.6912 2.73e+08    2.24%
Elapsed time = 9494.75 sec. (7843037.51 ticks, tree = 184.53 MB, solutions = 29)
 934938 21346    infeasible              4.5886        4.6912 2.73e+08    2.24%
 935742 21307        4.6750    16        4.5886        4.6912 2.74e+08    2.24%
 936850 21352        4.6608    14        4.5886        4.6912 2.73e+08    2.24%
 937872 21195    infeasible              4.5886        4.6912 2.74e+08    2.24%
 938779 21180        4.6845    18        4.5886        4.6912 2.74e+08    2.24%
 940244 21187    infeasible              4.5886        4.6912 2.74e+08    2.24%
 941121 21149    infeasible              4.5886        4.6912 2.74e+08    2.24%
 942759 21170        4.6715    17        4.5886        4.6911 2.74e+08    2.23%
 943565 21125        4.6854    11        4.5886        4.6910 2.75e+08    2.23%
 944250 21124        4.6849    26        4.5886        4.6909 2.75e+08    2.23%
Elapsed time = 9668.41 sec. (7999873.03 ticks, tree = 181.84 MB, solutions = 29)
 945501 21070    infeasible              4.5886        4.6902 2.75e+08    2.21%
 946503 21032    infeasible              4.5886        4.6898 2.75e+08    2.20%
 947550 21076        4.6831    37        4.5886        4.6892 2.75e+08    2.19%
 948150 21030        4.6840    20        4.5886        4.6886 2.75e+08    2.18%
 949198 20999    infeasible              4.5886        4.6886 2.76e+08    2.18%
 950250 21000        4.6820    16        4.5886        4.6879 2.76e+08    2.16%
 951037 20935        cutoff              4.5886        4.6877 2.76e+08    2.16%
 952658 20950    infeasible              4.5886        4.6868 2.76e+08    2.14%
 953830 20980        4.6793    23        4.5886        4.6868 2.76e+08    2.14%
 954700 20942    infeasible              4.5886        4.6857 2.76e+08    2.12%
Elapsed time = 9845.45 sec. (8157794.61 ticks, tree = 179.79 MB, solutions = 29)
 956221 20962        4.6771    18        4.5886        4.6849 2.76e+08    2.10%
 957050 20963        4.6697    17        4.5886        4.6847 2.76e+08    2.09%
 958536 20961        4.6801    24        4.5886        4.6831 2.77e+08    2.06%
 960073 20927        4.6782    19        4.5886        4.6823 2.77e+08    2.04%
 960920 20905        4.6632    18        4.5886        4.6821 2.77e+08    2.04%
 961827 20861    infeasible              4.5886        4.6815 2.78e+08    2.02%
 962919 20863        4.6771    20        4.5886        4.6811 2.78e+08    2.02%
 963650 20846        4.6805    10        4.5886        4.6807 2.78e+08    2.01%

Clique cuts applied:  6
Cover cuts applied:  28
Implied bound cuts applied:  14
Flow cuts applied:  1
Mixed integer rounding cuts applied:  1

Root node processing (before b&c):
  Real time             =    9.67 sec. (8491.51 ticks)
Parallel b&c, 8 threads:
  Real time             = 9990.44 sec. (8289420.06 ticks)
  Sync time (average)   =  795.92 sec.
  Wait time (average)   =    0.01 sec.
                          ------------
Total (root+branch&cut) = 10000.11 sec. (8297911.57 ticks)

Solution pool: 29 solutions saved.

MIP - Time limit exceeded, integer feasible:  Objective =  4.5886001065e+00
Current MIP best bound =  4.6805105254e+00 (gap = 0.0919104, 2.00%)
Solution time = 10000.11 sec.  Iterations = 278271491  Nodes = 964332 (20810)
Deterministic time = 8297911.61 ticks  (829.78 ticks/sec)

CPLEX> Incumbent solution written to file 'C:\Users\sergio\AppData\Local\Temp\tmp192t_3oc.cplex.sol'.
CPLEX> model: ibutylpte.mat

{'model_id': 'ibutylpte', 'deleted_reactions': 'PTAr; PFL; ACALD; LDH_D', 'objective_value': 4.588600106456737, 'gap': 0.01963683629050443, 'time': 10000.11}

Welcome to IBM(R) ILOG(R) CPLEX(R) Interactive Optimizer 12.8.0.0
  with Simplex, Mixed Integer & Barrier Optimizers
5725-A06 5725-A29 5724-Y48 5724-Y49 5724-Y54 5724-Y55 5655-Y21
Copyright IBM Corp. 1988, 2017.  All Rights Reserved.

Type 'help' for a list of available commands.
Type 'help' followed by a command name for more
information on commands.

CPLEX> Logfile 'cplex.log' closed.
Logfile 'C:\Users\sergio\AppData\Local\Temp\tmp_yqf_1hh.cplex.log' open.
CPLEX> New value for emphasis for MIP optimization: 3
CPLEX> New value for type of bound strengthening: 1
CPLEX> New value for extreme numerical caution emphasis: yes
CPLEX> New value for integrality tolerance: 1e-08
CPLEX> New value for type of scaling used: 1
CPLEX> New value for time limit in seconds: 10000
CPLEX> Problem 'C:\Users\sergio\AppData\Local\Temp\tmpko1rs41f.pyomo.lp' read.
Read time = 0.00 sec. (1.47 ticks)
CPLEX> Warning: no MIP start values read, no MIP start loaded.
MIP start file 'C:\Users\sergio\AppData\Local\Temp\tmpdbaltw4l.cplex.mst' read.
CPLEX> Problem name         : C:\Users\sergio\AppData\Local\Temp\tmpko1rs41f.pyomo.lp
Objective sense      : Maximize
Variables            :   13278  [Nneg: 1,  Fix: 303,  Box: 8385,  Free: 1877,
                                 Binary: 2712]
Objective nonzeros   :       1
Linear constraints   :   11672  [Less: 5033,  Greater: 2048,  Equal: 4591]
  Nonzeros           :   44683
  RHS nonzeros       :     556

Variables            : Min LB: -1000.000        Max UB: 1000.000       
Objective nonzeros   : Min   : 1.000000         Max   : 1.000000       
Linear constraints   :
  Nonzeros           : Min   : 2.000000e-06     Max   : 1000.000       
  RHS nonzeros       : Min   : 0.0001000000     Max   : 2708.000       
CPLEX> CPXPARAM_Read_Scale                              1
CPXPARAM_TimeLimit                               10000
CPXPARAM_Emphasis_Numerical                      1
CPXPARAM_MIP_Tolerances_Integrality              1e-08
CPXPARAM_Preprocessing_BoundStrength             1
CPXPARAM_Emphasis_MIP                            3
1 of 1 MIP starts provided solutions.
MIP start 'm1' defined initial solution with objective 18.4679.
Tried aggregator 5 times.
MIP Presolve eliminated 6562 rows and 6303 columns.
MIP Presolve modified 2390 coefficients.
Aggregator did 1415 substitutions.
Reduced MIP has 3695 rows, 5559 columns, and 21446 nonzeros.
Reduced MIP has 276 binaries, 0 generals, 0 SOSs, and 0 indicators.
Presolve time = 0.08 sec. (76.16 ticks)
Probing fixed 0 vars, tightened 8 bounds.
Probing time = 0.00 sec. (0.66 ticks)
Cover probing fixed 0 vars, tightened 2880 bounds.
Tried aggregator 1 time.
MIP Presolve eliminated 34 rows and 96 columns.
MIP Presolve modified 388 coefficients.
Reduced MIP has 3661 rows, 5463 columns, and 21130 nonzeros.
Reduced MIP has 276 binaries, 0 generals, 0 SOSs, and 0 indicators.
Presolve time = 0.02 sec. (14.57 ticks)
Probing fixed 0 vars, tightened 23 bounds.
Probing time = 0.00 sec. (0.58 ticks)
Cover probing fixed 0 vars, tightened 819 bounds.
Probing added 13 nonzeros.
Clique table members: 5.
MIP emphasis: best bound.
MIP search method: dynamic search.
Parallel mode: deterministic, using up to 8 threads.
Root relaxation solution time = 0.39 sec. (324.26 ticks)

        Nodes                                         Cuts/
   Node  Left     Objective  IInf  Best Integer    Best Bound    ItCnt     Gap

*     0+    0                           18.4679     1000.0000              --- 
      0     0       19.5343    15       18.4679       19.5343       82    5.77%
      0     2       19.5343     1       18.4679       19.5343       82    5.77%
Elapsed time = 6.27 sec. (6030.57 ticks, tree = 0.01 MB, solutions = 1)
      2     4       19.5343     6       18.4679       19.5343       93    5.77%
      5     4       19.5343     6       18.4679       19.5343       88    5.77%
     10     6       19.5343    11       18.4679       19.5343     2843    5.77%
     17     8       19.5343     6       18.4679       19.5343     3410    5.77%
     34    18       19.5343    35       18.4679       19.5343    13492    5.77%
     51    15        cutoff             18.4679       19.5343    16156    5.77%
     74    23        cutoff             18.4679       19.5343    27291    5.77%
     98    47       19.5343     3       18.4679       19.5343    35831    5.77%
    111    52       19.5343     7       18.4679       19.5343    40113    5.77%
    196    81       19.5343    30       18.4679       19.5343    69154    5.77%
Elapsed time = 10.44 sec. (9368.52 ticks, tree = 0.91 MB, solutions = 1)
    291   103       19.5343    11       18.4679       19.5343    81218    5.77%
    391   154       19.5343    18       18.4679       19.5343    91374    5.77%
    499   194       19.5343    11       18.4679       19.5343   102295    5.77%
    598   234       19.5343    23       18.4679       19.5343   110766    5.77%
    701   286       19.5343    18       18.4679       19.5343   126635    5.77%
    777   325       19.5343    13       18.4679       19.5343   145553    5.77%
    873   352       19.5343     8       18.4679       19.5343   165245    5.77%
    980   380        cutoff             18.4679       19.5343   181583    5.77%
   1083   417        cutoff             18.4679       19.5343   189821    5.77%
   1168   460        cutoff             18.4679       19.5343   210728    5.77%
Elapsed time = 23.42 sec. (18961.25 ticks, tree = 11.05 MB, solutions = 1)
   1261   476       19.5343     9       18.4679       19.5343   222068    5.77%
   1357   491       19.5343    12       18.4679       19.5343   232885    5.77%
   1455   536       19.5343    13       18.4679       19.5343   248994    5.77%
   1545   573       19.5343     4       18.4679       19.5343   267346    5.77%
   1641   620       19.5343     5       18.4679       19.5343   290993    5.77%
   1737   652       19.5343    20       18.4679       19.5343   310023    5.77%
   1841   663        cutoff             18.4679       19.5343   316571    5.77%
   1939   682       19.5343    13       18.4679       19.5343   328308    5.77%
   2035   732        cutoff             18.4679       19.5343   358672    5.77%
   2122   773       19.5343     7       18.4679       19.5343   382137    5.77%
Elapsed time = 35.66 sec. (28585.98 ticks, tree = 23.11 MB, solutions = 1)
   2217   782       19.5343    17       18.4679       19.5343   388723    5.77%
   2323   812       19.5343    16       18.4679       19.5343   411696    5.77%
   2413   832        cutoff             18.4679       19.5343   429974    5.77%
   2485   853        cutoff             18.4679       19.5343   446022    5.77%
   2578   854        cutoff             18.4679       19.5343   461648    5.77%
   2676   872       19.5343    31       18.4679       19.5343   489654    5.77%
   2789   879       19.5343    12       18.4679       19.5343   506939    5.77%
   2894   894       19.5343    13       18.4679       19.5343   531373    5.77%
   2988   908       19.5343     9       18.4679       19.5343   553846    5.77%
   3075   907        cutoff             18.4679       19.5343   574446    5.77%
Elapsed time = 47.69 sec. (38218.96 ticks, tree = 28.08 MB, solutions = 1)
   3158   915       19.5343     3       18.4679       19.5343   602957    5.77%
   3262   926       19.5343    12       18.4679       19.5343   620765    5.77%
   3360   934       19.5343    22       18.4679       19.5343   629265    5.77%
   3448   965        cutoff             18.4679       19.5343   661670    5.77%
   3545   991       19.5343     7       18.4679       19.5343   694941    5.77%
   3643   992       19.5343    35       18.4679       19.5343   701002    5.77%
   3739  1020        cutoff             18.4679       19.5343   729342    5.77%
   3833  1035        cutoff             18.4679       19.5343   751310    5.77%
   3921  1048        cutoff             18.4679       19.5343   761249    5.77%
   3996  1056       19.5343    20       18.4679       19.5343   783278    5.77%
Elapsed time = 60.16 sec. (47856.94 ticks, tree = 33.89 MB, solutions = 1)
   4084  1062       19.5343    17       18.4679       19.5343   808789    5.77%
   4173  1078       19.5343    20       18.4679       19.5343   837161    5.77%
   4263  1095        cutoff             18.4679       19.5343   871151    5.77%
   4349  1093       19.5343    13       18.4679       19.5343   867254    5.77%
   4426  1112       19.5343    22       18.4679       19.5343   900027    5.77%
   4494  1124       19.5343    19       18.4679       19.5343   919049    5.77%
   4580  1130        cutoff             18.4679       19.5343   932384    5.77%
   4663  1150        cutoff             18.4679       19.5343   968701    5.77%
   4746  1161        cutoff             18.4679       19.5343   987476    5.77%
   4835  1167       19.5343    13       18.4679       19.5343  1012397    5.77%
Elapsed time = 72.27 sec. (57470.72 ticks, tree = 37.91 MB, solutions = 1)
   4915  1178        cutoff             18.4679       19.5343  1053081    5.77%
   5013  1183       19.5343    33       18.4679       19.5343  1068034    5.77%
   5098  1200        cutoff             18.4679       19.5343  1088693    5.77%
   5175  1228       19.5343    13       18.4679       19.5343  1128279    5.77%
   5268  1255       19.5343    10       18.4679       19.5343  1143551    5.77%
   5361  1243        cutoff             18.4679       19.5343  1144176    5.77%
   5465  1256       19.5343     6       18.4679       19.5343  1153424    5.77%
   5545  1294       19.5343     4       18.4679       19.5343  1214581    5.77%
   5636  1302       19.5343     6       18.4679       19.5343  1227387    5.77%
   5729  1329       19.5343     4       18.4679       19.5343  1265983    5.77%
Elapsed time = 85.11 sec. (67124.15 ticks, tree = 43.30 MB, solutions = 1)
   5817  1338        cutoff             18.4679       19.5343  1273364    5.77%
   5912  1338        cutoff             18.4679       19.5343  1276572    5.77%
   6010  1385        cutoff             18.4679       19.5343  1319879    5.77%
   6093  1394       19.5343    22       18.4679       19.5343  1309415    5.77%
   6181  1417        cutoff             18.4679       19.5343  1358869    5.77%
   6266  1447        cutoff             18.4679       19.5343  1388597    5.77%
   6351  1443       19.5343    19       18.4679       19.5343  1389466    5.77%
   6437  1454        cutoff             18.4679       19.5343  1404971    5.77%
   6492  1469        cutoff             18.4679       19.5343  1450314    5.77%
   6545  1466       19.5343    20       18.4679       19.5343  1459966    5.77%
Elapsed time = 97.14 sec. (76787.84 ticks, tree = 52.87 MB, solutions = 1)
   6609  1482        cutoff             18.4679       19.5343  1485750    5.77%
*  6646+ 1464                           18.4711       19.5343             5.76%
   6666  1480       19.5343    21       18.4711       19.5343  1483085    5.76%
*  6735+ 1466                           18.5767       19.5343             5.15%
   6736  1499       19.5343    35       18.5767       19.5343  1521355    5.15%
   6791  1495        cutoff             18.5767       19.5343  1520043    5.15%
   6826  1499        cutoff             18.5767       19.5343  1532835    5.15%
   6830  1525       19.5343     6       18.5767       19.5343  1583401    5.15%
   6835   916       19.5343    12       18.5767       19.5343  1583420    5.15%
   6863    26       19.1110    38       18.5767       19.5343  1584368    5.15%
   6878    31       19.5343    12       18.5767       19.5343  1586314    5.15%
   6902    33        cutoff             18.5767       19.5343  1597356    5.15%
Elapsed time = 112.66 sec. (91415.30 ticks, tree = 0.38 MB, solutions = 3)
   6951    56        cutoff             18.5767       19.5343  1601324    5.15%
   7029    82       19.5343    11       18.5767       19.5343  1611830    5.15%
   7054    86       19.5343    20       18.5767       19.5343  1627899    5.15%
   7090    94       19.5343    16       18.5767       19.5343  1638604    5.15%
   7174   107        cutoff             18.5767       19.5343  1654792    5.15%
   7367   133    infeasible             18.5767       19.5343  1685478    5.15%
   7525   159        cutoff             18.5767       19.5343  1708759    5.15%
   7702   182        cutoff             18.5767       19.5343  1727523    5.15%
   7885   203       19.5343    14       18.5767       19.5343  1745652    5.15%
   8318   231        cutoff             18.5767       19.5343  1879081    5.15%
Elapsed time = 127.50 sec. (104034.27 ticks, tree = 3.98 MB, solutions = 3)
*  8439   231      integral     0       18.6183       19.5343  1889610    4.92%
   8783   253        cutoff             18.6183       19.5343  1960845    4.92%
*  8821+  250                           18.6310       19.5343             4.85%
*  8841+  250                           18.6314       19.5343             4.85%
*  8842+  250                           18.6435       19.5343             4.78%
*  8849+  238                           18.6533       19.5343             4.72%
   9146   286        cutoff             18.6533       19.5343  2078885    4.72%
   9463   326        cutoff             18.6533       19.5343  2199204    4.72%
*  9490+  280                           18.6640       19.5343             4.66%
   9731   353        cutoff             18.6640       19.5343  2276499    4.66%
   9986   365       19.5343    37       18.6640       19.5343  2354789    4.66%
* 10249+  361                           18.7203       19.5343             4.35%
  10254   374       19.5343    11       18.7203       19.5343  2467321    4.35%
  10495   383       19.5343    10       18.7203       19.5343  2526220    4.35%
  10730   400       19.5343     9       18.7203       19.5343  2587677    4.35%
  11078   436        cutoff             18.7203       19.5343  2652468    4.35%
  11285   452        cutoff             18.7203       19.5343  2713405    4.35%
Elapsed time = 172.11 sec. (142347.10 ticks, tree = 7.99 MB, solutions = 11)
  11445   468        cutoff             18.7203       19.5343  2747480    4.35%
  11805   499        cutoff             18.7203       19.5343  2840450    4.35%
  12171   510        cutoff             18.7203       19.5343  2910525    4.35%
  12493   513        cutoff             18.7203       19.5343  2952439    4.35%
  12670   515        cutoff             18.7203       19.5343  3070659    4.35%
* 12917+  515                           18.7204       19.5343             4.35%
  12950   536        cutoff             18.7204       19.5343  3116031    4.35%
  13356   555        cutoff             18.7204       19.5343  3165940    4.35%
  13871   598        cutoff             18.7204       19.5343  3252591    4.35%
  14312   640    infeasible             18.7204       19.5343  3397018    4.35%
  14802   678        cutoff             18.7204       19.5343  3498728    4.35%
Elapsed time = 216.80 sec. (180594.75 ticks, tree = 14.01 MB, solutions = 12)
  15134   696       19.5343     3       18.7204       19.5343  3589321    4.35%
  15340   709       19.5343    23       18.7204       19.5343  3633363    4.35%
  15589   739       19.5343    12       18.7204       19.5343  3676041    4.35%
  15891   749        cutoff             18.7204       19.5343  3762221    4.35%
  16149   775       19.5343    18       18.7204       19.5343  3872586    4.35%
  16472   773       19.5343    15       18.7204       19.5343  3963284    4.35%
  16839   789        cutoff             18.7204       19.5343  4061526    4.35%
  17199   831    infeasible             18.7204       19.5343  4179135    4.35%
  17572   836       19.5343     9       18.7204       19.5343  4223840    4.35%
  18018   884        cutoff             18.7204       19.5343  4351840    4.35%
Elapsed time = 261.84 sec. (219012.75 ticks, tree = 20.80 MB, solutions = 12)
  18563   904        cutoff             18.7204       19.5343  4437505    4.35%
  18899   969       19.5343    11       18.7204       19.5343  4571140    4.35%
  19045   960        cutoff             18.7204       19.5343  4600973    4.35%
  19289   964        cutoff             18.7204       19.5343  4654007    4.35%
  19747  1015       19.5343    24       18.7204       19.5343  4679206    4.35%
  20042  1036       19.5343    42       18.7204       19.5343  4804092    4.35%
  20509  1096        cutoff             18.7204       19.5343  4897144    4.35%
  20860  1089        cutoff             18.7204       19.5343  4967212    4.35%
  21343  1148        cutoff             18.7204       19.5343  5137643    4.35%
  21751  1183        cutoff             18.7204       19.5343  5240448    4.35%
Elapsed time = 310.47 sec. (257351.42 ticks, tree = 28.93 MB, solutions = 12)
  22068  1209        cutoff             18.7204       19.5343  5327617    4.35%
  22308  1238        cutoff             18.7204       19.5343  5454189    4.35%
  22590  1243        cutoff             18.7204       19.5343  5470933    4.35%
  22896  1289        cutoff             18.7204       19.5343  5585274    4.35%
  23102  1287       19.5343    27       18.7204       19.5343  5660870    4.35%
  23300  1299    infeasible             18.7204       19.5343  5786240    4.35%
  23525  1285        cutoff             18.7204       19.5343  5824979    4.35%
  23858  1320       19.5343    10       18.7204       19.5343  5950754    4.35%
  24220  1315        cutoff             18.7204       19.5343  5949079    4.35%
  24559  1331        cutoff             18.7204       19.5343  6105644    4.35%
Elapsed time = 361.19 sec. (295645.61 ticks, tree = 33.48 MB, solutions = 12)
  24852  1350        cutoff             18.7204       19.5343  6344476    4.35%
  25193  1344        cutoff             18.7204       19.5343  6298939    4.35%
  25541  1338        cutoff             18.7204       19.5343  6444081    4.35%
  25715  1346        cutoff             18.7204       19.5343  6610219    4.35%
  25935  1344       19.5343    26       18.7204       19.5343  6675800    4.35%
  26130  1347       19.5343    34       18.7204       19.5343  6676623    4.35%
  26403  1346        cutoff             18.7204       19.5343  6750841    4.35%
  26724  1355        cutoff             18.7204       19.5343  6859659    4.35%
  27152  1360       19.5343     3       18.7204       19.5343  7058789    4.35%
  27541  1371        cutoff             18.7204       19.5343  7121797    4.35%
Elapsed time = 412.91 sec. (333921.51 ticks, tree = 32.85 MB, solutions = 12)
  27885  1399        cutoff             18.7204       19.5343  7223320    4.35%
  28232  1418       19.5343    30       18.7204       19.5343  7371333    4.35%
  28601  1439        cutoff             18.7204       19.5343  7413143    4.35%
  28897  1446       19.5343    18       18.7204       19.5343  7525818    4.35%
  29200  1469        cutoff             18.7204       19.5343  7607339    4.35%
  29457  1444        cutoff             18.7204       19.5343  7668193    4.35%
  29702  1447       19.5343    31       18.7204       19.5343  7700430    4.35%
  29936  1482       19.5343    20       18.7204       19.5343  7823345    4.35%
  30307  1491       18.9804     5       18.7204       19.5343  7897179    4.35%
  30647  1507        cutoff             18.7204       19.5343  7939752    4.35%
Elapsed time = 465.47 sec. (372224.40 ticks, tree = 34.99 MB, solutions = 12)
  30877  1533        cutoff             18.7204       19.5343  8179806    4.35%
  31172  1543       19.5343    10       18.7204       19.5343  8221408    4.35%
  31583  1538       18.8363    15       18.7204       19.5343  8315128    4.35%
  31972  1538        cutoff             18.7204       19.5343  8382146    4.35%
  32420  1555        cutoff             18.7204       19.5343  8516537    4.35%
  32805  1549        cutoff             18.7204       19.5343  8584941    4.35%
  33165  1558        cutoff             18.7204       19.5343  8664299    4.35%
  33501  1579        cutoff             18.7204       19.5343  8810489    4.35%
  33738  1582       19.5343    29       18.7204       19.5343  8905713    4.35%
  34030  1576    infeasible             18.7204       19.5343  8939952    4.35%
Elapsed time = 514.03 sec. (410476.42 ticks, tree = 35.54 MB, solutions = 12)
  34322  1594        cutoff             18.7204       19.5343  9019730    4.35%
  34605  1591        cutoff             18.7204       19.5343  8997954    4.35%
  34904  1602        cutoff             18.7204       19.5343  9134495    4.35%
  35287  1605       19.5343     4       18.7204       19.5343  9151423    4.35%
  35726  1658        cutoff             18.7204       19.5343  9319574    4.35%
  36097  1676       19.5343    26       18.7204       19.5343  9456640    4.35%
  36387  1682        cutoff             18.7204       19.5343  9622217    4.35%
  36621  1688        cutoff             18.7204       19.5343  9663640    4.35%
  36903  1699       19.5343    25       18.7204       19.5343  9741717    4.35%
  37287  1722        cutoff             18.7204       19.5343  9776306    4.35%
Elapsed time = 563.23 sec. (448684.18 ticks, tree = 38.61 MB, solutions = 12)
  37614  1755       19.5343     1       18.7204       19.5343  9936301    4.35%
  37990  1762        cutoff             18.7204       19.5343 10014558    4.35%
  38358  1760        cutoff             18.7204       19.5343  9993288    4.35%
  38692  1787        cutoff             18.7204       19.5343 10237454    4.35%
  38906  1788       19.5343    16       18.7204       19.5343 10287333    4.35%
  39024  1810       19.5343    16       18.7204       19.5343 10430095    4.35%
  39080  1819       19.5343    23       18.7204       19.5343 10469326    4.35%
  39222  1813       19.5343    38       18.7204       19.5343 10488676    4.35%
  39369  1814        cutoff             18.7204       19.5343 10521556    4.35%
  39583  1826        cutoff             18.7204       19.5343 10602742    4.35%
Elapsed time = 614.06 sec. (487086.36 ticks, tree = 55.85 MB, solutions = 12)
  39862  1836       19.5343    16       18.7204       19.5343 10619760    4.35%
  40068  1833        cutoff             18.7204       19.5343 10649934    4.35%
  40257  1827       19.5343    18       18.7204       19.5343 10700075    4.35%
  40451  1852        cutoff             18.7204       19.5343 10863018    4.35%
  40656  1850        cutoff             18.7204       19.5343 10902968    4.35%
  40863  1853       19.5343    12       18.7204       19.5343 10919613    4.35%
  41086  1850       19.5343    29       18.7204       19.5343 10951269    4.35%
  41325  1865        cutoff             18.7204       19.5343 11054344    4.35%
  41538  1872       19.5343    33       18.7204       19.5343 11070454    4.35%
  41656  1871        cutoff             18.7204       19.5343 11110777    4.35%
Elapsed time = 675.66 sec. (525464.23 ticks, tree = 56.75 MB, solutions = 12)
  41813  1879        cutoff             18.7204       19.5343 11213170    4.35%
  42030  1905       19.5343    25       18.7204       19.5343 11289878    4.35%
  42308  1909       19.5343     1       18.7204       19.5343 11305744    4.35%
  42550  1922       19.5343    15       18.7204       19.5343 11483554    4.35%
  42623  1913       19.5343     1       18.7204       19.5343 11440606    4.35%
  42841  1913       19.5343    33       18.7204       19.5343 11514379    4.35%
  43077  1912       19.5343    47       18.7204       19.5343 11552540    4.35%
  43233  1915        cutoff             18.7204       19.5343 11571447    4.35%
  43422  1925       19.5343    24       18.7204       19.5343 11728179    4.35%
  43672  1925       19.5343    42       18.7204       19.5343 11743487    4.35%
Elapsed time = 724.59 sec. (563782.76 ticks, tree = 57.82 MB, solutions = 12)
  43903  1921       19.5343    20       18.7204       19.5343 11763639    4.35%
  44062  1909        cutoff             18.7204       19.5343 11876970    4.35%
  44174  1909        cutoff             18.7204       19.5343 11894828    4.35%
  44320  1919        cutoff             18.7204       19.5343 11933850    4.35%
  44472  1935        cutoff             18.7204       19.5343 12026616    4.35%
  44742  1931        cutoff             18.7204       19.5343 11965780    4.35%
  44995  1952        cutoff             18.7204       19.5343 12094036    4.35%
  45251  1959       19.5343    20       18.7204       19.5343 12191005    4.35%
  45469  1987        cutoff             18.7204       19.5343 12157624    4.35%
  45613  2029        cutoff             18.7204       19.5343 12347523    4.35%
Elapsed time = 769.34 sec. (602214.89 ticks, tree = 61.22 MB, solutions = 12)
  45727  1962       19.5343     9       18.7204       19.5343 12289080    4.35%
  45837  2041        cutoff             18.7204       19.5343 12389789    4.35%
  46015  2045        cutoff             18.7204       19.5343 12405795    4.35%
  46247  2038       19.5343    38       18.7204       19.5343 12440712    4.35%
  46532  2075       19.5343    21       18.7204       19.5343 12598221    4.35%
  46798  2061       19.5343    36       18.7204       19.5343 12541741    4.35%
  47024  2068       19.5343    15       18.7204       19.5343 12698763    4.35%
  47181  2071       19.5343    40       18.7204       19.5343 12675660    4.35%
  47329  2078        cutoff             18.7204       19.5343 12789069    4.35%
  47498  2070        cutoff             18.7204       19.5343 12787226    4.35%
Elapsed time = 813.78 sec. (640607.24 ticks, tree = 62.76 MB, solutions = 12)
  47653  2085        cutoff             18.7204       19.5343 12851176    4.35%
  47887  2082       19.5343     8       18.7204       19.5343 12905593    4.35%
  48144  2095        cutoff             18.7204       19.5343 12963490    4.35%
  48351  2096        cutoff             18.7204       19.5343 13086715    4.35%
  48518  2108       19.5343    28       18.7204       19.5343 13021784    4.35%
  48721  2101        cutoff             18.7204       19.5343 13229011    4.35%
  48914  2109        cutoff             18.7204       19.5343 13203310    4.35%
  49187  2106        cutoff             18.7204       19.5343 13305256    4.35%
  49497  2117       19.5343     3       18.7204       19.5343 13356701    4.35%
  49809  2170       19.5343     4       18.7204       19.5343 13479344    4.35%
Elapsed time = 847.50 sec. (678834.10 ticks, tree = 61.60 MB, solutions = 12)
  50057  2144       19.5343    36       18.7204       19.5343 13422802    4.35%
  50305  2161       19.5343    38       18.7204       19.5343 13618933    4.35%
  50495  2201        cutoff             18.7204       19.5343 13694851    4.35%
  50699  2178        cutoff             18.7204       19.5343 13687180    4.35%
  50862  2201       19.5343    27       18.7204       19.5343 13749281    4.35%
  51007  2207        cutoff             18.7204       19.5343 13793351    4.35%
  51218  2209        cutoff             18.7204       19.5343 13811468    4.35%
  51636  2209        cutoff             18.7204       19.5343 13825332    4.35%
  52007  2208       19.5343    36       18.7204       19.5343 13867393    4.35%
  52361  2215        cutoff             18.7204       19.5343 13983052    4.35%
Elapsed time = 883.84 sec. (717091.41 ticks, tree = 54.36 MB, solutions = 12)
  52814  2229        cutoff             18.7204       19.5343 14226317    4.35%
  53118  2220        cutoff             18.7204       19.5343 14114955    4.35%
  53400  2258       19.5343    30       18.7204       19.5343 14294878    4.35%
  53671  2246        cutoff             18.7204       19.5343 14429315    4.35%
  54064  2276       19.5343    25       18.7204       19.5343 14576826    4.35%
  54487  2270        cutoff             18.7204       19.5343 14594861    4.35%
  54726  2309        cutoff             18.7204       19.5343 14723691    4.35%
  55045  2319        cutoff             18.7204       19.5343 14777401    4.35%
  55358  2359       19.5343    21       18.7204       19.5343 14923271    4.35%
  55674  2379       19.5343    31       18.7204       19.5343 15050775    4.35%
Elapsed time = 926.92 sec. (755395.29 ticks, tree = 55.56 MB, solutions = 12)
  56072  2368        cutoff             18.7204       19.5343 15020596    4.35%
  56408  2376    infeasible             18.7204       19.5343 15038553    4.35%
  56816  2459        cutoff             18.7204       19.5343 15375074    4.35%
  57152  2454        cutoff             18.7204       19.5343 15346512    4.35%
  57486  2451        cutoff             18.7204       19.5343 15481197    4.35%
  57818  2510        cutoff             18.7204       19.5343 15614358    4.35%
  58098  2497        cutoff             18.7204       19.5343 15679370    4.35%
  58496  2519        cutoff             18.7204       19.5343 15718369    4.35%
  58722  2523       19.5343    43       18.7204       19.5343 15819972    4.35%
  58924  2520        cutoff             18.7204       19.5343 15936368    4.35%
Elapsed time = 973.38 sec. (793715.61 ticks, tree = 60.70 MB, solutions = 12)
  59173  2558        cutoff             18.7204       19.5343 15997044    4.35%
  59525  2555       19.5343    42       18.7204       19.5343 16056636    4.35%
  59948  2563       19.5343    42       18.7204       19.5343 16026247    4.35%
  60258  2561        cutoff             18.7204       19.5343 16347579    4.35%
  60486  2557        cutoff             18.7204       19.5343 16297977    4.35%
  60844  2571       19.5343    48       18.7204       19.5343 16342923    4.35%
  61146  2563       19.5343     3       18.7204       19.5343 16194637    4.35%
  61438  2589        cutoff             18.7204       19.5343 16514809    4.35%
  61726  2591        cutoff             18.7204       19.5343 16742024    4.35%
  62095  2597       19.5343    23       18.7204       19.5343 16760386    4.35%
Elapsed time = 1016.05 sec. (831965.14 ticks, tree = 62.54 MB, solutions = 12)
  62359  2594        cutoff             18.7204       19.5343 16774694    4.35%
  62672  2581        cutoff             18.7204       19.5343 16847877    4.35%
  62883  2610        cutoff             18.7204       19.5343 17106673    4.35%
  63319  2622        cutoff             18.7204       19.5343 17143523    4.35%
  63858  2633        cutoff             18.7204       19.5343 17268740    4.35%
  64359  2616       19.5343    53       18.7204       19.5343 17234224    4.35%
  64702  2647       18.7946    10       18.7204       19.5343 17551100    4.35%
  65068  2651        cutoff             18.7204       19.5343 17483462    4.35%
  65449  2637       19.5343    11       18.7204       19.5343 17692037    4.35%
  65717  2629       19.5343    59       18.7204       19.5343 17727005    4.35%
Elapsed time = 1066.09 sec. (870217.43 ticks, tree = 64.42 MB, solutions = 12)
  65960  2639        cutoff             18.7204       19.5343 17871640    4.35%
  66119  2646       19.5343    36       18.7204       19.5343 17875091    4.35%
  66231  2652        cutoff             18.7204       19.5343 17891886    4.35%
  66475  2649       19.5343    20       18.7204       19.5343 17953755    4.35%
  66935  2684       19.5343    46       18.7204       19.5343 18105736    4.35%
  67384  2672        cutoff             18.7204       19.5343 18233283    4.35%
  67848  2688        cutoff             18.7204       19.5343 18229982    4.35%
  68344  2663       19.5343    17       18.7204       19.5343 18347828    4.35%
  68876  2674        cutoff             18.7204       19.5343 18365290    4.35%
  69268  2706       19.5343    16       18.7204       19.5343 18774157    4.35%
Elapsed time = 1111.42 sec. (908478.48 ticks, tree = 67.10 MB, solutions = 12)
  69628  2724        cutoff             18.7204       19.5343 18792950    4.35%
  70016  2730       19.5343    33       18.7204       19.5343 18811086    4.35%
  70303  2738       19.5343     4       18.7204       19.5343 19003727    4.35%
  70714  2737        cutoff             18.7204       19.5343 18950019    4.35%
  71242  2808        cutoff             18.7204       19.5343 19163770    4.35%
  71730  2819       19.1213    10       18.7204       19.5343 19274182    4.35%
  72203  2880        cutoff             18.7204       19.5343 19437523    4.35%
  72573  2880        cutoff             18.7204       19.5343 19453668    4.35%
  72885  2888       19.5343     8       18.7204       19.5343 19568313    4.35%
  73237  2923       19.5343    44       18.7204       19.5343 19793074    4.35%
Elapsed time = 1155.31 sec. (946693.03 ticks, tree = 75.84 MB, solutions = 12)
  73380  2896       19.5343     5       18.7204       19.5343 19743760    4.35%
  73613  2963        cutoff             18.7204       19.5343 19970804    4.35%
  73916  2965        cutoff             18.7204       19.5343 19847787    4.35%
  74282  2944        cutoff             18.7204       19.5343 19890376    4.35%
  74532  2976       19.5343    33       18.7204       19.5343 20033191    4.35%
  74835  2999        cutoff             18.7204       19.5343 20285082    4.35%
  75239  3022       19.5343     4       18.7204       19.5343 20205388    4.35%
  75658  3014       19.5343    35       18.7204       19.5343 20482938    4.35%
  76138  3006       19.5343    39       18.7204       19.5343 20370308    4.35%
  76595  3028        cutoff             18.7204       19.5343 20518930    4.35%
Elapsed time = 1198.42 sec. (984947.82 ticks, tree = 79.11 MB, solutions = 12)
  77001  3035       19.5343    44       18.7204       19.5343 20686879    4.35%
  77327  3066       19.5343     6       18.7204       19.5343 20931189    4.35%
  77552  3069       19.5343    14       18.7204       19.5343 21040680    4.35%
  77859  3061        cutoff             18.7204       19.5343 21057781    4.35%
  78254  3040        cutoff             18.7204       19.5343 21207194    4.35%
  78642  3061       19.5343     3       18.7204       19.5343 21168380    4.35%
  79024  3069        cutoff             18.7204       19.5343 21463406    4.35%
  79315  3071        cutoff             18.7204       19.5343 21627763    4.35%
  79614  3063        cutoff             18.7204       19.5343 21602390    4.35%
  79887  3060       19.5343     7       18.7204       19.5343 21760769    4.35%
Elapsed time = 1246.97 sec. (1023243.78 ticks, tree = 80.45 MB, solutions = 12)
  80199  3080        cutoff             18.7204       19.5343 21743861    4.35%
  80531  3069        cutoff             18.7204       19.5343 21827513    4.35%
  80913  3060        cutoff             18.7204       19.5343 21844556    4.35%
  81330  3107       18.8454    16       18.7204       19.5343 22018148    4.35%
  81800  3157       19.5343     5       18.7204       19.5343 22108972    4.35%
  82166  3155        cutoff             18.7204       19.5343 22215406    4.35%
  82526  3232        cutoff             18.7204       19.5343 22434228    4.35%
  82833  3169        cutoff             18.7204       19.5343 22355626    4.35%
  83252  3233       19.5343    42       18.7204       19.5343 22468515    4.35%
  83657  3224        cutoff             18.7204       19.5343 22722306    4.35%
Elapsed time = 1294.41 sec. (1061475.74 ticks, tree = 89.65 MB, solutions = 12)
  84072  3222        cutoff             18.7204       19.5343 22650154    4.35%
  84486  3305       19.5343    43       18.7204       19.5343 22997401    4.35%
  84858  3310    infeasible             18.7204       19.5343 23014647    4.35%
  85243  3301        cutoff             18.7204       19.5343 22928995    4.35%
  85573  3369        cutoff             18.7204       19.5343 23302277    4.35%
  85861  3382    infeasible             18.7204       19.5343 23360585    4.35%
  86097  3416        cutoff             18.7204       19.5343 23452340    4.35%
  86325  3434        cutoff             18.7204       19.5343 23499988    4.35%
  86566  3433        cutoff             18.7204       19.5343 23515207    4.35%
  86833  3437        cutoff             18.7204       19.5343 23555205    4.35%
Elapsed time = 1346.58 sec. (1099708.87 ticks, tree = 95.16 MB, solutions = 12)
  87156  3452        cutoff             18.7204       19.5343 23663346    4.35%
  87475  3480        cutoff             18.7204       19.5343 23847438    4.35%
  87800  3544       19.5343    28       18.7204       19.5343 23951472    4.35%
  88050  3548        cutoff             18.7204       19.5343 24008931    4.35%
  88312  3566        cutoff             18.7204       19.5343 24100835    4.35%
  88568  3571        cutoff             18.7204       19.5343 24117186    4.35%
  88779  3590       19.5343     7       18.7204       19.5343 24329297    4.35%
  89098  3610        cutoff             18.7204       19.5343 24366904    4.35%
  89384  3624        cutoff             18.7204       19.5343 24492430    4.35%
  89647  3681        cutoff             18.7204       19.5343 24584478    4.35%
Elapsed time = 1395.19 sec. (1138004.68 ticks, tree = 105.01 MB, solutions = 12)
  90003  3713        cutoff             18.7204       19.5343 24665269    4.35%
  90379  3715        cutoff             18.7204       19.5343 24681902    4.35%
  90800  3728       19.5343    15       18.7204       19.5343 24747806    4.35%
  91161  3720       19.5343     7       18.7204       19.5343 24909343    4.35%
  91425  3730        cutoff             18.7204       19.5343 24782517    4.35%
  91638  3740       19.5343     3       18.7204       19.5343 25054784    4.35%
  91853  3744        cutoff             18.7204       19.5343 25071062    4.35%
  92123  3758        cutoff             18.7204       19.5343 25263120    4.35%
  92469  3811        cutoff             18.7204       19.5343 25386545    4.35%
  92875  3779       19.5343    52       18.7204       19.5343 25360524    4.35%
Elapsed time = 1445.48 sec. (1176264.01 ticks, tree = 110.88 MB, solutions = 12)
  93302  3882       19.5343     7       18.7204       19.5343 25752605    4.35%
  93672  3891       19.5343     4       18.7204       19.5343 25721731    4.35%
  94036  3875        cutoff             18.7204       19.5343 25686495    4.35%
  94375  3914       19.5343    21       18.7204       19.5343 25975648    4.35%
  94636  3912    infeasible             18.7204       19.5343 25993512    4.35%
  94873  3952       19.5343    39       18.7204       19.5343 26119498    4.35%
  95127  3942        cutoff             18.7204       19.5343 26277563    4.35%
  95411  3974        cutoff             18.7204       19.5343 26161598    4.35%
  95632  3954        cutoff             18.7204       19.5343 26337781    4.35%
  95846  3975        cutoff             18.7204       19.5343 26465369    4.35%
Elapsed time = 1492.63 sec. (1214505.26 ticks, tree = 116.72 MB, solutions = 12)
  96152  3944        cutoff             18.7204       19.5343 26442559    4.35%
  96467  4005       19.5343     4       18.7204       19.5343 26605003    4.35%
  96821  3987       19.5343    29       18.7204       19.5343 26674494    4.35%
  97101  4009       19.5343    25       18.7204       19.5343 26762515    4.35%
  97452  4027        cutoff             18.7204       19.5343 26818792    4.35%
  97774  4029       19.5343    33       18.7204       19.5343 26834936    4.35%
  98097  4027        cutoff             18.7204       19.5343 27093371    4.35%
  98339  4035        cutoff             18.7204       19.5343 27148009    4.35%
  98563  4053        cutoff             18.7204       19.5343 27210270    4.35%
  98734  4051       19.5343     9       18.7204       19.5343 27347225    4.35%
Elapsed time = 1539.55 sec. (1252814.16 ticks, tree = 118.76 MB, solutions = 12)
  99032  4038        cutoff             18.7204       19.5343 27514657    4.35%
  99353  4036       19.5343    29       18.7204       19.5343 27479067    4.35%
  99688  4061        cutoff             18.7204       19.5343 27698203    4.35%
  99971  4093       19.5343    18       18.7204       19.5343 27798279    4.35%
 100281  4064       19.5343    38       18.7204       19.5343 27730375    4.35%
 100639  4102       19.5343    52       18.7204       19.5343 27960334    4.35%
 101005  4154        cutoff             18.7204       19.5343 28190624    4.35%
 101337  4138        cutoff             18.7204       19.5343 28262364    4.35%
 101593  4141        cutoff             18.7204       19.5343 28174734    4.35%
 101899  4184       19.5343    16       18.7204       19.5343 28532158    4.35%
Elapsed time = 1584.72 sec. (1291082.51 ticks, tree = 124.03 MB, solutions = 12)
 102204  4160        cutoff             18.7204       19.5343 28384585    4.35%
 102551  4199        cutoff             18.7204       19.5343 28562993    4.35%
 102941  4208        cutoff             18.7204       19.5343 28765436    4.35%
 103218  4236    infeasible             18.7204       19.5343 28859949    4.35%
 103353  4237       19.5343     3       18.7204       19.5343 28876665    4.35%
 103497  4234        cutoff             18.7204       19.5343 28911015    4.35%
 103710  4248       19.5343    35       18.7204       19.5343 28954407    4.35%
 104083  4252       19.5343    42       18.7204       19.5343 29103901    4.35%
 104477  4252       19.5343    10       18.7204       19.5343 29119906    4.35%
 104897  4265        cutoff             18.7204       19.5343 29304741    4.35%
Elapsed time = 1633.42 sec. (1329358.87 ticks, tree = 126.66 MB, solutions = 12)
 105326  4267       19.5343    28       18.7204       19.5343 29321168    4.35%
 105771  4320        cutoff             18.7204       19.5343 29609933    4.35%
 106180  4352    infeasible             18.7204       19.5343 29709031    4.35%
 106636  4361        cutoff             18.7204       19.5343 29775204    4.35%
 107099  4361       19.5343    22       18.7204       19.5343 29883228    4.35%
 107523  4368        cutoff             18.7204       19.5343 29852719    4.35%
 107845  4355       19.5343    26       18.7204       19.5343 30044153    4.35%
 108046  4346        cutoff             18.7204       19.5343 30285283    4.35%
 108225  4353       19.5343     9       18.7204       19.5343 30110279    4.35%
 108424  4398    infeasible             18.7204       19.5343 30410640    4.35%
Elapsed time = 1687.06 sec. (1367567.86 ticks, tree = 131.75 MB, solutions = 12)
 108714  4413       19.5343    22       18.7204       19.5343 30493758    4.35%
 109057  4443       19.5343    22       18.7204       19.5343 30519091    4.35%
 109312  4421        cutoff             18.7204       19.5343 30552817    4.35%
 109591  4467       19.5343     4       18.7204       19.5343 30673662    4.35%
 110018  4476        cutoff             18.7204       19.5343 30759634    4.35%
 110581  4473        cutoff             18.7204       19.5343 30777044    4.35%
 111093  4513       19.5343    39       18.7204       19.5343 30960338    4.35%
 111458  4532       19.5343    24       18.7204       19.5343 31118832    4.35%
 111835  4537        cutoff             18.7204       19.5343 31136108    4.35%
 112166  4548        cutoff             18.7204       19.5343 31331783    4.35%
Elapsed time = 1740.39 sec. (1405833.99 ticks, tree = 138.72 MB, solutions = 12)
 112541  4550       19.5343    38       18.7204       19.5343 31216716    4.35%
 112793  4599    infeasible             18.7204       19.5343 31488358    4.35%
 113013  4623        cutoff             18.7204       19.5343 31504273    4.35%
 113159  4630        cutoff             18.7204       19.5343 31632965    4.35%
 113461  4650        cutoff             18.7204       19.5343 31716809    4.35%
 113823  4650        cutoff             18.7204       19.5343 31731874    4.35%
 114263  4651        cutoff             18.7204       19.5343 31740546    4.35%
 114724  4674        cutoff             18.7204       19.5343 31815240    4.35%
 115186  4713        cutoff             18.7204       19.5343 32049517    4.35%
 115599  4714        cutoff             18.7204       19.5343 32094512    4.35%
Elapsed time = 1793.00 sec. (1444096.61 ticks, tree = 146.24 MB, solutions = 12)
 115931  4753       19.5343    25       18.7204       19.5343 32287659    4.35%
 116359  4776       19.5343    33       18.7204       19.5343 32452213    4.35%
 116740  4781        cutoff             18.7204       19.5343 32502913    4.35%
 117058  4826       19.5343    35       18.7204       19.5343 32699430    4.35%
 117405  4802       19.5343    25       18.7204       19.5343 32667329    4.35%
 117678  4815        cutoff             18.7204       19.5343 32780265    4.35%
 117808  4846       19.5343    41       18.7204       19.5343 32914994    4.35%
 118053  4836        cutoff             18.7204       19.5343 32870249    4.35%
 118362  4846        cutoff             18.7204       19.5343 33003408    4.35%
 118814  4858       19.5343    40       18.7204       19.5343 33025106    4.35%
Elapsed time = 1843.95 sec. (1482338.18 ticks, tree = 149.22 MB, solutions = 12)
 119248  4839       19.5343    17       18.7204       19.5343 33258023    4.35%
 119635  4867       19.5343    48       18.7204       19.5343 33405641    4.35%
 119954  4869       19.5343    48       18.7204       19.5343 33381055    4.35%
 120266  4878        cutoff             18.7204       19.5343 33626295    4.35%
 120618  4870       19.5343     1       18.7204       19.5343 33681513    4.35%
 120948  4893       19.5343     3       18.7204       19.5343 33658762    4.35%
 121354  4960       19.5343     9       18.7204       19.5343 33937762    4.35%
 121632  4940       19.5343    34       18.7204       19.5343 33807169    4.35%
 121950  5003       19.5343     8       18.7204       19.5343 34042468    4.35%
 122259  5012       19.5343     9       18.7204       19.5343 34075642    4.35%
Elapsed time = 1891.66 sec. (1520519.76 ticks, tree = 159.16 MB, solutions = 12)
 122509  5066       19.5343    27       18.7204       19.5343 34272756    4.35%
 122833  5068       19.5343    13       18.7204       19.5343 34182579    4.35%
 123244  5083        cutoff             18.7204       19.5343 34306029    4.35%
 123601  5114       19.5343    26       18.7204       19.5343 34578484    4.35%
 124039  5154        cutoff             18.7204       19.5343 34668670    4.35%
 124468  5156        cutoff             18.7204       19.5343 34684922    4.35%
 124875  5173       19.5343    32       18.7204       19.5343 34699396    4.35%
 125200  5184        cutoff             18.7204       19.5343 34988583    4.35%
 125528  5161        cutoff             18.7204       19.5343 34911527    4.35%
 125920  5206        cutoff             18.7204       19.5343 35077892    4.35%
Elapsed time = 1941.05 sec. (1558773.68 ticks, tree = 165.05 MB, solutions = 12)
 126290  5198        cutoff             18.7204       19.5343 35156626    4.35%
 126665  5196        cutoff             18.7204       19.5343 35374638    4.35%
 127036  5216       19.5343     7       18.7204       19.5343 35283667    4.35%
 127422  5191       19.5343    38       18.7204       19.5343 35639518    4.35%
 127766  5180        cutoff             18.7204       19.5343 35608648    4.35%
 128156  5197       19.5343    49       18.7204       19.5343 35673691    4.35%
 128409  5174        cutoff             18.7204       19.5343 35811647    4.35%
 128663  5194       19.5343    35       18.7204       19.5343 35843782    4.35%
 128903  5195        cutoff             18.7204       19.5343 35975764    4.35%
 129155  5194        cutoff             18.7204       19.5343 36133398    4.35%
Elapsed time = 1992.38 sec. (1597022.13 ticks, tree = 163.97 MB, solutions = 12)
 129448  5204        cutoff             18.7204       19.5343 36133060    4.35%
 129823  5201        cutoff             18.7204       19.5343 36245605    4.35%
 130206  5209       19.5343    43       18.7204       19.5343 36346088    4.35%
 130593  5205       19.5343    27       18.7204       19.5343 36593561    4.35%
 130996  5214       19.5343    40       18.7204       19.5343 36508286    4.35%
 131350  5198        cutoff             18.7204       19.5343 36651689    4.35%
 131615  5202        cutoff             18.7204       19.5343 36723711    4.35%
 131857  5199        cutoff             18.7204       19.5343 36977327    4.35%
 131972  5207       19.5343    10       18.7204       19.5343 37134602    4.35%
 132135  5194       19.5343    40       18.7204       19.5343 37180708    4.35%
Elapsed time = 2038.53 sec. (1635369.22 ticks, tree = 163.02 MB, solutions = 12)
 132454  5204        cutoff             18.7204       19.5343 37207283    4.35%
 132856  5196        cutoff             18.7204       19.5343 37220018    4.35%
 133244  5207       19.5343    21       18.7204       19.5343 37325953    4.35%
 133676  5183        cutoff             18.7204       19.5343 37530688    4.35%
 134066  5184        cutoff             18.7204       19.5343 37494252    4.35%
 134540  5181        cutoff             18.7204       19.5343 37598317    4.35%
 135104  5209        cutoff             18.7204       19.5343 37774494    4.35%
 135643  5180        cutoff             18.7204       19.5343 37631485    4.35%
 136099  5202        cutoff             18.7204       19.5343 37859446    4.35%
 136453  5217        cutoff             18.7204       19.5343 38107941    4.35%
Elapsed time = 2086.55 sec. (1673589.24 ticks, tree = 164.11 MB, solutions = 12)
 136789  5225        cutoff             18.7204       19.5343 38125730    4.35%
 137170  5276       19.5343    15       18.7204       19.5343 38392066    4.35%
 137574  5288        cutoff             18.7204       19.5343 38358227    4.35%
 137889  5279        cutoff             18.7204       19.5343 38424095    4.35%
 138205  5326        cutoff             18.7204       19.5343 38786341    4.35%
 138474  5294       19.5343    19       18.7204       19.5343 38710922    4.35%
 138745  5328       19.5343     1       18.7204       19.5343 38892309    4.35%
 138960  5322        cutoff             18.7204       19.5343 38900367    4.35%
 139375  5354        cutoff             18.7204       19.5343 39002212    4.35%
 139904  5361        cutoff             18.7204       19.5343 39070331    4.35%
Elapsed time = 2134.23 sec. (1711929.67 ticks, tree = 170.24 MB, solutions = 12)
 140434  5360        cutoff             18.7204       19.5343 39088972    4.35%
 140873  5392       19.5343     9       18.7204       19.5343 39348326    4.35%
 141280  5387       19.5343    35       18.7204       19.5343 39269439    4.35%
 141506  5379        cutoff             18.7204       19.5343 39443115    4.35%
 141629  5421        cutoff             18.7204       19.5343 39620154    4.35%
 141886  5427        cutoff             18.7204       19.5343 39717750    4.35%
 142110  5459        cutoff             18.7204       19.5343 39848312    4.35%
 142446  5383       19.5343    50       18.7204       19.5343 39274242    4.35%
 142939  5454       19.5343    39       18.7204       19.5343 39978493    4.35%
 143438  5460       19.5343    49       18.7204       19.5343 40047873    4.35%
Elapsed time = 2180.34 sec. (1750205.43 ticks, tree = 172.96 MB, solutions = 12)
 143879  5457       19.5343    11       18.7204       19.5343 40065467    4.35%
 144254  5462       19.5343    23       18.7204       19.5343 40322677    4.35%
 144573  5470        cutoff             18.7204       19.5343 40244071    4.35%
 144897  5487       19.5343    12       18.7204       19.5343 40483135    4.35%
 145143  5489       19.5343    22       18.7204       19.5343 40498920    4.35%
 145512  5522       19.5343    51       18.7204       19.5343 40725861    4.35%
 145922  5495       19.5343    38       18.7204       19.5343 40611488    4.35%
 146336  5575       19.5343     3       18.7204       19.5343 40910793    4.35%
 146648  5578        cutoff             18.7204       19.5343 40924526    4.35%
 147001  5618       19.5343    43       18.7204       19.5343 41038610    4.35%
Elapsed time = 2230.61 sec. (1788434.91 ticks, tree = 181.90 MB, solutions = 12)
 147427  5661        cutoff             18.7204       19.5343 41252487    4.35%
 147755  5657       19.5343    33       18.7204       19.5343 41248931    4.35%
 148076  5756        cutoff             18.7204       19.5343 41678456    4.35%
 148470  5667       19.5343    52       18.7204       19.5343 41359036    4.35%
 148815  5723       19.5343    16       18.7204       19.5343 41447230    4.35%
 149020  5753        cutoff             18.7204       19.5343 41740986    4.35%
 149250  5793       19.5343    22       18.7204       19.5343 41847273    4.35%
 149457  5795        cutoff             18.7204       19.5343 41864478    4.35%
 149780  5790        cutoff             18.7204       19.5343 42018868    4.35%
 150083  5783       19.5343    33       18.7204       19.5343 42037763    4.35%
Elapsed time = 2283.41 sec. (1826657.93 ticks, tree = 188.87 MB, solutions = 12)
 150422  5820       19.5343     1       18.7204       19.5343 42184769    4.35%
 150754  5839        cutoff             18.7204       19.5343 42335180    4.35%
 151153  5849       19.5343    32       18.7204       19.5343 42509843    4.35%
 151525  5844       19.5343    49       18.7204       19.5343 42596537    4.35%
 151887  5869        cutoff             18.7204       19.5343 42705536    4.35%
 152168  5864        cutoff             18.7204       19.5343 42825133    4.35%
 152414  5861        cutoff             18.7204       19.5343 42842534    4.35%
 152532  5882        cutoff             18.7204       19.5343 42904084    4.35%
 152740  5909        cutoff             18.7204       19.5343 43055385    4.35%
 153044  5904        cutoff             18.7204       19.5343 43125435    4.35%
Elapsed time = 2329.17 sec. (1864911.96 ticks, tree = 191.60 MB, solutions = 12)
 153397  5915        cutoff             18.7204       19.5343 43151761    4.35%
 153792  5914        cutoff             18.7204       19.5343 43260872    4.35%
 154244  5976       19.5343    44       18.7204       19.5343 43393908    4.35%
 154663  5918       19.5343     5       18.7204       19.5343 43289016    4.35%
 155051  6002       19.5343    42       18.7204       19.5343 43437528    4.35%
 155450  6076       19.5343    47       18.7204       19.5343 43814403    4.35%
 155890  6074        cutoff             18.7204       19.5343 43838122    4.35%
 156339  6086        cutoff             18.7204       19.5343 43941651    4.35%
 156641  6084        cutoff             18.7204       19.5343 43959202    4.35%
 156933  6093        cutoff             18.7204       19.5343 44160966    4.35%
Elapsed time = 2371.98 sec. (1903114.85 ticks, tree = 200.76 MB, solutions = 12)
 157213  6094       19.5343     2       18.7204       19.5343 44174217    4.35%
 157382  6137        cutoff             18.7204       19.5343 44291006    4.35%
 157645  6116        cutoff             18.7204       19.5343 44363133    4.35%
 158000  6138       19.5343    45       18.7204       19.5343 44502251    4.35%
 158427  6164        cutoff             18.7204       19.5343 44805233    4.35%
 158845  6175       19.5343    32       18.7204       19.5343 44871816    4.35%
 159175  6177       19.5343    42       18.7204       19.5343 44890884    4.35%
 159510  6202        cutoff             18.7204       19.5343 45072830    4.35%
 159767  6240       19.5343    42       18.7204       19.5343 45249438    4.35%
 160212  6244       19.5343    41       18.7204       19.5343 45265893    4.35%
Elapsed time = 2415.50 sec. (1941384.05 ticks, tree = 206.02 MB, solutions = 12)
 160611  6267       19.5343    41       18.7204       19.5343 45395721    4.35%
 160855  6266       19.5343    52       18.7204       19.5343 45380422    4.35%
 161054  6302       19.5343    47       18.7204       19.5343 45517895    4.35%
 161278  6309       19.5343    65       18.7204       19.5343 45579918    4.35%
 161487  6294        cutoff             18.7204       19.5343 45669208    4.35%
 161878  6303        cutoff             18.7204       19.5343 45741349    4.35%
 162277  6321       19.5343    32       18.7204       19.5343 45828991    4.35%
 162636  6349        cutoff             18.7204       19.5343 45990766    4.35%
 162967  6349        cutoff             18.7204       19.5343 46009817    4.35%
 163257  6380       19.5343    32       18.7204       19.5343 46279404    4.35%
Elapsed time = 2459.05 sec. (1979668.59 ticks, tree = 211.53 MB, solutions = 12)
 163511  6389       19.5343    41       18.7204       19.5343 46197452    4.35%
 163839  6429       19.5343    45       18.7204       19.5343 46406586    4.35%
 164077  6441       19.5343    19       18.7204       19.5343 46562304    4.35%
 164381  6440        cutoff             18.7204       19.5343 46628032    4.35%
 164654  6457        cutoff             18.7204       19.5343 46650545    4.35%
 164906  6457       19.5343    48       18.7204       19.5343 46666643    4.35%
 165163  6495        cutoff             18.7204       19.5343 46767576    4.35%
 165470  6506        cutoff             18.7204       19.5343 46956768    4.35%
 165841  6555        cutoff             18.7204       19.5343 47034765    4.35%
 166274  6570        cutoff             18.7204       19.5343 47035001    4.35%
Elapsed time = 2504.67 sec. (2017987.99 ticks, tree = 219.33 MB, solutions = 12)
 166673  6641        cutoff             18.7204       19.5343 47364519    4.35%
 167069  6597        cutoff             18.7204       19.5343 47121107    4.35%
 167399  6623        cutoff             18.7204       19.5343 47343111    4.35%
 167680  6668       19.5343    19       18.7204       19.5343 47460003    4.35%
 167900  6664       19.5343    29       18.7204       19.5343 47534996    4.35%
 168132  6699        cutoff             18.7204       19.5343 47721917    4.35%
 168410  6705        cutoff             18.7204       19.5343 47791420    4.35%
 168733  6770       19.5343    54       18.7204       19.5343 47989412    4.35%
 169082  6776       19.5343    38       18.7204       19.5343 48107369    4.35%
 169412  6776        cutoff             18.7204       19.5343 48124311    4.35%
Elapsed time = 2556.17 sec. (2056265.78 ticks, tree = 227.12 MB, solutions = 12)
 169705  6773       19.5343     2       18.7204       19.5343 48086863    4.35%
 170042  6814       19.5343    55       18.7204       19.5343 48404099    4.35%
 170454  6832        cutoff             18.7204       19.5343 48564733    4.35%
 170720  6864        cutoff             18.7204       19.5343 48633047    4.35%
 170999  6834        cutoff             18.7204       19.5343 48595437    4.35%
 171267  6856       19.5343    14       18.7204       19.5343 48710590    4.35%
 171457  6845        cutoff             18.7204       19.5343 48766799    4.35%
 171749  6898       19.5343    40       18.7204       19.5343 49002077    4.35%
 172136  6907        cutoff             18.7204       19.5343 49054853    4.35%
 172472  6921       19.5343    55       18.7204       19.5343 49034656    4.35%
Elapsed time = 2608.06 sec. (2094490.10 ticks, tree = 233.21 MB, solutions = 12)
 172785  6956        cutoff             18.7204       19.5343 49325104    4.35%
 173079  6981       19.5343    56       18.7204       19.5343 49393744    4.35%
 173381  6978        cutoff             18.7204       19.5343 49409537    4.35%
 173702  7001       19.5343    24       18.7204       19.5343 49530026    4.35%
 174083  7072       19.5343    34       18.7204       19.5343 49664200    4.35%
 174379  7003       19.5343     8       18.7204       19.5343 49563980    4.35%
 174642  7071       19.5343    52       18.7204       19.5343 49733611    4.35%
 174907  7106        cutoff             18.7204       19.5343 49910527    4.35%
 175148  7087       19.5343    27       18.7204       19.5343 49874432    4.35%
 175441  7097        cutoff             18.7204       19.5343 50137756    4.35%
Elapsed time = 2659.95 sec. (2132731.25 ticks, tree = 240.06 MB, solutions = 12)
 175765  7097       19.5343    42       18.7204       19.5343 50043189    4.35%
 176175  7105        cutoff             18.7204       19.5343 50020504    4.35%
 176650  7106        cutoff             18.7204       19.5343 50187612    4.35%
 177001  7148       19.5343    12       18.7204       19.5343 50303495    4.35%
 177336  7160       19.5343    43       18.7204       19.5343 50526806    4.35%
 177688  7232        cutoff             18.7204       19.5343 50732454    4.35%
 178025  7198        cutoff             18.7204       19.5343 50602245    4.35%
 178397  7259        cutoff             18.7204       19.5343 50910986    4.35%
 178745  7264       19.5343     9       18.7204       19.5343 50879237    4.35%
 179149  7297       19.5343    30       18.7204       19.5343 51074145    4.35%
Elapsed time = 2712.05 sec. (2171057.06 ticks, tree = 246.89 MB, solutions = 12)
 179514  7286       19.5343    32       18.7204       19.5343 51249832    4.35%
 179885  7280        cutoff             18.7204       19.5343 51379874    4.35%
 180195  7291        cutoff             18.7204       19.5343 51549912    4.35%
 180479  7282        cutoff             18.7204       19.5343 51476833    4.35%
 180662  7280       19.5343    37       18.7204       19.5343 51611168    4.35%
 180918  7322        cutoff             18.7204       19.5343 51702320    4.35%
 181162  7317        cutoff             18.7204       19.5343 51783645    4.35%
 181406  7345        cutoff             18.7204       19.5343 51989651    4.35%
 181629  7348        cutoff             18.7204       19.5343 52059825    4.35%
 181801  7335        cutoff             18.7204       19.5343 51976167    4.35%
Elapsed time = 2766.88 sec. (2209357.89 ticks, tree = 249.75 MB, solutions = 12)
 181945  7332        cutoff             18.7204       19.5343 52230869    4.35%
 182213  7336       19.5343    50       18.7204       19.5343 52253780    4.35%
 182608  7327       19.5343    49       18.7204       19.5343 52385046    4.35%
 182909  7331        cutoff             18.7204       19.5343 52355160    4.35%
 183196  7325    infeasible             18.7204       19.5343 52561256    4.35%
 183480  7328        cutoff             18.7204       19.5343 52543293    4.35%
 183718  7340       19.5343    32       18.7204       19.5343 52482780    4.35%
 183980  7358       19.5082    20       18.7204       19.5343 52803868    4.35%
 184341  7362       19.5343    45       18.7204       19.5343 52858037    4.35%
 184741  7373       19.5343    24       18.7204       19.5343 53055800    4.35%
Elapsed time = 2820.53 sec. (2247674.42 ticks, tree = 250.72 MB, solutions = 12)
 185104  7367        cutoff             18.7204       19.5343 52787137    4.35%
 185357  7389       19.5343    33       18.7204       19.5343 53089979    4.35%
 185611  7411        cutoff             18.7204       19.5343 53353176    4.35%
 185873  7404       19.5343    32       18.7204       19.5343 53369458    4.35%
 186219  7443       19.5343    15       18.7204       19.5343 53579163    4.35%
 186524  7457       19.5343    19       18.7204       19.5343 53597810    4.35%
 186882  7439        cutoff             18.7204       19.5343 53546708    4.35%
 187205  7435       19.5343    57       18.7204       19.5343 53579715    4.35%
 187535  7482       19.5343     3       18.7204       19.5343 53878034    4.35%
 187758  7482        cutoff             18.7204       19.5343 53959520    4.35%
Elapsed time = 2863.73 sec. (2286030.13 ticks, tree = 256.79 MB, solutions = 12)
 187994  7487       19.5343    54       18.7204       19.5343 53807806    4.35%
 188196  7556        cutoff             18.7204       19.5343 54362416    4.35%
 188459  7526        cutoff             18.7204       19.5343 54192679    4.35%
 188765  7547        cutoff             18.7204       19.5343 54330285    4.35%
 189017  7568       19.5343    26       18.7204       19.5343 54426612    4.35%
 189354  7541       19.5343    50       18.7204       19.5343 54679098    4.35%
 189613  7564       19.5343    26       18.7204       19.5343 54536803    4.35%
 189869  7569       19.5343     6       18.7204       19.5343 54554266    4.35%
 190101  7549        cutoff             18.7204       19.5343 54877470    4.35%
 190448  7570       19.5343    10       18.7204       19.5343 55037083    4.35%
Elapsed time = 2912.64 sec. (2324282.38 ticks, tree = 258.49 MB, solutions = 12)
 190792  7549        cutoff             18.7204       19.5343 54911767    4.35%
 191168  7558        cutoff             18.7204       19.5343 55164895    4.35%
 191645  7551        cutoff             18.7204       19.5343 55299934    4.35%
 192011  7575       19.5343    19       18.7204       19.5343 55077873    4.35%
 192293  7568        cutoff             18.7204       19.5343 55478814    4.35%
 192598  7560        cutoff             18.7204       19.5343 55532927    4.35%
 192890  7566       19.5343    52       18.7204       19.5343 55548929    4.35%
 193162  7579       19.5343    58       18.7204       19.5343 55733903    4.35%
 193477  7581       19.5343    50       18.7204       19.5343 55751242    4.35%
 193739  7629       19.5343     3       18.7204       19.5343 55856613    4.35%
Elapsed time = 2962.52 sec. (2362533.71 ticks, tree = 261.72 MB, solutions = 12)
 194060  7633       19.5343    51       18.7204       19.5343 55874467    4.35%
 194332  7652       19.5343    52       18.7204       19.5343 56223277    4.35%
 194625  7657       19.5343    18       18.7204       19.5343 56275573    4.35%
 194920  7671       19.5343    23       18.7204       19.5343 56475838    4.35%
 195323  7662        cutoff             18.7204       19.5343 56445883    4.35%
 195771  7677       19.5343     7       18.7204       19.5343 56413693    4.35%
 196133  7698       19.5343    44       18.7204       19.5343 56830512    4.35%
 196443  7683       19.5343    36       18.7204       19.5343 56635674    4.35%
 196614  7709        cutoff             18.7204       19.5343 56849479    4.35%
 196764  7707       19.5343    45       18.7204       19.5343 56825720    4.35%
Elapsed time = 3009.95 sec. (2400914.22 ticks, tree = 262.74 MB, solutions = 12)
 196967  7742        cutoff             18.7204       19.5343 57172937    4.35%
 197252  7742        cutoff             18.7204       19.5343 57198430    4.35%
 197539  7679        cutoff             18.7204       19.5343 57109307    4.35%
 197848  7750        cutoff             18.7204       19.5343 57288447    4.35%
 198198  7760        cutoff             18.7204       19.5343 57305134    4.35%
 198533  7735        cutoff             18.7204       19.5343 57437740    4.35%
 198835  7756        cutoff             18.7204       19.5343 57404497    4.35%
 198993  7749       19.5343    36       18.7204       19.5343 57623604    4.35%
 199242  7744        cutoff             18.7204       19.5343 57843253    4.35%
 199470  7741       19.5343     5       18.7204       19.5343 57803354    4.35%
Elapsed time = 3061.39 sec. (2439155.54 ticks, tree = 264.91 MB, solutions = 12)
 199791  7753       19.5343     6       18.7204       19.5343 57987761    4.35%
 200052  7737        cutoff             18.7204       19.5343 58120426    4.35%
 200288  7746        cutoff             18.7204       19.5343 58247619    4.35%
 200520  7763       19.5343    39       18.7204       19.5343 58306302    4.35%
 200808  7739        cutoff             18.7204       19.5343 58279327    4.35%
 201083  7738        cutoff             18.7204       19.5343 58443244    4.35%
 201454  7758       19.5343    57       18.7204       19.5343 58535243    4.35%
 201859  7766       19.5343    52       18.7204       19.5343 58608104    4.35%
 202315  7820       19.5343    42       18.7204       19.5343 58717342    4.35%
 202736  7760        cutoff             18.7204       19.5343 58584283    4.35%
Elapsed time = 3112.48 sec. (2477412.50 ticks, tree = 267.70 MB, solutions = 12)
 203162  7763       19.5343     5       18.7204       19.5343 58656335    4.35%
 203586  7855        cutoff             18.7204       19.5343 59205909    4.35%
 204004  7868       19.5343     4       18.7204       19.5343 58945702    4.35%
 204360  7864        cutoff             18.7204       19.5343 59328757    4.35%
 204685  7905        cutoff             18.7204       19.5343 59382490    4.35%
 205063  7898       19.5343     6       18.7204       19.5343 59429768    4.35%
 205462  7925        cutoff             18.7204       19.5343 59772242    4.35%
 205790  7918       19.5343     6       18.7204       19.5343 59825849    4.35%
 206088  7949        cutoff             18.7204       19.5343 59726256    4.35%
 206332  7941       19.5343     5       18.7204       19.5343 60014891    4.35%
Elapsed time = 3163.36 sec. (2515664.99 ticks, tree = 271.82 MB, solutions = 12)
 206598  7947        cutoff             18.7204       19.5343 60092486    4.35%
 206950  7961       19.5343    50       18.7204       19.5343 60138022    4.35%
 207290  7955        cutoff             18.7204       19.5343 60128408    4.35%
 207672  7977        cutoff             18.7204       19.5343 60269369    4.35%
 208018  7983       19.5343     5       18.7204       19.5343 60284988    4.35%
 208402  7982       19.5343    28       18.7204       19.5343 60505534    4.35%
 208773  7993        cutoff             18.7204       19.5343 60669630    4.35%
 209123  7984       19.5343    52       18.7204       19.5343 60448618    4.35%
 209460  7967       19.5343    39       18.7204       19.5343 60657582    4.35%
 209782  8041        cutoff             18.7204       19.5343 60894870    4.35%
Elapsed time = 3215.25 sec. (2553963.70 ticks, tree = 274.69 MB, solutions = 12)
 210117  8021        cutoff             18.7204       19.5343 60861177    4.35%
 210483  8059       19.5343    13       18.7204       19.5343 61055228    4.35%
 210858  8026        cutoff             18.7204       19.5343 61177266    4.35%
 211129  8025       19.5343    43       18.7204       19.5343 61279865    4.35%
 211427  8026       19.5343    23       18.7204       19.5343 61461554    4.35%
 211684  8008        cutoff             18.7204       19.5343 61531003    4.35%
 211982  8021        cutoff             18.7204       19.5343 61646462    4.35%
 212209  8039       19.5343    56       18.7204       19.5343 61714238    4.35%
 212520  8044        cutoff             18.7204       19.5343 61731140    4.35%
 212958  8038        cutoff             18.7204       19.5343 62079025    4.35%
Elapsed time = 3262.42 sec. (2592202.38 ticks, tree = 274.53 MB, solutions = 12)
 213360  8030        cutoff             18.7204       19.5343 61896326    4.35%
 213608  8050       19.5343    42       18.7204       19.5343 62293928    4.35%
 213891  8041       19.5343    64       18.7204       19.5343 62242510    4.35%
 214195  8050        cutoff             18.7204       19.5343 62325041    4.35%
 214444  8037       19.5343     2       18.7204       19.5343 62568484    4.35%
 214690  8041        cutoff             18.7204       19.5343 62360314    4.35%
 214908  8019        cutoff             18.7204       19.5343 62836384    4.35%
 215131  8016        cutoff             18.7204       19.5343 62749150    4.35%
 215386  7996       19.5343    36       18.7204       19.5343 62802710    4.35%
 215681  8013        cutoff             18.7204       19.5343 62901544    4.35%
Elapsed time = 3307.66 sec. (2630493.77 ticks, tree = 273.73 MB, solutions = 12)
 216014  8034        cutoff             18.7204       19.5343 62995337    4.35%
 216429  8038        cutoff             18.7204       19.5343 63110651    4.35%
 216749  8027       19.5343    53       18.7204       19.5343 63035188    4.35%
 216931  8052       19.5343    30       18.7204       19.5343 63396375    4.35%
 217193  8063        cutoff             18.7204       19.5343 63332432    4.35%
 217521  8055        cutoff             18.7204       19.5343 63653661    4.35%
 217775  8067       19.5082    19       18.7204       19.5343 63476783    4.35%
 218078  8062        cutoff             18.7204       19.5343 63625854    4.35%
 218367  8066        cutoff             18.7204       19.5343 63828285    4.35%
 218604  8067       19.5343    34       18.7204       19.5343 63832024    4.35%
Elapsed time = 3357.58 sec. (2668783.27 ticks, tree = 274.79 MB, solutions = 12)
 218858  8069       19.5343    11       18.7204       19.5343 63974644    4.35%
 219077  8078       19.5343     2       18.7204       19.5343 64000665    4.35%
 219241  8097       19.5343    51       18.7204       19.5343 64075853    4.35%
 219451  8114        cutoff             18.7204       19.5343 64279249    4.35%
 219766  8129        cutoff             18.7204       19.5343 64244072    4.35%
 220202  8131       19.5343    22       18.7204       19.5343 64261504    4.35%
 220712  8108        cutoff             18.7204       19.5343 64610231    4.35%
 221200  8094       19.5343    31       18.7204       19.5343 64679786    4.35%
 221635  8095        cutoff             18.7204       19.5343 64755304    4.35%
 222035  8109       19.0266    38       18.7204       19.5343 64623180    4.35%
Elapsed time = 3408.72 sec. (2707040.62 ticks, tree = 278.35 MB, solutions = 12)
 222410  8155    infeasible             18.7204       19.5343 64933788    4.35%
 222852  8151        cutoff             18.7204       19.5343 65140837    4.35%
 223332  8165       19.5343    45       18.7204       19.5343 65213720    4.35%
 223725  8163       19.5343    40       18.7204       19.5343 65402842    4.35%
 224042  8191        cutoff             18.7204       19.5343 65355133    4.35%
 224414  8194        cutoff             18.7204       19.5343 65598243    4.35%
 224711  8177        cutoff             18.7204       19.5343 65652377    4.35%
 224980  8167        cutoff             18.7204       19.5343 65809811    4.35%
 225169  8178       19.5343    54       18.7204       19.5343 65737068    4.35%
 225415  8175        cutoff             18.7204       19.5343 65829563    4.35%
Elapsed time = 3459.39 sec. (2745353.86 ticks, tree = 281.96 MB, solutions = 12)
 225724  8253        cutoff             18.7204       19.5343 65960237    4.35%
 226048  8269        cutoff             18.7204       19.5343 66110560    4.35%
 226325  8258       19.5343    21       18.7204       19.5343 66159127    4.35%
 226593  8258       19.5343    28       18.7204       19.5343 66174365    4.35%
 226925  8333       19.5343    31       18.7204       19.5343 66395701    4.35%
 227385  8289       19.5343    59       18.7204       19.5343 66267641    4.35%
 227861  8323       19.5343    35       18.7204       19.5343 66470637    4.35%
 228229  8331        cutoff             18.7204       19.5343 66652530    4.35%
 228608  8331        cutoff             18.7204       19.5343 66667581    4.35%
 228957  8323       19.5343    14       18.7204       19.5343 67074472    4.35%
Elapsed time = 3510.73 sec. (2783618.21 ticks, tree = 283.62 MB, solutions = 12)
 229199  8348       19.5343    14       18.7204       19.5343 66971293    4.35%
 229452  8362       19.5343     2       18.7204       19.5343 66986176    4.35%
 229673  8346        cutoff             18.7204       19.5343 67216728    4.35%
 229886  8383       19.5343    46       18.7204       19.5343 67374699    4.35%
 230133  8378       19.5343    27       18.7204       19.5343 67392498    4.35%
 230571  8374        cutoff             18.7204       19.5343 67419824    4.35%
 230941  8378       19.5343    11       18.7204       19.5343 67549394    4.35%
 231320  8370        cutoff             18.7204       19.5343 67438020    4.35%
 231642  8370        cutoff             18.7204       19.5343 67450828    4.35%
 231847  8339       19.5343    25       18.7204       19.5343 67877862    4.35%
Elapsed time = 3566.70 sec. (2821919.12 ticks, tree = 284.89 MB, solutions = 12)
 232128  8340        cutoff             18.7204       19.5343 67794722    4.35%
 232408  8428        cutoff             18.7204       19.5343 68003979    4.35%
 232798  8416        cutoff             18.7204       19.5343 68116829    4.35%
 233102  8413       19.5343    30       18.7204       19.5343 68188157    4.35%
 233478  8437        cutoff             18.7204       19.5343 68152858    4.35%
 233822  8485        cutoff             18.7204       19.5343 68453619    4.35%
 234159  8433        cutoff             18.7204       19.5343 68332459    4.35%
 234413  8513       19.5343    23       18.7204       19.5343 68549745    4.35%
 234745  8472        cutoff             18.7204       19.5343 68506834    4.35%
 235041  8503       19.5343    48       18.7204       19.5343 68731000    4.35%
Elapsed time = 3620.66 sec. (2860233.25 ticks, tree = 290.86 MB, solutions = 12)
 235243  8531        cutoff             18.7204       19.5343 68972860    4.35%
 235566  8497        cutoff             18.7204       19.5343 68870059    4.35%
 235891  8495        cutoff             18.7204       19.5343 68887943    4.35%
 236285  8538        cutoff             18.7204       19.5343 69010585    4.35%
 236601  8543        cutoff             18.7204       19.5343 69274001    4.35%
 237059  8535        cutoff             18.7204       19.5343 69400024    4.35%
 237389  8534       19.5343    37       18.7204       19.5343 69418174    4.35%
 237747  8545       19.5343     5       18.7204       19.5343 69487375    4.35%
 238076  8572        cutoff             18.7204       19.5343 69619447    4.35%
 238454  8576       19.5343    41       18.7204       19.5343 69633323    4.35%
Elapsed time = 3678.75 sec. (2898481.52 ticks, tree = 293.11 MB, solutions = 12)
 238783  8572       19.5343    37       18.7204       19.5343 69917503    4.35%
 239029  8581       19.5343    30       18.7204       19.5343 69778526    4.35%
 239284  8588       19.5343    25       18.7204       19.5343 70008542    4.35%
 239592  8655        cutoff             18.7204       19.5343 70300154    4.35%
 239947  8624       18.7772    15       18.7204       19.5343 70128924    4.35%
 240198  8670        cutoff             18.7204       19.5343 70545398    4.35%
 240411  8651        cutoff             18.7204       19.5343 70350328    4.35%
 240601  8656        cutoff             18.7204       19.5343 70610127    4.35%
 240761  8673        cutoff             18.7204       19.5343 70598411    4.35%
 241013  8684        cutoff             18.7204       19.5343 70687252    4.35%
Elapsed time = 3734.91 sec. (2936760.34 ticks, tree = 297.21 MB, solutions = 12)
 241313  8670        cutoff             18.7204       19.5343 70716457    4.35%
 241787  8658       19.5343     5       18.7204       19.5343 70752284    4.35%
 242230  8707       19.5343    53       18.7204       19.5343 70874465    4.35%
 242651  8675        cutoff             18.7204       19.5343 70942316    4.35%
 242971  8700        cutoff             18.7204       19.5343 71304197    4.35%
 243415  8712        cutoff             18.7204       19.5343 71370505    4.35%
 243788  8730       19.5343    42       18.7204       19.5343 71550504    4.35%
 244056  8715        cutoff             18.7204       19.5343 71615688    4.35%
 244373  8737       19.5343    13       18.7204       19.5343 71789169    4.35%
 244724  8732       19.5082    32       18.7204       19.5343 71743915    4.35%
Elapsed time = 3793.36 sec. (2975013.36 ticks, tree = 298.87 MB, solutions = 12)
 245120  8732        cutoff             18.7204       19.5343 71807364    4.35%
 245558  8748        cutoff             18.7204       19.5343 71847069    4.35%
 245899  8732       19.5343     7       18.7204       19.5343 72138812    4.35%
 246177  8740       19.5082    27       18.7204       19.5343 72155671    4.35%
 246388  8753        cutoff             18.7204       19.5343 72172205    4.35%
 246549  8737        cutoff             18.7204       19.5343 72121958    4.35%
 246781  8817       19.5343    45       18.7204       19.5343 72557617    4.35%
 247153  8778        cutoff             18.7204       19.5343 72318459    4.35%
 247551  8811        cutoff             18.7204       19.5343 72632605    4.35%
 247966  8808        cutoff             18.7204       19.5343 72651629    4.35%
Elapsed time = 3849.00 sec. (3013262.17 ticks, tree = 301.39 MB, solutions = 12)
 248438  8804       19.5343    47       18.7204       19.5343 72771984    4.35%
 248739  8804       18.9868    38       18.7204       19.5343 72739267    4.35%
 249020  8838       19.5343    66       18.7204       19.5343 72949929    4.35%
 249373  8833        cutoff             18.7204       19.5343 73038488    4.35%
 249756  8830       19.5343    47       18.7204       19.5343 73055025    4.35%
 250137  8827        cutoff             18.7204       19.5343 73074557    4.35%
 250460  8842    infeasible             18.7204       19.5343 73402730    4.35%
 250812  8839        cutoff             18.7204       19.5343 73342304    4.35%
 251224  8820        cutoff             18.7204       19.5343 73582328    4.35%
 251542  8826        cutoff             18.7204       19.5343 73551468    4.35%
Elapsed time = 3910.09 sec. (3051502.44 ticks, tree = 301.83 MB, solutions = 12)
 251811  8831        cutoff             18.7204       19.5343 73938676    4.35%
 252067  8842       19.5343     5       18.7204       19.5343 73974730    4.35%
 252277  8856       19.5343    12       18.7204       19.5343 74077723    4.35%
 252493  8828       19.5343    61       18.7204       19.5343 73983892    4.35%
 252812  8872        cutoff             18.7204       19.5343 74143053    4.35%
 253053  8918        cutoff             18.7204       19.5343 74311073    4.35%
 253375  8870        cutoff             18.7204       19.5343 74160752    4.35%
 253706  8926        cutoff             18.7204       19.5343 74458264    4.35%
 254083  8926        cutoff             18.7204       19.5343 74473637    4.35%
 254345  8933        cutoff             18.7204       19.5343 74423379    4.35%
Elapsed time = 3970.63 sec. (3089811.67 ticks, tree = 305.54 MB, solutions = 12)
 254570  8919        cutoff             18.7204       19.5343 74772540    4.35%
 254930  8899        cutoff             18.7204       19.5343 74954231    4.35%
 255318  8915        cutoff             18.7204       19.5343 75123372    4.35%
 255572  8924        cutoff             18.7204       19.5343 75049441    4.35%
 255766  8925        cutoff             18.7204       19.5343 75063841    4.35%
 255974  8918        cutoff             18.7204       19.5343 75215822    4.35%
 256258  8964       19.5343    49       18.7204       19.5343 75425983    4.35%
 256715  8911       19.5343    35       18.7204       19.5343 75250743    4.35%
 257129  8931        cutoff             18.7204       19.5343 75387905    4.35%
 257449  8975       19.5343     3       18.7204       19.5343 75480170    4.35%
Elapsed time = 4024.86 sec. (3128093.18 ticks, tree = 307.72 MB, solutions = 12)
 257855  9010        cutoff             18.7204       19.5343 75751931    4.35%
 258156  9016        cutoff             18.7204       19.5343 75769904    4.35%
 258391  8996       19.5343     9       18.7204       19.5343 75843904    4.35%
 258652  9025        cutoff             18.7204       19.5343 75971233    4.35%
 258904  9022        cutoff             18.7204       19.5343 76142355    4.35%
 259281  9017        cutoff             18.7204       19.5343 76213290    4.35%
 259713  9015       19.5343     5       18.7204       19.5343 76026533    4.35%
 260045  9004        cutoff             18.7204       19.5343 76193249    4.35%
 260395  9029        cutoff             18.7204       19.5343 76284334    4.35%
 260745  9020        cutoff             18.7204       19.5343 76752578    4.35%
Elapsed time = 4079.97 sec. (3166456.13 ticks, tree = 308.60 MB, solutions = 12)
 261064  9028        cutoff             18.7204       19.5343 76757622    4.35%
 261384  9000        cutoff             18.7204       19.5343 76645433    4.35%
 261657  9050       19.5343    46       18.7204       19.5343 76895534    4.35%
 261994  9039        cutoff             18.7204       19.5343 77009539    4.35%
 262437  9048       19.5343     9       18.7204       19.5343 77160399    4.35%
 262820  9034        cutoff             18.7204       19.5343 77112145    4.35%
 263260  9028        cutoff             18.7204       19.5343 77061073    4.35%
 263703  9041       19.5343    52       18.7204       19.5343 77407323    4.35%
 264113  9014       19.5343    43       18.7204       19.5343 77619319    4.35%
 264459  9005    infeasible             18.7204       19.5343 77768107    4.35%
Elapsed time = 4138.05 sec. (3204714.43 ticks, tree = 307.08 MB, solutions = 12)
 264700  9007        cutoff             18.7204       19.5343 77628375    4.35%
 264891  9013        cutoff             18.7204       19.5343 77857555    4.35%
 265075  9027        cutoff             18.7204       19.5343 78012961    4.35%
 265338  9007        cutoff             18.7204       19.5343 77956124    4.35%
 265606  9011       19.5343    43       18.7204       19.5343 78124518    4.35%
 266004  9024       19.5343    11       18.7204       19.5343 78247593    4.35%
 266400  9055       19.5343    39       18.7204       19.5343 78427235    4.35%
 266740  9018       19.5343    21       18.7204       19.5343 78375180    4.35%
 267065  9030        cutoff             18.7204       19.5343 78590433    4.35%
 267453  9012       19.5343    57       18.7204       19.5343 78344644    4.35%
Elapsed time = 4193.13 sec. (3243031.73 ticks, tree = 307.34 MB, solutions = 12)
 267819  9029       19.5343    34       18.7204       19.5343 78619601    4.35%
 268128  9034       19.5343     2       18.7204       19.5343 78634037    4.35%
 268414  9005        cutoff             18.7204       19.5343 78898754    4.35%
 268641  9017        cutoff             18.7204       19.5343 79035256    4.35%
 268843  9029        cutoff             18.7204       19.5343 79212724    4.35%
 269029  9017       19.5343     6       18.7204       19.5343 79071707    4.35%
 269260  9028       19.5343    11       18.7204       19.5343 79226948    4.35%
 269611  9038       19.5343    55       18.7204       19.5343 79382496    4.35%
 269970  9018       19.5343    31       18.7204       19.5343 79261910    4.35%
 270343  9023        cutoff             18.7204       19.5343 79538353    4.35%
Elapsed time = 4250.88 sec. (3281353.27 ticks, tree = 307.66 MB, solutions = 12)
 270692  9013       19.5343    54       18.7204       19.5343 79641175    4.35%
 270973  9021        cutoff             18.7204       19.5343 79568393    4.35%
 271213  9008        cutoff             18.7204       19.5343 79802820    4.35%
 271606  9002       19.5343    59       18.7204       19.5343 79928414    4.35%
 271940  9009       19.5343     8       18.7204       19.5343 79891616    4.35%
 272228  9035        cutoff             18.7204       19.5343 80073770    4.35%
 272595  9017       19.5343    22       18.7204       19.5343 80140727    4.35%
 272907  8977    infeasible             18.7204       19.5343 80302590    4.35%
 273199  9014        cutoff             18.7204       19.5343 80232589    4.35%
 273456  8971       19.5343    51       18.7204       19.5343 80333903    4.35%
Elapsed time = 4305.17 sec. (3319614.79 ticks, tree = 304.57 MB, solutions = 12)
 273739  8982        cutoff             18.7204       19.5343 80611035    4.35%
 274058  9001       19.5343    35       18.7204       19.5343 80731742    4.35%
 274470  8998    infeasible             18.7204       19.5343 80747178    4.35%
 274842  8998        cutoff             18.7204       19.5343 80920096    4.35%
 275234  8993        cutoff             18.7204       19.5343 80932785    4.35%
 275581  9001       19.5343    11       18.7204       19.5343 81057675    4.35%
 275838  8999       19.5343     6       18.7204       19.5343 81072905    4.35%
 276140  9012       19.5343     3       18.7204       19.5343 81089662    4.35%
 276471  8999       19.5343    41       18.7204       19.5343 81315962    4.35%
 276828  8980        cutoff             18.7204       19.5343 81383283    4.35%
Elapsed time = 4362.94 sec. (3357907.18 ticks, tree = 306.07 MB, solutions = 12)
 277180  9016       19.5343    14       18.7204       19.5343 81693565    4.35%
 277429  9031        cutoff             18.7204       19.5343 81585871    4.35%
 277691  9045        cutoff             18.7204       19.5343 81665259    4.35%
 278113  9023       19.5343    39       18.7204       19.5343 81713317    4.35%
 278525  9027       19.5343    46       18.7204       19.5343 82110916    4.35%
 278886  9025       19.5343    34       18.7204       19.5343 82009334    4.35%
 279201  9028        cutoff             18.7204       19.5343 82041780    4.35%
 279589  9048        cutoff             18.7204       19.5343 82369105    4.35%
 279983  9060       19.5343    49       18.7204       19.5343 82445601    4.35%
 280359  9000        cutoff             18.7204       19.5343 82250731    4.35%
Elapsed time = 4423.08 sec. (3396161.34 ticks, tree = 309.25 MB, solutions = 12)
 280720  9052       19.5343    48       18.7204       19.5343 82417352    4.35%
 280999  9094        cutoff             18.7204       19.5343 82562591    4.35%
 281313  9082       19.5343    53       18.7204       19.5343 82638746    4.35%
 281706  9070       19.5343    17       18.7204       19.5343 82729412    4.35%
 282014  9059       19.5343     5       18.7204       19.5343 82802108    4.35%
 282373  9086       19.5343    56       18.7204       19.5343 83020733    4.35%
 282628  9086       19.5343    42       18.7204       19.5343 83394921    4.35%
 282896  9082        cutoff             18.7204       19.5343 83411142    4.35%
 283111  9075        cutoff             18.7204       19.5343 83479285    4.35%
 283197  9073       19.5343     6       18.7204       19.5343 83484528    4.35%
Elapsed time = 4483.39 sec. (3434402.97 ticks, tree = 306.95 MB, solutions = 12)
 283371  9069       19.5343    42       18.7204       19.5343 83569962    4.35%
 283578  9057       19.5343     4       18.7204       19.5343 83633944    4.35%
 283820  9072        cutoff             18.7204       19.5343 83611527    4.35%
 284136  9065       19.5343    57       18.7204       19.5343 83616486    4.35%
 284513  9066        cutoff             18.7204       19.5343 83718141    4.35%
 284872  9071       19.5343     3       18.7204       19.5343 83783982    4.35%
 285201  9070        cutoff             18.7204       19.5343 83799086    4.35%
 285554  9071       19.5343    34       18.7204       19.5343 83885320    4.35%
 285913  9065        cutoff             18.7204       19.5343 84053659    4.35%
 286257  9080        cutoff             18.7204       19.5343 84191314    4.35%
Elapsed time = 4540.03 sec. (3472592.65 ticks, tree = 306.92 MB, solutions = 12)
 286642  9049       19.5343     5       18.7204       19.5343 84401573    4.35%
 287135  9023        cutoff             18.7204       19.5343 84485037    4.35%
 287484  9052       19.5343    50       18.7204       19.5343 84434450    4.35%
 287810  9016       19.5343    36       18.7204       19.5343 84653004    4.35%
 288100  9013        cutoff             18.7204       19.5343 84733587    4.35%
 288387  9001       19.5343    29       18.7204       19.5343 84823471    4.35%
 288645  9016        cutoff             18.7204       19.5343 85115374    4.35%
 288944  8994       19.5343    11       18.7204       19.5343 85240125    4.35%
 289234  9018        cutoff             18.7204       19.5343 85040449    4.35%
 289486  8975        cutoff             18.7204       19.5343 85347763    4.35%
Elapsed time = 4600.94 sec. (3510829.18 ticks, tree = 302.88 MB, solutions = 12)
 289767  8976       19.5343    25       18.7204       19.5343 85399315    4.35%
 290107  9004        cutoff             18.7204       19.5343 85464125    4.35%
 290448  9008       19.5343    49       18.7204       19.5343 85481282    4.35%
 290705  9008       19.5343    58       18.7204       19.5343 85499008    4.35%
 290977  8996       19.5343    10       18.7204       19.5343 85544450    4.35%
 291274  8982       19.5343    16       18.7204       19.5343 85794631    4.35%
 291591  8991        cutoff             18.7204       19.5343 86011675    4.35%
 291902  8992        cutoff             18.7204       19.5343 86259889    4.35%
 292194  8979       19.5343    31       18.7204       19.5343 85990108    4.35%
 293488  8984        cutoff             18.7204       19.5343 86459500    4.35%
Elapsed time = 4678.92 sec. (3560558.10 ticks, tree = 300.23 MB, solutions = 12)
 294807  8903        cutoff             18.7204       19.5343 86863888    4.35%
 295937  8801        cutoff             18.7204       19.5343 87731040    4.35%
 297211  8807       19.5343    19       18.7204       19.5343 87812045    4.35%
 298271  8759        cutoff             18.7204       19.5343 88237230    4.35%
 299344  8786        cutoff             18.7204       19.5343 88448205    4.35%
 300529  8757        cutoff             18.7204       19.5343 88947745    4.35%
 301848  8792        cutoff             18.7204       19.5343 89132265    4.35%
 302904  8753        cutoff             18.7204       19.5343 89627481    4.35%
 303768  8794       19.5343    20       18.7204       19.5343 89926385    4.35%
 305083  8806       19.5343    10       18.7204       19.5343 90262309    4.35%
Elapsed time = 4911.63 sec. (3713259.99 ticks, tree = 296.29 MB, solutions = 12)
 306241  8772       19.5343    26       18.7204       19.5343 90930206    4.35%
 307608  8810        cutoff             18.7204       19.5343 91226275    4.35%
 309013  8755       19.5343    52       18.7204       19.5343 91637452    4.35%
 310150  8737       19.5343    22       18.7204       19.5343 92160101    4.35%
 311512  8774       19.5343     5       18.7204       19.5343 92639845    4.35%
 312448  8823        cutoff             18.7204       19.5343 92992978    4.35%
 313438  8857        cutoff             18.7204       19.5343 93202879    4.35%
 315081  8864        cutoff             18.7204       19.5343 93454895    4.35%
 316694  8945        cutoff             18.7204       19.5343 93732036    4.35%
 317817  8912       19.5343    42       18.7204       19.5343 94496848    4.35%
Elapsed time = 5117.17 sec. (3865964.50 ticks, tree = 299.87 MB, solutions = 12)
 319039  8917       19.5343    19       18.7204       19.5343 94675837    4.35%
 320336  8906       19.5343    43       18.7204       19.5343 95323514    4.35%
 321438  8912        cutoff             18.7204       19.5343 95641327    4.35%
 322755  8899       19.5343    49       18.7204       19.5343 95776312    4.35%
 323884  8941        cutoff             18.7204       19.5343 96444287    4.35%
 325021  8946       19.5343     2       18.7204       19.5343 96758671    4.35%
 326247  8967       19.5343     7       18.7204       19.5343 97361895    4.35%
 327695  8963       19.5343    24       18.7204       19.5343 97520055    4.35%
 328788  8979       19.5343    15       18.7204       19.5343 97951472    4.35%
 329769  8986        cutoff             18.7204       19.5343 98373492    4.35%
Elapsed time = 5339.73 sec. (4018733.98 ticks, tree = 302.53 MB, solutions = 12)
 330874  8973        cutoff             18.7204       19.5343 98627075    4.35%
 332112  8864        cutoff             18.7204       19.5343 99068936    4.35%
 333441  8867       19.5343    55       18.7204       19.5343 99375475    4.35%
 334760  8789       19.5343    40       18.7204       19.5343 99899964    4.35%
 336224  8657        cutoff             18.7204       19.5343 1.00e+08    4.35%
 337928  8546       19.5343    28       18.7204       19.5343 1.01e+08    4.35%
 339140  8359        cutoff             18.7204       19.5343 1.01e+08    4.35%
 340083  8340        cutoff             18.7204       19.5343 1.02e+08    4.35%
 341262  8185       19.5343    17       18.7204       19.5343 1.02e+08    4.35%
 342266  8160       19.0036    19       18.7204       19.5343 1.02e+08    4.35%
Elapsed time = 5559.77 sec. (4171530.72 ticks, tree = 266.93 MB, solutions = 12)
 343713  8112        cutoff             18.7204       19.5343 1.03e+08    4.35%
 344944  7977       19.5343    23       18.7204       19.5343 1.03e+08    4.35%
 346182  7861       19.5343    15       18.7204       19.5343 1.04e+08    4.35%
 347209  7736       19.5343    23       18.7204       19.5343 1.04e+08    4.35%
 348389  7702        cutoff             18.7204       19.5343 1.04e+08    4.35%
 349609  7603        cutoff             18.7204       19.5343 1.05e+08    4.35%
 350873  7563        cutoff             18.7204       19.5343 1.05e+08    4.35%
 352008  7558        cutoff             18.7204       19.5343 1.05e+08    4.35%
 353495  7487       19.5310     4       18.7204       19.5343 1.06e+08    4.35%
 354550  7424       19.5306     2       18.7204       19.5343 1.06e+08    4.35%
Elapsed time = 5798.19 sec. (4324170.49 ticks, tree = 236.69 MB, solutions = 12)
 355848  7372        cutoff             18.7204       19.5343 1.07e+08    4.35%
 356734  7321        cutoff             18.7204       19.5343 1.07e+08    4.35%
 357808  7314       19.5303    10       18.7204       19.5343 1.07e+08    4.35%
 358910  7271       19.5139     5       18.7204       19.5310 1.08e+08    4.33%
 360049  7199       19.5082     2       18.7204       19.5307 1.08e+08    4.33%
 361151  7141        cutoff             18.7204       19.5303 1.09e+08    4.33%
 362234  7159       19.5082    14       18.7204       19.5303 1.09e+08    4.33%
 363292  7113       19.5082    50       18.7204       19.5150 1.09e+08    4.24%
 364367  7065       19.5082     5       18.7204       19.5129 1.10e+08    4.23%
 365185  7041        cutoff             18.7204       19.5129 1.10e+08    4.23%
Elapsed time = 6040.89 sec. (4476883.76 ticks, tree = 221.15 MB, solutions = 12)
 366130  7049        cutoff             18.7204       19.5082 1.10e+08    4.21%
 367537  7038        cutoff             18.7204       19.5082 1.11e+08    4.21%
 368507  6962       19.5082    49       18.7204       19.5082 1.11e+08    4.21%
 369888  6935        cutoff             18.7204       19.5082 1.11e+08    4.21%
 370825  6904       19.5082    41       18.7204       19.5082 1.12e+08    4.21%
 372189  6878       19.5082    15       18.7204       19.5082 1.12e+08    4.21%
 373407  6854       19.5082    65       18.7204       19.5082 1.12e+08    4.21%
 374728  6871       19.5082    55       18.7204       19.5082 1.13e+08    4.21%
 375591  6793        cutoff             18.7204       19.5082 1.13e+08    4.21%
 376434  6784       19.5082    35       18.7204       19.5082 1.14e+08    4.21%
Elapsed time = 6281.31 sec. (4629780.63 ticks, tree = 208.68 MB, solutions = 12)
 377673  6784        cutoff             18.7204       19.5082 1.14e+08    4.21%
 378961  6760       19.5082    22       18.7204       19.5082 1.14e+08    4.21%
 380287  6687       19.5082     7       18.7204       19.5082 1.15e+08    4.21%
 381520  6654        cutoff             18.7204       19.5082 1.15e+08    4.21%
 382857  6605       19.5082    17       18.7204       19.5082 1.15e+08    4.21%
 383660  6609        cutoff             18.7204       19.5082 1.16e+08    4.21%
 384533  6527        cutoff             18.7204       19.5082 1.16e+08    4.21%
 385721  6469       19.5082     3       18.7204       19.5082 1.17e+08    4.21%
 387025  6328        cutoff             18.7204       19.5082 1.17e+08    4.21%
 387991  6255       19.4961    30       18.7204       19.5082 1.18e+08    4.21%
Elapsed time = 6530.20 sec. (4782523.22 ticks, tree = 186.55 MB, solutions = 12)
 390076  6322        cutoff             18.7204       19.3500 1.18e+08    3.36%
 391701  6313        cutoff             18.7204       19.3500 1.18e+08    3.36%
 393353  6467        cutoff             18.7204       19.1604 1.19e+08    2.35%
 394802  6484       19.1110    42       18.7204       19.1604 1.19e+08    2.35%
 396151  6592        cutoff             18.7204       19.1603 1.19e+08    2.35%
 397453  6614        cutoff             18.7204       19.1510 1.20e+08    2.30%
 398485  6626        cutoff             18.7204       19.1239 1.20e+08    2.16%
 399754  6646        cutoff             18.7204       19.1110 1.20e+08    2.09%
 400478  6665       19.1110    14       18.7204       19.1110 1.21e+08    2.09%
 402004  6692        cutoff             18.7204       19.1110 1.21e+08    2.09%
Elapsed time = 6765.81 sec. (4935224.37 ticks, tree = 203.54 MB, solutions = 12)
 403116  6698        cutoff             18.7204       19.1110 1.21e+08    2.09%
 404409  6674       19.0861    13       18.7204       19.1110 1.22e+08    2.09%
 405889  6634       19.0632     9       18.7204       19.1110 1.23e+08    2.09%
 406948  6625       19.0663    34       18.7204       19.1110 1.22e+08    2.09%
 408443  6631        cutoff             18.7204       19.1086 1.23e+08    2.07%
 409746  6625        cutoff             18.7204       19.1086 1.23e+08    2.07%
 410850  6511        cutoff             18.7204       19.1086 1.24e+08    2.07%
 411731  6511        cutoff             18.7204       19.0866 1.24e+08    1.96%
 412769  6466        cutoff             18.7204       19.0861 1.24e+08    1.95%
 413803  6418        cutoff             18.7204       19.0784 1.25e+08    1.91%
Elapsed time = 6990.06 sec. (5087968.00 ticks, tree = 191.88 MB, solutions = 12)
 415000  6429        cutoff             18.7204       19.0761 1.25e+08    1.90%
 416524  6438       19.0501    44       18.7204       19.0611 1.26e+08    1.82%
 417992  6510       19.0501    44       18.7204       19.0552 1.26e+08    1.79%
 419152  6523        cutoff             18.7204       19.0501 1.26e+08    1.76%
 420147  6545        cutoff             18.7204       19.0501 1.27e+08    1.76%
 421382  6539       19.0424    38       18.7204       19.0501 1.27e+08    1.76%
 422480  6566        cutoff             18.7204       19.0501 1.28e+08    1.76%
 423625  6594        cutoff             18.7204       19.0501 1.28e+08    1.76%
 424600  6629        cutoff             18.7204       19.0501 1.28e+08    1.76%
 425805  6664        cutoff             18.7204       19.0501 1.29e+08    1.76%
Elapsed time = 7212.39 sec. (5240722.04 ticks, tree = 202.71 MB, solutions = 12)
 426891  6677       19.0501     6       18.7204       19.0501 1.29e+08    1.76%
 427830  6633       18.8056     3       18.7204       19.0501 1.30e+08    1.76%
 428807  6632        cutoff             18.7204       19.0501 1.30e+08    1.76%
 429717  6603       19.0441     7       18.7204       19.0501 1.30e+08    1.76%
 430664  6539       19.0501    49       18.7204       19.0501 1.31e+08    1.76%
 431885  6519       19.0501    11       18.7204       19.0501 1.31e+08    1.76%
 433008  6533       19.0501     2       18.7204       19.0501 1.31e+08    1.76%
 434404  6538        cutoff             18.7204       19.0501 1.32e+08    1.76%
 435998  6470        cutoff             18.7204       19.0501 1.32e+08    1.76%
 437566  6454        cutoff             18.7204       19.0501 1.33e+08    1.76%
Elapsed time = 7420.25 sec. (5393496.65 ticks, tree = 194.82 MB, solutions = 12)
 439061  6436       18.8243    15       18.7204       19.0062 1.33e+08    1.53%
 440655  6266        cutoff             18.7204       18.9904 1.33e+08    1.44%
 442022  6169        cutoff             18.7204       18.9634 1.34e+08    1.30%
 443623  6018        cutoff             18.7204       18.9396 1.34e+08    1.17%
 445922  5825        cutoff             18.7204       18.9014 1.34e+08    0.97%
 449734  5129       18.8066    14       18.7204       18.8942 1.35e+08    0.93%
 452985  4131       18.7759     2       18.7204       18.8294 1.35e+08    0.58%
 458758   992        cutoff             18.7204       18.7892 1.36e+08    0.37%
 459633   829        cutoff             18.7204       18.7340 1.36e+08    0.07%
 460471   539        cutoff             18.7204       18.7293 1.36e+08    0.05%
Elapsed time = 7607.64 sec. (5546263.14 ticks, tree = 5.74 MB, solutions = 12)
 460762   541       18.7269    37       18.7204       18.7270 1.36e+08    0.04%
 461206   231        cutoff             18.7204       18.7270 1.37e+08    0.04%
 462061   249        cutoff             18.7204       18.7270 1.37e+08    0.04%
 462269   204       18.7270    32       18.7204       18.7270 1.37e+08    0.04%

Clique cuts applied:  5
Cover cuts applied:  20
Implied bound cuts applied:  17
Flow cuts applied:  2
Mixed integer rounding cuts applied:  14

Root node processing (before b&c):
  Real time             =    6.08 sec. (6028.09 ticks)
Parallel b&c, 8 threads:
  Real time             = 7658.22 sec. (5609559.51 ticks)
  Sync time (average)   = 1246.10 sec.
  Wait time (average)   =    0.01 sec.
                          ------------
Total (root+branch&cut) = 7664.30 sec. (5615587.60 ticks)

Solution pool: 12 solutions saved.

MIP - Integer optimal, tolerance (0.0001/1e-06):  Objective =  1.8720398137e+01
Current MIP best bound =  1.8722263511e+01 (gap = 0.00186537, 0.01%)
Solution time = 7664.30 sec.  Iterations = 137469350  Nodes = 462290 (184)
Deterministic time = 5615587.64 ticks  (732.69 ticks/sec)

CPLEX> Incumbent solution written to file 'C:\Users\sergio\AppData\Local\Temp\tmp5byryx32.cplex.sol'.
CPLEX> model: lac__D.mat

{'model_id': 'lac__D', 'deleted_reactions': 'PGI; PPM2; PFL; PDH', 'objective_value': 18.720398137187157, 'gap': 9.963398986176356e-05, 'time': 7664.3}

Welcome to IBM(R) ILOG(R) CPLEX(R) Interactive Optimizer 12.8.0.0
  with Simplex, Mixed Integer & Barrier Optimizers
5725-A06 5725-A29 5724-Y48 5724-Y49 5724-Y54 5724-Y55 5655-Y21
Copyright IBM Corp. 1988, 2017.  All Rights Reserved.

Type 'help' for a list of available commands.
Type 'help' followed by a command name for more
information on commands.

CPLEX> Logfile 'cplex.log' closed.
Logfile 'C:\Users\sergio\AppData\Local\Temp\tmpdq1rfm5z.cplex.log' open.
CPLEX> New value for emphasis for MIP optimization: 3
CPLEX> New value for type of bound strengthening: 1
CPLEX> New value for extreme numerical caution emphasis: yes
CPLEX> New value for integrality tolerance: 1e-08
CPLEX> New value for type of scaling used: 1
CPLEX> New value for time limit in seconds: 10000
CPLEX> Problem 'C:\Users\sergio\AppData\Local\Temp\tmphyk4h5ur.pyomo.lp' read.
Read time = 0.00 sec. (1.48 ticks)
CPLEX> Warning: no MIP start values read, no MIP start loaded.
MIP start file 'C:\Users\sergio\AppData\Local\Temp\tmpotwezcs0.cplex.mst' read.
CPLEX> Problem name         : C:\Users\sergio\AppData\Local\Temp\tmphyk4h5ur.pyomo.lp
Objective sense      : Maximize
Variables            :   13297  [Nneg: 1,  Fix: 303,  Box: 8399,  Free: 1878,
                                 Binary: 2716]
Objective nonzeros   :       1
Linear constraints   :   11691  [Less: 5044,  Greater: 2051,  Equal: 4596]
  Nonzeros           :   44763
  RHS nonzeros       :     558

Variables            : Min LB: -1000.000        Max UB: 1000.000       
Objective nonzeros   : Min   : 1.000000         Max   : 1.000000       
Linear constraints   :
  Nonzeros           : Min   : 2.000000e-06     Max   : 1000.000       
  RHS nonzeros       : Min   : 0.0001000000     Max   : 2712.000       
CPLEX> CPXPARAM_Read_Scale                              1
CPXPARAM_TimeLimit                               10000
CPXPARAM_Emphasis_Numerical                      1
CPXPARAM_MIP_Tolerances_Integrality              1e-08
CPXPARAM_Preprocessing_BoundStrength             1
CPXPARAM_Emphasis_MIP                            3
1 of 1 MIP starts provided solutions.
MIP start 'm1' defined initial solution with objective 7.3084.
Tried aggregator 5 times.
MIP Presolve eliminated 6568 rows and 6308 columns.
MIP Presolve modified 2403 coefficients.
Aggregator did 1413 substitutions.
Reduced MIP has 3710 rows, 5575 columns, and 21516 nonzeros.
Reduced MIP has 277 binaries, 0 generals, 0 SOSs, and 0 indicators.
Presolve time = 0.06 sec. (76.44 ticks)
Probing fixed 0 vars, tightened 8 bounds.
Probing time = 0.02 sec. (0.73 ticks)
Cover probing fixed 0 vars, tightened 853 bounds.
Tried aggregator 1 time.
MIP Presolve eliminated 32 rows and 90 columns.
MIP Presolve modified 391 coefficients.
Reduced MIP has 3678 rows, 5485 columns, and 21219 nonzeros.
Reduced MIP has 277 binaries, 0 generals, 0 SOSs, and 0 indicators.
Presolve time = 0.00 sec. (11.87 ticks)
Probing fixed 0 vars, tightened 23 bounds.
Probing time = 0.02 sec. (0.57 ticks)
Cover probing fixed 0 vars, tightened 815 bounds.
Probing added 13 nonzeros.
Clique table members: 5.
MIP emphasis: best bound.
MIP search method: dynamic search.
Parallel mode: deterministic, using up to 8 threads.
Root relaxation solution time = 0.25 sec. (316.24 ticks)

        Nodes                                         Cuts/
   Node  Left     Objective  IInf  Best Integer    Best Bound    ItCnt     Gap

*     0+    0                            7.3084     1000.0000              --- 
      0     0       11.5235    14        7.3084       11.5235       50   57.68%
      0     2       11.5235    14        7.3084       11.5235       50   57.68%
Elapsed time = 9.27 sec. (9055.91 ticks, tree = 0.01 MB, solutions = 1)
      4     3       11.5235    27        7.3084       11.5235      123   57.68%
     14    11        7.6549    24        7.3084       11.5235      410   57.68%
     22     4       11.5235    24        7.3084       11.5235     1996   57.68%
     36    24       11.5211    19        7.3084       11.5235     6659   57.68%
     48    32       11.5235    10        7.3084       11.5235    11222   57.68%
     63    43       11.5235    23        7.3084       11.5235    18128   57.68%
     78    49       11.5235    11        7.3084       11.5235    23435   57.68%
     85    54       11.5235    39        7.3084       11.5235    25985   57.68%
    101    57       11.5235    22        7.3084       11.5235    29917   57.68%
    156    96       11.5235    11        7.3084       11.5235    40119   57.68%
Elapsed time = 13.45 sec. (12269.12 ticks, tree = 0.27 MB, solutions = 1)
    217   134       11.5235    18        7.3084       11.5235    57491   57.68%
    272   161       11.5235    28        7.3084       11.5235    75943   57.68%
    318   190       11.5235    14        7.3084       11.5235    99616   57.68%
    366   210       11.5235    10        7.3084       11.5235   116598   57.68%
    422   225       11.5235    17        7.3084       11.5235   137114   57.68%
    470   233        cutoff              7.3084       11.5235   150797   57.68%
    522   247        cutoff              7.3084       11.5235   187547   57.68%
    580   248       11.5235    16        7.3084       11.5235   200246   57.68%
    644   248       11.5235    25        7.3084       11.5235   234338   57.68%
    716   271       11.5235    12        7.3084       11.5235   253614   57.68%
Elapsed time = 26.11 sec. (21918.56 ticks, tree = 2.67 MB, solutions = 1)
    780   266       11.5235    11        7.3084       11.5235   278857   57.68%
    844   285        cutoff              7.3084       11.5235   330069   57.68%
    923   291        cutoff              7.3084       11.5235   328650   57.68%
    981   286        cutoff              7.3084       11.5235   345969   57.68%
   1041   307        cutoff              7.3084       11.5235   387053   57.68%
   1112   309       11.5235    12        7.3084       11.5235   389479   57.68%
   1175   316       11.5235    22        7.3084       11.5235   462046   57.68%
   1231   314       11.5235     8        7.3084       11.5235   476739   57.68%
   1285   326        cutoff              7.3084       11.5235   515727   57.68%
   1347   322       11.5235    23        7.3084       11.5235   515269   57.68%
Elapsed time = 38.56 sec. (31606.52 ticks, tree = 3.69 MB, solutions = 1)
   1406   327        cutoff              7.3084       11.5235   564381   57.68%
   1473   327        cutoff              7.3084       11.5235   567161   57.68%
   1542   337       11.5235    18        7.3084       11.5235   611885   57.68%
   1609   351        cutoff              7.3084       11.5235   633431   57.68%
   1677   353       11.5235    26        7.3084       11.5235   635855   57.68%
   1744   358        cutoff              7.3084       11.5235   662688   57.68%
   1807   373    infeasible              7.3084       11.5235   716851   57.68%
   1873   374       11.5235    15        7.3084       11.5235   727779   57.68%
   1935   379        cutoff              7.3084       11.5235   772273   57.68%
   1988   380       11.5235    16        7.3084       11.5235   775962   57.68%
Elapsed time = 51.67 sec. (41269.40 ticks, tree = 4.76 MB, solutions = 1)
   2049   396       11.5235    19        7.3084       11.5235   796053   57.68%
   2112   406        cutoff              7.3084       11.5235   828749   57.68%
   2163   421        cutoff              7.3084       11.5235   877457   57.68%
   2214   409        cutoff              7.3084       11.5235   873496   57.68%
   2273   425       11.5235    16        7.3084       11.5235   895116   57.68%
   2323   426       11.5235    17        7.3084       11.5235   910338   57.68%
   2383   433       11.5235    18        7.3084       11.5235   972874   57.68%
   2446   435        cutoff              7.3084       11.5235   969614   57.68%
   2509   443        cutoff              7.3084       11.5235  1019293   57.68%
   2566   442       11.5235    15        7.3084       11.5235  1045596   57.68%
Elapsed time = 63.52 sec. (50919.61 ticks, tree = 6.10 MB, solutions = 1)
   2636   443       11.5235    28        7.3084       11.5235  1057114   57.68%
   2685   447       11.5235    11        7.3084       11.5235  1077686   57.68%
   2760   468        cutoff              7.3084       11.5235  1133384   57.68%
   2826   469       11.5235    15        7.3084       11.5235  1146238   57.68%
   2896   474        cutoff              7.3084       11.5235  1185232   57.68%
   2966   481        cutoff              7.3084       11.5235  1221707   57.68%
   3034   480       11.5235    19        7.3084       11.5235  1211496   57.68%
   3094   480        cutoff              7.3084       11.5235  1233862   57.68%
   3162   485       11.5235    22        7.3084       11.5235  1271866   57.68%
   3230   502        cutoff              7.3084       11.5235  1314382   57.68%
Elapsed time = 75.70 sec. (60548.99 ticks, tree = 8.34 MB, solutions = 1)
   3297   495        cutoff              7.3084       11.5235  1310163   57.68%
   3364   535       11.5235    20        7.3084       11.5235  1369912   57.68%
   3430   541        cutoff              7.3084       11.5235  1389386   57.68%
   3496   562       11.5235    19        7.3084       11.5235  1416477   57.68%
   3554   556        cutoff              7.3084       11.5235  1413092   57.68%
   3614   569       11.5235    16        7.3084       11.5235  1434005   57.68%
   3684   570       11.5235    21        7.3084       11.5235  1452023   57.68%
   3750   589        cutoff              7.3084       11.5235  1503665   57.68%
   3823   592        cutoff              7.3084       11.5235  1521611   57.68%
   3886   602       11.5235    17        7.3084       11.5235  1548199   57.68%
Elapsed time = 89.25 sec. (70187.09 ticks, tree = 11.90 MB, solutions = 1)
   3958   595        cutoff              7.3084       11.5235  1532191   57.68%
   4036   606       11.5235    16        7.3084       11.5235  1585433   57.68%
   4104   605       11.5235    20        7.3084       11.5235  1580077   57.68%
   4165   623        cutoff              7.3084       11.5235  1638950   57.68%
   4231   627        cutoff              7.3084       11.5235  1676613   57.68%
   4287   640       11.5235    14        7.3084       11.5235  1685157   57.68%
   4340   647        cutoff              7.3084       11.5235  1700139   57.68%
   4406   648        cutoff              7.3084       11.5235  1703364   57.68%
   4471   682        cutoff              7.3084       11.5235  1762707   57.68%
   4530   699       11.5235    19        7.3084       11.5235  1805415   57.68%
Elapsed time = 102.56 sec. (79920.11 ticks, tree = 15.17 MB, solutions = 1)
   4605   696       11.5235    17        7.3084       11.5235  1793106   57.68%
   4679   711       11.5235     2        7.3084       11.5235  1841942   57.68%
   4739   705       11.5235    14        7.3084       11.5235  1827358   57.68%
   4812   720       11.5235    28        7.3084       11.5235  1845917   57.68%
   4875   722       11.5235    17        7.3084       11.5235  1878604   57.68%
   4940   736        cutoff              7.3084       11.5235  1937201   57.68%
   5008   740       11.5235    22        7.3084       11.5235  1923016   57.68%
   5068   749       11.5235    24        7.3084       11.5235  1963692   57.68%
   5128   751        cutoff              7.3084       11.5235  2018674   57.68%
   5191   755        cutoff              7.3084       11.5235  2030796   57.68%
Elapsed time = 114.45 sec. (89561.32 ticks, tree = 17.61 MB, solutions = 1)
   5264   771        cutoff              7.3084       11.5235  2056040   57.68%
   5318   771       11.5235    12        7.3084       11.5235  2071150   57.68%
   5378   812       11.5235     3        7.3084       11.5235  2142881   57.68%
   5438   813    infeasible              7.3084       11.5235  2167505   57.68%
   5503   782       11.5235    24        7.3084       11.5235  2131725   57.68%
   5551   823       11.5235    25        7.3084       11.5235  2188272   57.68%
   5594   831       11.5235    13        7.3084       11.5235  2221372   57.68%
   5659   852       11.5235    33        7.3084       11.5235  2256903   57.68%
   5716   869       11.4779    16        7.3084       11.5235  2284296   57.68%
   5932   884        cutoff              7.3084       11.5235  2355297   57.68%
Elapsed time = 130.61 sec. (102140.15 ticks, tree = 21.40 MB, solutions = 1)
   6162   926       11.5235    15        7.3084       11.5235  2471150   57.68%
   6474   983    infeasible              7.3084       11.5235  2586078   57.68%
*  6731+ 1020                            7.3568       11.5235            56.64%
*  6748+ 1020                            7.5364       11.5235            52.90%
   6752  1022    infeasible              7.5364       11.5235  2639516   52.90%
*  6778+ 1020                            7.5638       11.5235            52.35%
*  6832+ 1020                            7.5681       11.5235            52.26%
   6956  1065       11.5235    17        7.5681       11.5235  2768701   52.26%
   7173  1151    infeasible              7.5681       11.5235  2812106   52.26%
*  7352+ 1034                            7.5748       11.5235            52.13%
   7424  1208       11.5235    20        7.5748       11.5235  2862171   52.13%
   7528  1276       11.5235    29        7.5748       11.5235  2983384   52.13%
   7529  1276        8.7748    19        7.5748       11.5235  2987180   52.13%
   7586    12        9.8253     7        7.5748       11.5235  2998194   52.13%
   7912   185       11.5164    15        7.5748       11.5235  3053610   52.13%
Elapsed time = 179.47 sec. (150321.38 ticks, tree = 1.61 MB, solutions = 16)
   8186   269       11.5188    10        7.5748       11.5235  3119204   52.13%
   8506   383    infeasible              7.5748       11.5235  3221840   52.13%
   8938   480       11.5235    24        7.5748       11.5235  3403318   52.13%
*  9216+  486                            7.5769       11.5235            52.09%
   9222   536    infeasible              7.5769       11.5235  3460375   52.09%
*  9243+  523                            7.5769       11.5235            52.09%
*  9292+  530                            7.5769       11.5235            52.09%
*  9409+  486                            7.5784       11.5235            52.06%
   9619   642    infeasible              7.5784       11.5235  3515282   52.06%
  10112   761    infeasible              7.5784       11.5235  3650318   52.06%
  10528   858    infeasible              7.5784       11.5235  3767289   52.06%
  10991   906    infeasible              7.5784       11.5235  3896736   52.06%
  11550   997    infeasible              7.5784       11.5235  4041127   52.06%
  11856  1072       11.4779    18        7.5784       11.5235  4132684   52.06%
Elapsed time = 223.55 sec. (188611.49 ticks, tree = 9.91 MB, solutions = 19)
  12417  1124    infeasible              7.5784       11.5235  4221518   52.06%
  12912  1209    infeasible              7.5784       11.5235  4381132   52.06%
  13308  1249    infeasible              7.5784       11.5235  4446230   52.06%
* 13547+ 1256                            7.6038       11.5235            51.55%
  13553  1259       11.5235    11        7.6038       11.5235  4512936   51.55%
  13799  1305    infeasible              7.6038       11.5235  4583526   51.55%
  14059  1360       11.5235     8        7.6038       11.5235  4655617   51.55%
  14528  1443       11.5235    10        7.6038       11.5235  4776371   51.55%
  14977  1483    infeasible              7.6038       11.5235  4826133   51.55%
  15508  1545    infeasible              7.6038       11.5235  4931744   51.55%
  16146  1603    infeasible              7.6038       11.5235  5027765   51.55%
Elapsed time = 267.25 sec. (226860.38 ticks, tree = 13.22 MB, solutions = 20)
  16790  1726       11.5235    11        7.6038       11.5235  5180652   51.55%
  17440  1924       11.5235    13        7.6038       11.5235  5317201   51.55%
  17817  2011       11.5235     9        7.6038       11.5235  5421673   51.55%
  18259  2058        cutoff              7.6038       11.5235  5517352   51.55%
  18730  2219       11.5235    14        7.6038       11.5235  5616603   51.55%
  19285  2313    infeasible              7.6038       11.5235  5754061   51.55%
  19923  2403    infeasible              7.6038       11.5235  5850344   51.55%
  20475  2617       11.5235     1        7.6038       11.5235  6054226   51.55%
  20822  2679    infeasible              7.6038       11.5235  6132261   51.55%
  21368  2752       11.5235    11        7.6038       11.5235  6226832   51.55%
Elapsed time = 310.97 sec. (265070.96 ticks, tree = 23.75 MB, solutions = 20)
  21854  2858    infeasible              7.6038       11.5235  6357474   51.55%
  22476  2894    infeasible              7.6038       11.5235  6462873   51.55%
  23130  2993       11.5235    17        7.6038       11.5235  6590083   51.55%
  23678  3078    infeasible              7.6038       11.5235  6743739   51.55%
  24152  3155    infeasible              7.6038       11.5235  6848553   51.55%
  24747  3225       11.5235    21        7.6038       11.5235  6976491   51.55%
  25313  3294    infeasible              7.6038       11.5235  7074614   51.55%
  25867  3377       11.5235     7        7.6038       11.5235  7209641   51.55%
  26489  3411    infeasible              7.6038       11.5235  7295285   51.55%
  27023  3529       11.5235    13        7.6038       11.5235  7468875   51.55%
Elapsed time = 354.69 sec. (303300.52 ticks, tree = 26.94 MB, solutions = 20)
  27567  3627       11.5235    17        7.6038       11.5235  7559649   51.55%
  28105  3696    infeasible              7.6038       11.5235  7704557   51.55%
  28603  3780    infeasible              7.6038       11.5235  7860351   51.55%
  29133  3837       11.5235    39        7.6038       11.5235  7999262   51.55%
  29561  3893       11.5235     8        7.6038       11.5235  8156466   51.55%
  30039  3920       11.5235    13        7.6038       11.5235  8252599   51.55%
  30582  3945       11.5235    11        7.6038       11.5235  8323695   51.55%
  31077  3991       11.5235    19        7.6038       11.5235  8452209   51.55%
  31555  4118    infeasible              7.6038       11.5235  8654738   51.55%
  32060  4119    infeasible              7.6038       11.5235  8670064   51.55%
Elapsed time = 398.25 sec. (341507.13 ticks, tree = 30.26 MB, solutions = 20)
  32639  4281    infeasible              7.6038       11.5235  8914665   51.55%
  33356  4301       11.5235    17        7.6038       11.5235  8940952   51.55%
  33968  4392       11.5235    31        7.6038       11.5235  9184872   51.55%
* 34442+ 4403                            7.6040       11.5235            51.55%
* 34463+ 4403                            7.6079       11.5235            51.47%
  34486  4459       11.5235    18        7.6079       11.5235  9374274   51.47%
  34976  4507    infeasible              7.6079       11.5235  9486402   51.47%
* 35058+ 4403                            7.6395       11.5235            50.84%
  35515  4591       11.5235    17        7.6395       11.5235  9591073   50.84%
  35891  4611       11.5235    14        7.6395       11.5235  9684053   50.84%
  36354  4699    infeasible              7.6395       11.5235  9898290   50.84%
  36800  4658    infeasible              7.6395       11.5235  9864229   50.84%
  37243  4737       11.5235    19        7.6395       11.5235 10043424   50.84%
Elapsed time = 444.06 sec. (379711.75 ticks, tree = 33.42 MB, solutions = 23)
  37611  4766       11.5235     2        7.6395       11.5235 10141763   50.84%
  38061  4858       11.5235     5        7.6395       11.5235 10258687   50.84%
  38568  4883    infeasible              7.6395       11.5235 10364492   50.84%
  38914  4941    infeasible              7.6395       11.5235 10477402   50.84%
  39496  5048    infeasible              7.6395       11.5235 10676453   50.84%
  40011  5135    infeasible              7.6395       11.5235 10752392   50.84%
  40476  5184        9.6554     8        7.6395       11.5235 10861125   50.84%
  40714  5360       11.5235     9        7.6395       11.5235 11048876   50.84%
  41013  5374       11.5235    19        7.6395       11.5235 11073403   50.84%
  41364  5447    infeasible              7.6395       11.5235 11143572   50.84%
Elapsed time = 487.88 sec. (417931.17 ticks, tree = 41.45 MB, solutions = 23)
  41677  5500       11.5235    27        7.6395       11.5235 11221921   50.84%
  41901  5562       11.5235    11        7.6395       11.5235 11262839   50.84%
  42060  5630       10.1808    14        7.6395       11.5235 11338960   50.84%
  42230  5644       11.5235    12        7.6395       11.5235 11393165   50.84%
  42536  5674    infeasible              7.6395       11.5235 11434337   50.84%
  42843  5693       11.5235     7        7.6395       11.5235 11457040   50.84%
  43172  5720    infeasible              7.6395       11.5235 11496861   50.84%
  43466  5763    infeasible              7.6395       11.5235 11583876   50.84%
  43809  5763    infeasible              7.6395       11.5235 11651769   50.84%
  44156  5812       11.5235     7        7.6395       11.5235 11704399   50.84%
Elapsed time = 530.77 sec. (456202.72 ticks, tree = 43.01 MB, solutions = 23)
  44471  5868    infeasible              7.6395       11.5235 11773443   50.84%
  44770  5895    infeasible              7.6395       11.5235 11825611   50.84%
  45063  5944    infeasible              7.6395       11.5235 11924255   50.84%
  45338  5997    infeasible              7.6395       11.5235 12003022   50.84%
  45588  6001    infeasible              7.6395       11.5235 11990891   50.84%
  45855  6037    infeasible              7.6395       11.5235 12065253   50.84%
  46218  6080    infeasible              7.6395       11.5235 12140736   50.84%
  46586  6100       11.5235    13        7.6395       11.5235 12165672   50.84%
  46863  6114    infeasible              7.6395       11.5235 12244114   50.84%
  47107  6178       11.5235    11        7.6395       11.5235 12279142   50.84%
Elapsed time = 574.47 sec. (494531.87 ticks, tree = 45.10 MB, solutions = 23)
  47442  6204    infeasible              7.6395       11.5235 12355448   50.84%
  47747  6243    infeasible              7.6395       11.5235 12399147   50.84%
  48065  6311    infeasible              7.6395       11.5235 12460051   50.84%
  48391  6400       11.5235     9        7.6395       11.5235 12564308   50.84%
  48659  6406    infeasible              7.6395       11.5235 12581261   50.84%
  48924  6447       11.5235    20        7.6395       11.5235 12632961   50.84%
  49256  6477    infeasible              7.6395       11.5235 12670514   50.84%
  49538  6538    infeasible              7.6395       11.5235 12734200   50.84%
  49743  6574       11.5235    10        7.6395       11.5235 12788666   50.84%
  50031  6591    infeasible              7.6395       11.5235 12824113   50.84%
Elapsed time = 621.42 sec. (532799.67 ticks, tree = 46.39 MB, solutions = 23)
  50324  6594    infeasible              7.6395       11.5235 12854990   50.84%
  50587  6638    infeasible              7.6395       11.5235 12909717   50.84%
  50920  6666       11.5235    17        7.6395       11.5235 12948482   50.84%
  51145  6767       11.5188    12        7.6395       11.5235 13048339   50.84%
  51341  6782       11.5235    11        7.6395       11.5235 13064639   50.84%
  51585  6765    infeasible              7.6395       11.5235 13096390   50.84%
  51870  6858    infeasible              7.6395       11.5235 13134381   50.84%
  52187  6824    infeasible              7.6395       11.5235 13188964   50.84%
  52530  6892    infeasible              7.6395       11.5235 13269205   50.84%
  52804  6945       11.5235    16        7.6395       11.5235 13329304   50.84%
Elapsed time = 665.36 sec. (571088.09 ticks, tree = 49.09 MB, solutions = 23)
  53110  6980    infeasible              7.6395       11.5235 13393231   50.84%
  53460  7050    infeasible              7.6395       11.5235 13450316   50.84%
  53755  7132       11.5235     5        7.6395       11.5235 13549395   50.84%
  54106  7176    infeasible              7.6395       11.5235 13595936   50.84%
  54393  7227    infeasible              7.6395       11.5235 13648885   50.84%
  54821  7282    infeasible              7.6395       11.5235 13729157   50.84%
  55213  7276    infeasible              7.6395       11.5235 13723978   50.84%
  55526  7293    infeasible              7.6395       11.5235 13773474   50.84%
  55892  7353       11.5235    18        7.6395       11.5235 13883038   50.84%
  56528  7405    infeasible              7.6395       11.5235 13954333   50.84%
Elapsed time = 704.09 sec. (609369.49 ticks, tree = 48.43 MB, solutions = 23)
  57079  7471    infeasible              7.6395       11.5235 14107533   50.84%
  57534  7520       11.5235     8        7.6395       11.5235 14172755   50.84%
  57797  7584    infeasible              7.6395       11.5235 14239369   50.84%
  58250  7577    infeasible              7.6395       11.5235 14257830   50.84%
  58683  7677    infeasible              7.6395       11.5235 14459559   50.84%
  59165  7744    infeasible              7.6395       11.5235 14515040   50.84%
  59636  7757    infeasible              7.6395       11.5235 14535568   50.84%
  59937  7761    infeasible              7.6395       11.5235 14569015   50.84%
  60347  7770    infeasible              7.6395       11.5235 14676899   50.84%
  60853  7819       11.5235    22        7.6395       11.5235 14758133   50.84%
Elapsed time = 747.63 sec. (647621.60 ticks, tree = 51.12 MB, solutions = 23)
  61410  7987    infeasible              7.6395       11.5235 14972321   50.84%
  61848  7982       11.5235    11        7.6395       11.5235 14953130   50.84%
  62088  8096    infeasible              7.6395       11.5235 15057454   50.84%
  62302  8153       11.5235    19        7.6395       11.5235 15129137   50.84%
  62646  8175       11.5235    17        7.6395       11.5235 15163185   50.84%
  63049  8210    infeasible              7.6395       11.5235 15243615   50.84%
  63552  8216       11.5235    28        7.6395       11.5235 15261398   50.84%
  64140  8310    infeasible              7.6395       11.5235 15431674   50.84%
  64639  8309       11.5235    22        7.6395       11.5235 15474848   50.84%
  65262  8339    infeasible              7.6395       11.5235 15502533   50.84%
Elapsed time = 791.17 sec. (685893.99 ticks, tree = 54.04 MB, solutions = 23)
  65913  8451    infeasible              7.6395       11.5235 15786480   50.84%
  66455  8541    infeasible              7.6395       11.5235 15879058   50.84%
  66987  8548    infeasible              7.6395       11.5235 15926119   50.84%
  67405  8614    infeasible              7.6395       11.5235 16095526   50.84%
  67789  8658       11.5235     6        7.6395       11.5235 16137609   50.84%
  68165  8649       11.5235    13        7.6395       11.5235 16174434   50.84%
  68547  8691    infeasible              7.6395       11.5235 16263343   50.84%
  68883  8721    infeasible              7.6395       11.5235 16344453   50.84%
  69435  8772    infeasible              7.6395       11.5235 16484872   50.84%
  70164  8833       11.5235    12        7.6395       11.5235 16611934   50.84%
Elapsed time = 838.55 sec. (724130.84 ticks, tree = 56.11 MB, solutions = 23)
  70808  8859       11.5235    25        7.6395       11.5235 16627227   50.84%
  71317  9001       11.5235     9        7.6395       11.5235 16886039   50.84%
  71916  9057       11.5235    10        7.6395       11.5235 16960387   50.84%
  72456  9076       11.5235    17        7.6395       11.5235 17002888   50.84%
  72870  9094    infeasible              7.6395       11.5235 17073036   50.84%
  73281  9107       11.5235    35        7.6395       11.5235 17166653   50.84%
  73828  9111       11.5235    40        7.6395       11.5235 17249510   50.84%
  74381  9120       11.5235    16        7.6395       11.5235 17262972   50.84%
  75007  9220    infeasible              7.6395       11.5235 17468348   50.84%
  75479  9247    infeasible              7.6395       11.5235 17551497   50.84%
Elapsed time = 883.06 sec. (762338.38 ticks, tree = 58.68 MB, solutions = 23)
  75997  9301    infeasible              7.6395       11.5235 17717768   50.84%
  76490  9302    infeasible              7.6395       11.5235 17721717   50.84%
  76914  9325       11.5235    13        7.6395       11.5235 17857975   50.84%
  77385  9375    infeasible              7.6395       11.5235 17981991   50.84%
  77900  9388    infeasible              7.6395       11.5235 17999988   50.84%
  78493  9494       11.5235    18        7.6395       11.5235 18212016   50.84%
  79044  9568    infeasible              7.6395       11.5235 18287411   50.84%
  79592  9624    infeasible              7.6395       11.5235 18397750   50.84%
  80045  9668        8.0899     9        7.6395       11.5235 18459112   50.84%
  80564  9680       11.5235    16        7.6395       11.5235 18506213   50.84%
Elapsed time = 927.16 sec. (800649.21 ticks, tree = 61.56 MB, solutions = 23)
  81047  9816       11.5235    23        7.6395       11.5235 18726105   50.84%
  81532  9770       11.5235    15        7.6395       11.5235 18655878   50.84%
  81838  9924       11.5235    15        7.6395       11.5235 18838305   50.84%
  82209 10028    infeasible              7.6395       11.5235 18921161   50.84%
  82779 10133       11.5235    15        7.6395       11.5235 19016327   50.84%
  83227 10067    infeasible              7.6395       11.5235 18995380   50.84%
  83806 10243       11.5235    12        7.6395       11.5235 19169033   50.84%
  84333 10404       11.5235     4        7.6395       11.5235 19277177   50.84%
  84859 10686       11.5235    15        7.6395       11.5235 19470112   50.84%
  85452 10584    infeasible              7.6395       11.5235 19432076   50.84%
Elapsed time = 970.91 sec. (838881.98 ticks, tree = 67.90 MB, solutions = 23)
  85928 10798    infeasible              7.6395       11.5235 19592835   50.84%
  86445 10899        9.6931    18        7.6395       11.5235 19706039   50.84%
  86960 10952    infeasible              7.6395       11.5235 19808889   50.84%
  87494 10955       11.5235    16        7.6395       11.5235 19827965   50.84%
  88007 11051    infeasible              7.6395       11.5235 20004870   50.84%
  88514 11097    infeasible              7.6395       11.5235 20075546   50.84%
  89216 11179    infeasible              7.6395       11.5235 20217726   50.84%
  89921 11370    infeasible              7.6395       11.5235 20474847   50.84%
  90630 11504    infeasible              7.6395       11.5235 20607297   50.84%
  91157 11503    infeasible              7.6395       11.5235 20629322   50.84%
Elapsed time = 1015.28 sec. (877086.86 ticks, tree = 72.58 MB, solutions = 23)
  91735 11543    infeasible              7.6395       11.5235 20735093   50.84%
  92160 11596    infeasible              7.6395       11.5235 20950020   50.84%
  92808 11569       11.5235     3        7.6395       11.5235 20872648   50.84%
  93751 11676       11.5235    28        7.6395       11.5235 21159084   50.84%
  94601 11699       11.5235    11        7.6395       11.5235 21218994   50.84%
  95368 11797       11.5235    14        7.6395       11.5235 21446048   50.84%
  96056 11874    infeasible              7.6395       11.5235 21536500   50.84%
  96769 12056    infeasible              7.6395       11.5235 21907871   50.84%
  97393 12068       11.5235    18        7.6395       11.5235 21928684   50.84%
  97954 12224       11.5235    19        7.6395       11.5235 22179293   50.84%
Elapsed time = 1058.55 sec. (915294.79 ticks, tree = 77.13 MB, solutions = 23)
  98720 12228       11.5235     8        7.6395       11.5235 22198317   50.84%
  99387 12333       11.5235     7        7.6395       11.5235 22304703   50.84%
 100068 12329       11.5235    24        7.6395       11.5235 22395396   50.84%
 100739 12464    infeasible              7.6395       11.5235 22604213   50.84%
 101190 12562       11.5235     6        7.6395       11.5235 22751412   50.84%
 101604 12626       11.5235    21        7.6395       11.5235 22880710   50.84%
 102079 12631    infeasible              7.6395       11.5235 22904365   50.84%
 102493 12748       11.5235     5        7.6395       11.5235 23090199   50.84%
 103097 12855       11.5235    11        7.6395       11.5235 23346796   50.84%
 103539 12849       11.5235    20        7.6395       11.5235 23353612   50.84%
Elapsed time = 1102.13 sec. (953512.76 ticks, tree = 80.89 MB, solutions = 23)
 103953 12979    infeasible              7.6395       11.5235 23561048   50.84%
 104640 12993       11.5235     8        7.6395       11.5235 23609285   50.84%
 105294 13047       11.5235    18        7.6395       11.5235 23671109   50.84%
 106073 13146       11.5235    25        7.6395       11.5235 23904087   50.84%
 106746 13198    infeasible              7.6395       11.5235 24036229   50.84%
 107306 13209    infeasible              7.6395       11.5235 24063440   50.84%
 107946 13363    infeasible              7.6395       11.5235 24371195   50.84%
 108397 13410        cutoff              7.6395       11.5235 24405628   50.84%
 108737 13509    infeasible              7.6395       11.5235 24655673   50.84%
 109159 13607    infeasible              7.6395       11.5235 24791069   50.84%
Elapsed time = 1146.16 sec. (991753.34 ticks, tree = 88.33 MB, solutions = 23)
 109595 13728    infeasible              7.6395       11.5235 25017203   50.84%
 110254 13660    infeasible              7.6395       11.5235 24899821   50.84%
 110888 13795    infeasible              7.6395       11.5235 25080227   50.84%
 111366 13905    infeasible              7.6395       11.5235 25263382   50.84%
 111798 14053       11.5235     1        7.6395       11.5235 25521731   50.84%
 112292 14193       11.5235    33        7.6395       11.5235 25668730   50.84%
 112848 14211       11.5235     8        7.6395       11.5235 25720618   50.84%
 113405 14225        8.9775    16        7.6395       11.5235 25760908   50.84%
 113925 14441       11.5235    23        7.6395       11.5235 26024564   50.84%
 114674 14452       11.5235    11        7.6395       11.5235 26051228   50.84%
Elapsed time = 1190.45 sec. (1029979.33 ticks, tree = 94.73 MB, solutions = 23)
 115176 14562       11.5235    26        7.6395       11.5235 26172025   50.84%
 115809 14896        9.8495    21        7.6395       11.5235 26529061   50.84%
 116326 14960    infeasible              7.6395       11.5235 26645204   50.84%
 116705 15031       11.5235    27        7.6395       11.5235 26733143   50.84%
 117175 15074       11.5235    10        7.6395       11.5235 26774581   50.84%
 117829 15104    infeasible              7.6395       11.5235 26800754   50.84%
 118491 15256       11.5235    23        7.6395       11.5235 27130255   50.84%
 119132 15491        9.2758    21        7.6395       11.5235 27403746   50.84%
 119728 15511       11.5235     4        7.6395       11.5235 27459815   50.84%
 120442 15564    infeasible              7.6395       11.5235 27523067   50.84%
Elapsed time = 1234.95 sec. (1068182.27 ticks, tree = 102.71 MB, solutions = 23)
 120987 15847       11.5235    25        7.6395       11.5235 27876702   50.84%
 121427 15944        cutoff              7.6395       11.5235 27970499   50.84%
 121762 16081       11.5235    36        7.6395       11.5235 28161787   50.84%
 122285 16038    infeasible              7.6395       11.5235 28092993   50.84%
 122780 16180    infeasible              7.6395       11.5235 28344043   50.84%
 123349 16187    infeasible              7.6395       11.5235 28304254   50.84%
 123854 16335       11.5235    15        7.6395       11.5235 28469409   50.84%
 124303 16364       11.5235     6        7.6395       11.5235 28585095   50.84%
 124904 16484       11.5235    25        7.6395       11.5235 28743558   50.84%
 125436 16562       11.5235    28        7.6395       11.5235 28850442   50.84%
Elapsed time = 1279.41 sec. (1106391.62 ticks, tree = 107.12 MB, solutions = 23)
 125946 16560    infeasible              7.6395       11.5235 28895012   50.84%
 126490 16816    infeasible              7.6395       11.5235 29213375   50.84%
 127024 16742       11.5235    18        7.6395       11.5235 29212985   50.84%
 127516 16916    infeasible              7.6395       11.5235 29393135   50.84%
*127555+16680                            7.6800       11.5235            50.05%
 128177 16982       11.5235    32        7.6800       11.5235 29554193   50.05%
 128613 17052    infeasible              7.6800       11.5235 29671895   50.05%
 129007 17112       10.2390    26        7.6800       11.5235 29733057   50.05%
 129460 17196       11.5235    15        7.6800       11.5235 29901565   50.05%
 129908 17259    infeasible              7.6800       11.5235 29991189   50.05%
 130409 17304    infeasible              7.6800       11.5235 30065926   50.05%
Elapsed time = 1323.64 sec. (1144616.56 ticks, tree = 113.48 MB, solutions = 24)
 130736 17385       11.5235    25        7.6800       11.5235 30244489   50.05%
 131184 17390       11.5235    24        7.6800       11.5235 30266984   50.05%
 131855 17507    infeasible              7.6800       11.5235 30413096   50.05%
 132286 17768    infeasible              7.6800       11.5235 30583425   50.05%
 132826 17824       11.5235    21        7.6800       11.5235 30687107   50.05%
 133382 17806       11.5235    26        7.6800       11.5235 30677068   50.05%
 133921 17908    infeasible              7.6800       11.5235 30819366   50.05%
 134569 18008       11.5235     4        7.6800       11.5235 31040327   50.05%
 135087 18156    infeasible              7.6800       11.5235 31334175   50.05%
 135545 18174    infeasible              7.6800       11.5235 31388421   50.05%
Elapsed time = 1370.19 sec. (1182855.81 ticks, tree = 121.41 MB, solutions = 24)
 136075 18282       11.5235    27        7.6800       11.5235 31469393   50.05%
 136560 18329       11.5235    12        7.6800       11.5235 31529444   50.05%
 137043 18356       11.5235     9        7.6800       11.5235 31587309   50.05%
 137444 18445    infeasible              7.6800       11.5235 31723063   50.05%
 138043 18508    infeasible              7.6800       11.5235 31781673   50.05%
 138561 18538    infeasible              7.6800       11.5235 31799317   50.05%
 139137 18737    infeasible              7.6800       11.5235 32166211   50.05%
 139732 18688    infeasible              7.6800       11.5235 32123300   50.05%
 140341 18821    infeasible              7.6800       11.5235 32342765   50.05%
 140841 18905       11.5235    12        7.6800       11.5235 32524184   50.05%
Elapsed time = 1415.92 sec. (1221098.76 ticks, tree = 125.85 MB, solutions = 24)
 141444 18968       11.5235    24        7.6800       11.5235 32667758   50.05%
 142070 18943    infeasible              7.6800       11.5235 32583470   50.05%
 142514 19178       11.5235     3        7.6800       11.5235 33006395   50.05%
 142917 19084       11.5235     3        7.6800       11.5235 32851174   50.05%
 143349 19291    infeasible              7.6800       11.5235 33222829   50.05%
 143964 19292       11.5235     4        7.6800       11.5235 33214982   50.05%
 144496 19374        cutoff              7.6800       11.5235 33424059   50.05%
 145088 19400    infeasible              7.6800       11.5235 33565004   50.05%
 145631 19381       11.5235    16        7.6800       11.5235 33532122   50.05%
 146049 19567    infeasible              7.6800       11.5235 33858068   50.05%
Elapsed time = 1461.50 sec. (1259303.63 ticks, tree = 129.32 MB, solutions = 24)
 146179 19590       11.5235    24        7.6800       11.5235 33867156   50.05%
 146411 19617    infeasible              7.6800       11.5235 33912716   50.05%
 146978 19734       11.5235    15        7.6800       11.5235 34035417   50.05%
 147727 19820    infeasible              7.6800       11.5235 34145974   50.05%
 148328 19947       11.5235    24        7.6800       11.5235 34483195   50.05%
 148953 19975       11.5235     5        7.6800       11.5235 34534258   50.05%
 149453 20051    infeasible              7.6800       11.5235 34733648   50.05%
 149841 20036    infeasible              7.6800       11.5235 34673649   50.05%
 150292 20139       11.5235    15        7.6800       11.5235 34956831   50.05%
 150733 20111    infeasible              7.6800       11.5235 34896195   50.05%
Elapsed time = 1511.92 sec. (1297650.10 ticks, tree = 132.63 MB, solutions = 24)
 151053 20223    infeasible              7.6800       11.5235 35172523   50.05%
 151392 20226    infeasible              7.6800       11.5235 35190307   50.05%
 151775 20277       11.5235    26        7.6800       11.5235 35306689   50.05%
 152242 20388        9.5506    11        7.6800       11.5235 35425210   50.05%
 152802 20398        cutoff              7.6800       11.5235 35529392   50.05%
 153393 20458        cutoff              7.6800       11.5235 35602970   50.05%
 153955 20540       11.5235     5        7.6800       11.5235 35769076   50.05%
 154406 20625       11.5235    24        7.6800       11.5235 35941006   50.05%
 154751 20680    infeasible              7.6800       11.5235 36096974   50.05%
 154997 20704    infeasible              7.6800       11.5235 36288006   50.05%
Elapsed time = 1560.70 sec. (1335896.68 ticks, tree = 135.86 MB, solutions = 24)
 155218 20727       11.5235    28        7.6800       11.5235 36270768   50.05%
 155680 20711       11.5235    25        7.6800       11.5235 36357214   50.05%
 156197 20713       11.5235    38        7.6800       11.5235 36374078   50.05%
 156767 20826       11.5235    17        7.6800       11.5235 36592949   50.05%
 157474 20890       11.5235     6        7.6800       11.5235 36727089   50.05%
 158053 20934    infeasible              7.6800       11.5235 36808921   50.05%
 158613 21051       11.5235     6        7.6800       11.5235 37072444   50.05%
 159132 21009    infeasible              7.6800       11.5235 36980361   50.05%
 159617 21107    infeasible              7.6800       11.5235 37272186   50.05%
 160109 21192       11.5235    25        7.6800       11.5235 37404561   50.05%
Elapsed time = 1612.56 sec. (1374116.34 ticks, tree = 137.91 MB, solutions = 24)
 160654 21237       11.5235    47        7.6800       11.5235 37469113   50.05%
 161081 21252       11.5235    20        7.6800       11.5235 37487779   50.05%
 161519 21300    infeasible              7.6800       11.5235 37678359   50.05%
 161872 21361    infeasible              7.6800       11.5235 37785024   50.05%
 162223 21453       11.5235    18        7.6800       11.5235 37950698   50.05%
 162584 21648       11.5235    26        7.6800       11.5235 38150773   50.05%
 163059 21657    infeasible              7.6800       11.5235 38179038   50.05%
 163496 21679    infeasible              7.6800       11.5235 38241284   50.05%
 164062 21901    infeasible              7.6800       11.5235 38517628   50.05%
 164690 21834       11.5235     4        7.6800       11.5235 38423751   50.05%
Elapsed time = 1656.22 sec. (1412318.11 ticks, tree = 144.05 MB, solutions = 24)
 165363 21911       11.5235     4        7.6800       11.5235 38562675   50.05%
 165753 21992    infeasible              7.6800       11.5235 38750275   50.05%
 166318 22074       11.5235    15        7.6800       11.5235 39002256   50.05%
 166872 22140    infeasible              7.6800       11.5235 39077914   50.05%
 167374 22131    infeasible              7.6800       11.5235 39077921   50.05%
 167898 22283       11.5235     5        7.6800       11.5235 39346189   50.05%
 168425 22352       11.5235    18        7.6800       11.5235 39475813   50.05%
 168873 22428    infeasible              7.6800       11.5235 39627535   50.05%
 169295 22430       11.5235    39        7.6800       11.5235 39651006   50.05%
 169632 22525        9.6068    21        7.6800       11.5235 39709225   50.05%
Elapsed time = 1701.14 sec. (1450540.13 ticks, tree = 146.79 MB, solutions = 24)
 170114 22569    infeasible              7.6800       11.5235 39891038   50.05%
 170726 22664       11.5235    29        7.6800       11.5235 40044862   50.05%
 171349 22652    infeasible              7.6800       11.5235 40024176   50.05%
 171904 22694    infeasible              7.6800       11.5235 40178765   50.05%
 172465 22798    infeasible              7.6800       11.5235 40373652   50.05%
 172944 22965       11.5235    14        7.6800       11.5235 40697023   50.05%
 173742 22925       11.5235    21        7.6800       11.5235 40672918   50.05%
 174236 23032    infeasible              7.6800       11.5235 40835174   50.05%
 174658 23072       11.5235    28        7.6800       11.5235 40935203   50.05%
 175202 23069       11.5235    24        7.6800       11.5235 40961247   50.05%
Elapsed time = 1748.84 sec. (1488730.20 ticks, tree = 150.13 MB, solutions = 24)
 175707 23188       11.5235    24        7.6800       11.5235 41180421   50.05%
 176062 23296    infeasible              7.6800       11.5235 41422501   50.05%
 176522 23319       11.5235    25        7.6800       11.5235 41460018   50.05%
 176986 23318       11.5235    16        7.6800       11.5235 41640128   50.05%
 177452 23461        9.5878    11        7.6800       11.5235 41831235   50.05%
 177921 23419       11.5235    23        7.6800       11.5235 41770102   50.05%
 178398 23488    infeasible              7.6800       11.5235 41865509   50.05%
 178864 23627       11.5222    13        7.6800       11.5235 42182129   50.05%
 179247 23648       11.5235     6        7.6800       11.5235 42277327   50.05%
 179754 23667    infeasible              7.6800       11.5235 42317732   50.05%
Elapsed time = 1795.84 sec. (1526940.96 ticks, tree = 154.05 MB, solutions = 24)
 180275 23839    infeasible              7.6800       11.5235 42567484   50.05%
 180821 23770    infeasible              7.6800       11.5235 42474180   50.05%
 181540 23902    infeasible              7.6800       11.5235 42661340   50.05%
 182293 23872       11.5235    19        7.6800       11.5235 42638525   50.05%
 183018 23966    infeasible              7.6800       11.5235 42839406   50.05%
 183628 24062    infeasible              7.6800       11.5235 43069268   50.05%
 184153 24174    infeasible              7.6800       11.5235 43298851   50.05%
 184751 24266       11.5235    30        7.6800       11.5235 43416772   50.05%
 185316 24349    infeasible              7.6800       11.5235 43598798   50.05%
 185952 24457    infeasible              7.6800       11.5235 43824903   50.05%
Elapsed time = 1844.20 sec. (1565221.33 ticks, tree = 158.37 MB, solutions = 24)
 186471 24465       11.5235    12        7.6800       11.5235 43849643   50.05%
 186834 24493       11.5235    18        7.6800       11.5235 44017282   50.05%
 187374 24589        9.8790    19        7.6800       11.5235 44159715   50.05%
 187958 24591       11.5235    34        7.6800       11.5235 44221757   50.05%
 188568 24623    infeasible              7.6800       11.5235 44331279   50.05%
 189122 24756       11.5235    23        7.6800       11.5235 44480930   50.05%
 189647 24902    infeasible              7.6800       11.5235 44722209   50.05%
 190352 24951        cutoff              7.6800       11.5235 44796402   50.05%
 190976 25043    infeasible              7.6800       11.5235 45032475   50.05%
 191599 24989       11.5235     9        7.6800       11.5235 44925135   50.05%
Elapsed time = 1890.69 sec. (1603427.25 ticks, tree = 161.55 MB, solutions = 24)
 192088 25114       11.5235    18        7.6800       11.5235 45151545   50.05%
 192438 25181       11.5235    28        7.6800       11.5235 45251278   50.05%
 192984 25210       10.2108    21        7.6800       11.5235 45272222   50.05%
 193553 25411        9.6071    20        7.6800       11.5235 45570210   50.05%
 194291 25458    infeasible              7.6800       11.5235 45624031   50.05%
 195055 25531       11.5235    22        7.6800       11.5235 45729376   50.05%
 195710 25691    infeasible              7.6800       11.5235 45958057   50.05%
 196368 25701    infeasible              7.6800       11.5235 45983890   50.05%
 197090 25886    infeasible              7.6800       11.5235 46274382   50.05%
 197609 25973       11.5235    17        7.6800       11.5235 46415281   50.05%
Elapsed time = 1934.95 sec. (1641704.75 ticks, tree = 167.17 MB, solutions = 24)
 198118 26048       11.5235    12        7.6800       11.5235 46591205   50.05%
 198398 26034       11.5235    19        7.6800       11.5235 46513876   50.05%
 198744 26089    infeasible              7.6800       11.5235 46685110   50.05%
 199311 26199    infeasible              7.6800       11.5235 46832040   50.05%
 199877 26218    infeasible              7.6800       11.5235 46853014   50.05%
 200296 26363        9.3276    22        7.6800       11.5235 47201689   50.05%
 200848 26364       11.5235    25        7.6800       11.5235 47223553   50.05%
 201321 26396    infeasible              7.6800       11.5235 47246354   50.05%
 201828 26489       11.5235    10        7.6800       11.5235 47510151   50.05%
 202496 26567       11.5235    28        7.6800       11.5235 47740905   50.05%
Elapsed time = 1980.17 sec. (1679908.57 ticks, tree = 170.67 MB, solutions = 24)
 203164 26714       11.5235    21        7.6800       11.5235 47937801   50.05%
 203695 26816       11.5235    12        7.6800       11.5235 48050275   50.05%
 204076 26845    infeasible              7.6800       11.5235 48155815   50.05%
 204701 26839    infeasible              7.6800       11.5235 48180201   50.05%
 205220 26862       11.5235    30        7.6800       11.5235 48286292   50.05%
 205862 26954    infeasible              7.6800       11.5235 48573182   50.05%
 206591 26923    infeasible              7.6800       11.5235 48602586   50.05%
 207101 27003       11.5235    13        7.6800       11.5235 48665011   50.05%
 207572 27084    infeasible              7.6800       11.5235 48843358   50.05%
 207915 27128       11.5235    22        7.6800       11.5235 48951399   50.05%
Elapsed time = 2024.66 sec. (1718140.71 ticks, tree = 175.30 MB, solutions = 24)
 208337 27152       11.5235    18        7.6800       11.5235 49252849   50.05%
 208820 27151       11.5235    13        7.6800       11.5235 49210863   50.05%
 209288 27181    infeasible              7.6800       11.5235 49341099   50.05%
 209773 27132    infeasible              7.6800       11.5235 49554907   50.05%
 210348 27163       11.5235    19        7.6800       11.5235 49699347   50.05%
 210864 27193    infeasible              7.6800       11.5235 49738827   50.05%
 211269 27173    infeasible              7.6800       11.5235 49855865   50.05%
 211758 27263       11.5235    11        7.6800       11.5235 49979285   50.05%
 212182 27253       10.4115    27        7.6800       11.5235 50253667   50.05%
 212553 27254    infeasible              7.6800       11.5235 50421647   50.05%
Elapsed time = 2069.81 sec. (1756352.50 ticks, tree = 176.51 MB, solutions = 24)
 212892 27294    infeasible              7.6800       11.5235 50544435   50.05%
 213347 27311        cutoff              7.6800       11.5235 50678101   50.05%
 213948 27313    infeasible              7.6800       11.5235 50705449   50.05%
 214565 27360        9.2717    15        7.6800       11.5235 50855770   50.05%
 215036 27393       11.5235    36        7.6800       11.5235 51105497   50.05%
 215473 27454       11.5235    37        7.6800       11.5235 51352634   50.05%
 215922 27448       11.5235    38        7.6800       11.5235 51311730   50.05%
 216409 27537       11.5235    21        7.6800       11.5235 51493933   50.05%
 216841 27553    infeasible              7.6800       11.5235 51575088   50.05%
 217318 27650       11.5235     9        7.6800       11.5235 51747952   50.05%
Elapsed time = 2118.17 sec. (1794593.50 ticks, tree = 177.56 MB, solutions = 24)
 217889 27676       11.5235    45        7.6800       11.5235 51783834   50.05%
 218359 27678    infeasible              7.6800       11.5235 51832935   50.05%
 219018 27786        cutoff              7.6800       11.5235 52067261   50.05%
 219645 27856    infeasible              7.6800       11.5235 52299291   50.05%
 220002 27934       11.5235    25        7.6800       11.5235 52584981   50.05%
 220418 27916        cutoff              7.6800       11.5235 52498609   50.05%
 220689 27952       11.5235    17        7.6800       11.5235 52681223   50.05%
 220938 27960       11.5235    26        7.6800       11.5235 52662494   50.05%
 221283 27973    infeasible              7.6800       11.5235 52899082   50.05%
 221810 28022       11.5235    14        7.6800       11.5235 52886979   50.05%
Elapsed time = 2168.47 sec. (1832819.10 ticks, tree = 181.00 MB, solutions = 24)
 222256 27972    infeasible              7.6800       11.5235 52970085   50.05%
 222745 27963        9.6444    21        7.6800       11.5235 52998572   50.05%
 223121 28026    infeasible              7.6800       11.5235 53271604   50.05%
 223631 28013       11.5235    23        7.6800       11.5235 53401759   50.05%
 224217 28055        9.5568    18        7.6800       11.5235 53293013   50.05%
 224753 28055    infeasible              7.6800       11.5235 53529837   50.05%
 225302 28113       11.5235    24        7.6800       11.5235 53726780   50.05%
 225871 28140    infeasible              7.6800       11.5235 53802044   50.05%
 226318 28126    infeasible              7.6800       11.5235 53952938   50.05%
 226757 28133       11.5231    13        7.6800       11.5235 54020912   50.05%
Elapsed time = 2219.25 sec. (1871038.45 ticks, tree = 183.44 MB, solutions = 24)
 227162 28182       11.5222    15        7.6800       11.5235 54293668   50.05%
 227514 28194    infeasible              7.6800       11.5235 54436743   50.05%
 227983 28249        cutoff              7.6800       11.5235 54570584   50.05%
 228373 28268       11.5231    27        7.6800       11.5235 54630244   50.05%
 228752 28305       11.5231    11        7.6800       11.5235 54807610   50.05%
 228956 28313    infeasible              7.6800       11.5235 54828889   50.05%
 229454 28353       11.5222    19        7.6800       11.5235 54962948   50.05%
 230035 28353    infeasible              7.6800       11.5235 55055784   50.05%
 230744 28442       11.5235    29        7.6800       11.5235 55286190   50.05%
 231344 28460    infeasible              7.6800       11.5235 55453353   50.05%
Elapsed time = 2269.69 sec. (1909252.11 ticks, tree = 186.74 MB, solutions = 24)
 232047 28469        cutoff              7.6800       11.5235 55477907   50.05%
 232762 28503    infeasible              7.6800       11.5235 55544516   50.05%
 233425 28515       11.5222    19        7.6800       11.5235 55666945   50.05%
 233967 28581       11.5222    17        7.6800       11.5231 55962003   50.04%
 234585 28611    infeasible              7.6800       11.5231 56021078   50.04%
 235244 28628    infeasible              7.6800       11.5231 56139221   50.04%
 235878 28669       11.5222    19        7.6800       11.5231 56267744   50.04%
 236349 28714    infeasible              7.6800       11.5231 56508708   50.04%
 236827 28803    infeasible              7.6800       11.5231 56699850   50.04%
 237468 28772       11.5222    28        7.6800       11.5222 56694148   50.03%
Elapsed time = 2318.14 sec. (1947460.68 ticks, tree = 188.24 MB, solutions = 24)
 238107 28779       11.5222    13        7.6800       11.5222 56716425   50.03%
 238823 28861        8.9604    14        7.6800       11.5222 56842559   50.03%
 239429 28922    infeasible              7.6800       11.5222 57326535   50.03%
 240102 28918       11.5222    34        7.6800       11.5222 57299541   50.03%
 240590 29025       11.5222     2        7.6800       11.5222 57635568   50.03%
 241128 28977       11.5222    27        7.6800       11.5222 57562895   50.03%
 241520 29051    infeasible              7.6800       11.5222 57770327   50.03%
 241940 29116       11.5222    21        7.6800       11.5222 57885867   50.03%
 242410 29111        cutoff              7.6800       11.5222 57910866   50.03%
 242933 29139    infeasible              7.6800       11.5222 57995815   50.03%
Elapsed time = 2362.50 sec. (1985664.25 ticks, tree = 190.30 MB, solutions = 24)
 243368 29158       11.5222     1        7.6800       11.5222 58255007   50.03%
 243746 29151    infeasible              7.6800       11.5222 58332006   50.03%
 244067 29137        cutoff              7.6800       11.5222 58305774   50.03%
 244419 29118    infeasible              7.6800       11.5222 58581574   50.03%
 244727 29102    infeasible              7.6800       11.5222 58765921   50.03%
 245058 29075       11.5212    36        7.6800       11.5222 58831742   50.03%
 245288 28990    infeasible              7.6800       11.5222 58996479   50.03%
 245681 28927       11.5222    23        7.6800       11.5222 59221156   50.03%
 246173 28945       11.5222    18        7.6800       11.5222 59243723   50.03%
 246571 28773    infeasible              7.6800       11.5222 59358452   50.03%
Elapsed time = 2406.83 sec. (2023893.28 ticks, tree = 186.75 MB, solutions = 24)
 246957 28431    infeasible              7.6800       11.5222 59608477   50.03%
 247313 28296       11.5212    16        7.6800       11.5222 59755402   50.03%
 247708 28091    infeasible              7.6800       11.5222 59920148   50.03%
 248197 27850    infeasible              7.6800       11.5213 60095692   50.02%
 248722 27755    infeasible              7.6800       11.5213 60233782   50.02%
 249218 27579       11.5212     4        7.6800       11.5213 60404184   50.02%
 249648 27433    infeasible              7.6800       11.5212 60595378   50.02%
 250283 27477       11.5212    26        7.6800       11.5212 60607388   50.02%
 250924 27322    infeasible              7.6800       11.5212 60879988   50.02%
 251406 27314       11.5212    20        7.6800       11.5212 61058876   50.02%
Elapsed time = 2455.53 sec. (2062094.01 ticks, tree = 179.99 MB, solutions = 24)
 251852 27327    infeasible              7.6800       11.5212 61012432   50.02%
 252340 27269    infeasible              7.6800       11.5212 61298976   50.02%
 252705 27281       11.5212    15        7.6800       11.5212 61324881   50.02%
 252994 27290    infeasible              7.6800       11.5212 61405787   50.02%
 253457 27294       11.5212    26        7.6800       11.5212 61649070   50.02%
 253990 27297    infeasible              7.6800       11.5212 61573410   50.02%
 254439 27325    infeasible              7.6800       11.5212 61881713   50.02%
 254825 27329       11.5212    40        7.6800       11.5212 61940918   50.02%
 255283 27382        cutoff              7.6800       11.5212 62048792   50.02%
 255831 27389       11.5212    16        7.6800       11.5212 62129093   50.02%
Elapsed time = 2506.16 sec. (2100324.47 ticks, tree = 180.04 MB, solutions = 24)
 256460 27413    infeasible              7.6800       11.5212 62193206   50.02%
 256923 27436       11.5212    26        7.6800       11.5212 62374242   50.02%
 257488 27486       11.5212    25        7.6800       11.5212 62598726   50.02%
 258013 27479    infeasible              7.6800       11.5212 62778107   50.02%
 258532 27524       11.5212    22        7.6800       11.5212 63026357   50.02%
 258955 27575        cutoff              7.6800       11.5212 63146036   50.02%
 259313 27545    infeasible              7.6800       11.5212 63092617   50.02%
 259738 27558    infeasible              7.6800       11.5212 63191990   50.02%
 260284 27667       11.5212    16        7.6800       11.5212 63346733   50.02%
 260809 27615    infeasible              7.6800       11.5212 63346767   50.02%
Elapsed time = 2558.36 sec. (2138524.97 ticks, tree = 180.08 MB, solutions = 24)
*260890+27647                            7.6801       11.5212            50.01%
 261460 27729        8.6155    11        7.6801       11.5212 63811835   50.01%
 261924 27656       11.5211    12        7.6801       11.5212 63567692   50.01%
 262397 27634       11.5212    15        7.6801       11.5212 64173929   50.01%
 262830 27609        cutoff              7.6801       11.5212 64253906   50.01%
 263286 27629       11.5211     3        7.6801       11.5212 64293695   50.01%
 263672 27600       11.5211    33        7.6801       11.5212 64361017   50.01%
 264151 27618    infeasible              7.6801       11.5212 64524884   50.01%
 264651 27637    infeasible              7.6801       11.5212 64707087   50.01%
 265110 27627        cutoff              7.6801       11.5212 64628639   50.01%
 265376 27644    infeasible              7.6801       11.5212 64940449   50.01%
Elapsed time = 2608.30 sec. (2176720.16 ticks, tree = 180.13 MB, solutions = 25)
 265723 27689    infeasible              7.6801       11.5212 65105155   50.01%
 266080 27642    infeasible              7.6801       11.5212 65027765   50.01%
 266527 27725        8.6178    14        7.6801       11.5212 65259084   50.01%
 267182 27696        9.1908    25        7.6801       11.5212 65192850   50.01%
 267606 27761    infeasible              7.6801       11.5212 65386803   50.01%
 268011 27866       11.5211    25        7.6801       11.5212 65749969   50.01%
 268366 27813       11.5211    27        7.6801       11.5212 65701562   50.01%
 268845 27914    infeasible              7.6801       11.5212 65792205   50.01%
 269228 27946    infeasible              7.6801       11.5212 65883987   50.01%
 269729 28027       11.5211     3        7.6801       11.5212 66126348   50.01%
Elapsed time = 2657.75 sec. (2214948.90 ticks, tree = 182.53 MB, solutions = 25)
 270127 27994    infeasible              7.6801       11.5212 66101571   50.01%
 270589 27994    infeasible              7.6801       11.5211 66123010   50.01%
 271083 28127       11.5211    17        7.6801       11.5211 66548771   50.01%
 271539 28190    infeasible              7.6801       11.5211 66756466   50.01%
 272120 28176       11.5211    28        7.6801       11.5211 66741296   50.01%
 272549 28214       11.5211     4        7.6801       11.5211 66828030   50.01%
 272969 28247    infeasible              7.6801       11.5211 66929537   50.01%
 273503 28306       11.5211    19        7.6801       11.5211 67129494   50.01%
 274068 28376    infeasible              7.6801       11.5211 67241788   50.01%
 274424 28378       11.5211    15        7.6801       11.5211 67451442   50.01%
Elapsed time = 2706.45 sec. (2253140.43 ticks, tree = 184.43 MB, solutions = 25)
 274854 28374        cutoff              7.6801       11.5211 67328346   50.01%
 275520 28451       11.5211    23        7.6801       11.5211 67717379   50.01%
 276165 28414        8.8005    15        7.6801       11.5211 67552272   50.01%
 276960 28426    infeasible              7.6801       11.5211 67610073   50.01%
 277615 28506    infeasible              7.6801       11.5211 68077320   50.01%
 278136 28548       11.5211    20        7.6801       11.5211 68169405   50.01%
 278528 28572        cutoff              7.6801       11.5211 68384576   50.01%
 278988 28605    infeasible              7.6801       11.5211 68564618   50.01%
 279477 28608    infeasible              7.6801       11.5211 68588423   50.01%
 279941 28618       11.5188     5        7.6801       11.5211 68566040   50.01%
Elapsed time = 2757.50 sec. (2291390.88 ticks, tree = 186.82 MB, solutions = 25)
 280491 28624       11.5188     4        7.6801       11.5211 68722103   50.01%
 281002 28718    infeasible              7.6801       11.5211 69118241   50.01%
 281321 28724       11.5188    18        7.6801       11.5211 69084305   50.01%
 281606 28759    infeasible              7.6801       11.5211 69309116   50.01%
 281919 28812       11.5197    35        7.6801       11.5211 69421446   50.01%
 282316 28767    infeasible              7.6801       11.5211 69341886   50.01%
 282820 28839       11.5188    21        7.6801       11.5211 69528424   50.01%
 283466 28845       11.5188    12        7.6801       11.5211 69617403   50.01%
 284076 28886    infeasible              7.6801       11.5211 69712645   50.01%
 284544 28895       11.5188    19        7.6801       11.5211 69829583   50.01%
Elapsed time = 2809.58 sec. (2329617.30 ticks, tree = 187.32 MB, solutions = 25)
 285032 28914       11.5188    22        7.6801       11.5211 69885348   50.01%
 285439 28944       11.5174    29        7.6801       11.5211 70157929   50.01%
 285973 29012       11.5188    23        7.6801       11.5211 70304998   50.01%
 286483 29050       11.5188    26        7.6801       11.5211 70322281   50.01%
 286983 29044        9.6013    16        7.6801       11.5211 70584322   50.01%
 287524 29145    infeasible              7.6801       11.5188 70786497   49.98%
 288039 29161       11.5188     3        7.6801       11.5188 70849692   49.98%
 288572 29142    infeasible              7.6801       11.5188 70833539   49.98%
 289062 29181       11.5187    22        7.6801       11.5188 71016581   49.98%
 289539 29215    infeasible              7.6801       11.5188 71128737   49.98%
Elapsed time = 2862.69 sec. (2367853.68 ticks, tree = 189.60 MB, solutions = 25)
 290076 29288    infeasible              7.6801       11.5188 71286457   49.98%
 290648 29347       11.5187     9        7.6801       11.5188 71568245   49.98%
 291136 29344       11.5184     8        7.6801       11.5188 71583690   49.98%
 291585 29404       11.5188    19        7.6801       11.5188 71735651   49.98%
 292107 29400       11.5174    35        7.6801       11.5188 71757613   49.98%
 292630 29425        cutoff              7.6801       11.5188 71954397   49.98%
 293169 29486       11.5188    29        7.6801       11.5188 72315003   49.98%
 293673 29489       11.5184     3        7.6801       11.5188 72389102   49.98%
 294041 29487    infeasible              7.6801       11.5188 72275328   49.98%
 294578 29513        cutoff              7.6801       11.5188 72697902   49.98%
Elapsed time = 2907.36 sec. (2406075.74 ticks, tree = 191.76 MB, solutions = 25)
 295269 29493    infeasible              7.6801       11.5188 72616473   49.98%
 295963 29514       11.5164    17        7.6801       11.5188 72705785   49.98%
 296572 29566    infeasible              7.6801       11.5188 73156766   49.98%
 296940 29526       11.5160     6        7.6801       11.5188 72888973   49.98%
 297294 29607    infeasible              7.6801       11.5187 73384946   49.98%
 297663 29618       11.5184    17        7.6801       11.5187 73465109   49.98%
 298271 29623    infeasible              7.6801       11.5187 73433182   49.98%
 298777 29639    infeasible              7.6801       11.5187 73514540   49.98%
 299321 29700       11.5164    19        7.6801       11.5184 73751858   49.98%
 299950 29751    infeasible              7.6801       11.5174 73951557   49.96%
Elapsed time = 2952.55 sec. (2444348.43 ticks, tree = 192.28 MB, solutions = 25)
 300527 29787       11.5164    15        7.6801       11.5164 74077234   49.95%
 301058 29809       11.5160     8        7.6801       11.5164 74281474   49.95%
 301501 29833    infeasible              7.6801       11.5164 74424658   49.95%
 302112 29835       11.4985    27        7.6801       11.5164 74500667   49.95%
 302598 29842        8.3579    10        7.6801       11.5164 74517758   49.95%
 302986 29939       11.4985    16        7.6801       11.5164 74733840   49.95%
 303361 29984        cutoff              7.6801       11.5164 74872371   49.95%
 303740 30083    infeasible              7.6801       11.5164 74960937   49.95%
 304437 30181        8.4494    11        7.6801       11.5164 75171461   49.95%
 305108 30115    infeasible              7.6801       11.5164 75158027   49.95%
Elapsed time = 2997.45 sec. (2482627.38 ticks, tree = 196.93 MB, solutions = 25)
 305555 30227    infeasible              7.6801       11.5164 75242063   49.95%
 305972 30313    infeasible              7.6801       11.5164 75512837   49.95%
 306486 30287        cutoff              7.6801       11.5164 75438519   49.95%
 307185 30373    infeasible              7.6801       11.5164 75717658   49.95%
 307680 30458       11.5164    23        7.6801       11.5164 75902573   49.95%
 308211 30403    infeasible              7.6801       11.5164 75825755   49.95%
 308728 30540        cutoff              7.6801       11.5164 75964914   49.95%
 309303 30612       11.5164    32        7.6801       11.5164 76229888   49.95%
 309729 30624    infeasible              7.6801       11.5164 76396112   49.95%
 310187 30657    infeasible              7.6801       11.5164 76493099   49.95%
Elapsed time = 3042.59 sec. (2520820.04 ticks, tree = 200.26 MB, solutions = 25)
 310686 30753       11.4943    10        7.6801       11.5164 76697737   49.95%
 311227 30750       11.4943    29        7.6801       11.5164 76722052   49.95%
 311859 30784       11.4943    16        7.6801       11.5164 76780687   49.95%
 312380 30838       11.4943    11        7.6801       11.5164 77071058   49.95%
 312945 30853    infeasible              7.6801       11.5164 77199154   49.95%
 313371 30888    infeasible              7.6801       11.5164 77463188   49.95%
 313772 30888    infeasible              7.6801       11.5164 77482063   49.95%
 314157 30979       11.4943    18        7.6801       11.5098 77666168   49.86%
 314612 30991    infeasible              7.6801       11.5089 77682940   49.85%
 315026 30984    infeasible              7.6801       11.5089 77899816   49.85%
Elapsed time = 3094.20 sec. (2559010.52 ticks, tree = 200.85 MB, solutions = 25)
 315391 30982    infeasible              7.6801       11.4985 77926278   49.72%
 315962 31052       11.4943    25        7.6801       11.4984 78074577   49.72%
 316544 31022    infeasible              7.6801       11.4984 78072056   49.72%
 316995 31052       11.4943    13        7.6801       11.4943 78166806   49.66%
 317618 31070    infeasible              7.6801       11.4943 78397710   49.66%
 318069 31078    infeasible              7.6801       11.4943 78467672   49.66%
 318543 31164    infeasible              7.6801       11.4943 78778353   49.66%
 318951 31201    infeasible              7.6801       11.4943 78877690   49.66%
 319233 31219        cutoff              7.6801       11.4943 79003244   49.66%
 319652 31254        9.1521    19        7.6801       11.4943 79047873   49.66%
Elapsed time = 3138.50 sec. (2597279.11 ticks, tree = 203.42 MB, solutions = 25)
 320108 31263    infeasible              7.6801       11.4943 79113987   49.66%
 320642 31281    infeasible              7.6801       11.4943 79236465   49.66%
 321113 31305    infeasible              7.6801       11.4943 79328322   49.66%
 321624 31309    infeasible              7.6801       11.4943 79302034   49.66%
 322182 31351       11.4872    16        7.6801       11.4943 79450541   49.66%
 322755 31417       11.4919     6        7.6801       11.4943 79729670   49.66%
 323310 31423       11.4779    12        7.6801       11.4943 79746544   49.66%
 323698 31469    infeasible              7.6801       11.4943 79994616   49.66%
 324127 31468    infeasible              7.6801       11.4943 80012252   49.66%
 324698 31559        cutoff              7.6801       11.4943 80241869   49.66%
Elapsed time = 3182.92 sec. (2635521.58 ticks, tree = 205.68 MB, solutions = 25)
 325338 31564       11.4779     3        7.6801       11.4943 80363627   49.66%
 325833 31571    infeasible              7.6801       11.4943 80390027   49.66%
 326253 31604       11.4779    19        7.6801       11.4943 80536021   49.66%
 326643 31607       11.4779     8        7.6801       11.4943 80616082   49.66%
 327130 31714       11.4943    38        7.6801       11.4943 80843739   49.66%
 327720 31750        cutoff              7.6801       11.4943 80955166   49.66%
 328210 31722    infeasible              7.6801       11.4943 80924970   49.66%
 328685 31809       11.4779     3        7.6801       11.4943 81223849   49.66%
 329202 31800    infeasible              7.6801       11.4943 81189033   49.66%
 329738 31896       11.4779    16        7.6801       11.4943 81564583   49.66%
Elapsed time = 3227.52 sec. (2673727.78 ticks, tree = 208.35 MB, solutions = 25)
 330317 31906    infeasible              7.6801       11.4943 81610355   49.66%
 330700 31906       11.4779    15        7.6801       11.4943 81689068   49.66%
 330979 32001       11.4779    14        7.6801       11.4943 82051155   49.66%
 331442 31951    infeasible              7.6801       11.4919 81889871   49.63%
 331992 31996       11.4872    30        7.6801       11.4919 82031329   49.63%
 332724 32044       11.4779    23        7.6801       11.4872 82243882   49.57%
 333275 32057    infeasible              7.6801       11.4872 82267054   49.57%
 333898 32117       11.4779     5        7.6801       11.4872 82659343   49.57%
 334536 32162    infeasible              7.6801       11.4872 82859193   49.57%
 335013 32159    infeasible              7.6801       11.4872 82884218   49.57%
Elapsed time = 3274.88 sec. (2711938.31 ticks, tree = 209.01 MB, solutions = 25)
 335431 32188       11.4779     5        7.6801       11.4872 83014789   49.57%
 335718 32178       11.4779    28        7.6801       11.4779 83070014   49.45%
 336060 32216    infeasible              7.6801       11.4779 83176454   49.45%
 336571 32269        9.5293    16        7.6801       11.4779 83364451   49.45%
 337023 32249    infeasible              7.6801       11.4779 83265055   49.45%
 337601 32334       11.4779    21        7.6801       11.4779 83615535   49.45%
 338243 32329        cutoff              7.6801       11.4779 83602021   49.45%
 338769 32330    infeasible              7.6801       11.4779 83627075   49.45%
 339426 32363       11.4779    14        7.6801       11.4779 83880101   49.45%
 340030 32494    infeasible              7.6801       11.4779 84088126   49.45%
Elapsed time = 3320.97 sec. (2750193.94 ticks, tree = 210.80 MB, solutions = 25)
 340675 32476       11.4779    13        7.6801       11.4779 84180980   49.45%
 341237 32525       11.4779    49        7.6801       11.4779 84345439   49.45%
 341744 32543        cutoff              7.6801       11.4779 84602422   49.45%
 342025 32567       11.4779    10        7.6801       11.4779 84818776   49.45%
 342507 32582       11.4779    18        7.6801       11.4779 84806713   49.45%
 342801 32574       11.4755     7        7.6801       11.4779 84850606   49.45%
 343205 32577    infeasible              7.6801       11.4779 85036562   49.45%
 343683 32584        8.5148    16        7.6801       11.4779 85125634   49.45%
 344161 32615       11.4755     2        7.6801       11.4779 85236395   49.45%
 344638 32634    infeasible              7.6801       11.4779 85524344   49.45%
Elapsed time = 3364.77 sec. (2788455.48 ticks, tree = 212.35 MB, solutions = 25)
 345289 32605    infeasible              7.6801       11.4779 85356922   49.45%
 345952 32615       11.4732    16        7.6801       11.4779 85503597   49.45%
 346502 32651    infeasible              7.6801       11.4779 85732200   49.45%
 347079 32675    infeasible              7.6801       11.4779 86199414   49.45%
 347747 32674    infeasible              7.6801       11.4779 86267377   49.45%
 348325 32695    infeasible              7.6801       11.4779 86351359   49.45%
 348723 32681       11.4392    18        7.6801       11.4779 86296344   49.45%
 349078 32710        cutoff              7.6801       11.4779 86442240   49.45%
 349667 32715       11.4392    23        7.6801       11.4766 86777263   49.43%
 350298 32748       11.4473    23        7.6801       11.4756 86875691   49.42%
Elapsed time = 3409.42 sec. (2826677.91 ticks, tree = 212.04 MB, solutions = 25)
 350764 32779    infeasible              7.6801       11.4755 86997657   49.42%
 351114 32813    infeasible              7.6801       11.4755 87079366   49.42%
 351338 32808        cutoff              7.6801       11.4755 87173095   49.42%
 351687 32848    infeasible              7.6801       11.4755 87464844   49.42%
 352215 32851    infeasible              7.6801       11.4755 87348635   49.42%
 352700 32873    infeasible              7.6801       11.4728 87658120   49.38%
 353185 32872    infeasible              7.6801       11.4708 87631041   49.36%
 353532 32876    infeasible              7.6801       11.4708 87708872   49.36%
 354043 32920       11.4392    14        7.6801       11.4708 87949706   49.36%
 354578 32921       11.4392    24        7.6801       11.4708 87974454   49.36%
Elapsed time = 3453.69 sec. (2864927.00 ticks, tree = 212.25 MB, solutions = 25)
 355126 32968        cutoff              7.6801       11.4708 88290413   49.36%
 355557 32943       11.4392    18        7.6801       11.4654 88245663   49.29%
 355822 33119       11.4392    22        7.6801       11.4654 88542154   49.29%
 356239 33120       11.4392    31        7.6801       11.4654 88564939   49.29%
 356703 33152    infeasible              7.6801       11.4473 88788875   49.05%
 357210 33217    infeasible              7.6801       11.4392 88936649   48.95%
 357633 33178    infeasible              7.6801       11.4392 88834099   48.95%
 358154 33226    infeasible              7.6801       11.4392 89101703   48.95%
 358664 33332       11.4392    15        7.6801       11.4392 89455087   48.95%
 359154 33299        cutoff              7.6801       11.4392 89387085   48.95%
Elapsed time = 3503.67 sec. (2903225.71 ticks, tree = 214.36 MB, solutions = 25)
 359650 33355       11.4392    21        7.6801       11.4392 89601513   48.95%
 360071 33403       11.4392    34        7.6801       11.4392 89812614   48.95%
 360552 33390       11.4378    11        7.6801       11.4392 89596136   48.95%
 360972 33486        cutoff              7.6801       11.4392 90036918   48.95%
 361486 33554       11.4392    22        7.6801       11.4392 90280287   48.95%
 361857 33542       11.4392    36        7.6801       11.4392 90179904   48.95%
 362370 33556       11.4392    41        7.6801       11.4392 90202797   48.95%
 362788 33595       11.4390    19        7.6801       11.4392 90385297   48.95%
 363235 33575        9.1662    27        7.6801       11.4392 90420027   48.95%
 363612 33589    infeasible              7.6801       11.4392 90712327   48.95%
Elapsed time = 3554.34 sec. (2941455.24 ticks, tree = 216.99 MB, solutions = 25)
 363967 33596       11.3458    14        7.6801       11.4392 90730920   48.95%
 364313 33673       11.4392    33        7.6801       11.4392 90869584   48.95%
 364698 33748    infeasible              7.6801       11.4392 91163010   48.95%
 365275 33697       11.3946    22        7.6801       11.4392 91045619   48.95%
 365860 33774       11.4392    28        7.6801       11.4392 91253977   48.95%
 366249 33774    infeasible              7.6801       11.4392 91271114   48.95%
 366582 33784    infeasible              7.6801       11.4392 91388372   48.95%
 367010 33820    infeasible              7.6801       11.4392 91550374   48.95%
 367440 33822       11.3940    17        7.6801       11.4392 91574642   48.95%
 367915 33906       11.4392    33        7.6801       11.4392 91889454   48.95%
Elapsed time = 3607.00 sec. (2979724.32 ticks, tree = 219.22 MB, solutions = 25)
 368388 33944       11.4392    23        7.6801       11.4392 92175211   48.95%
 368827 33931    infeasible              7.6801       11.4392 92132371   48.95%
 369251 34030       11.4378    16        7.6801       11.4392 92444608   48.95%
 369697 34048    infeasible              7.6801       11.4392 92510931   48.95%
 370142 33995       11.3868    10        7.6801       11.4392 92446131   48.95%
 370730 34131       11.4378    24        7.6801       11.4392 92671899   48.95%
 371325 34101       11.3525    18        7.6801       11.4392 92639742   48.95%
 371767 34147       11.3867    20        7.6801       11.4392 92684174   48.95%
 372245 34298    infeasible              7.6801       11.4392 93038550   48.95%
 372786 34298    infeasible              7.6801       11.4392 93061354   48.95%
Elapsed time = 3654.44 sec. (3017930.12 ticks, tree = 223.44 MB, solutions = 25)
 373336 34289    infeasible              7.6801       11.4392 93130585   48.95%
 373902 34381    infeasible              7.6801       11.4392 93249266   48.95%
 374467 34381    infeasible              7.6801       11.4362 93261942   48.91%
 374992 34502       11.2182    21        7.6801       11.3946 93667589   48.36%
 375446 34472    infeasible              7.6801       11.3946 93591833   48.36%
 375989 34531    infeasible              7.6801       11.3946 93844879   48.36%
 376474 34554    infeasible              7.6801       11.3946 94006742   48.36%
 377096 34582        cutoff              7.6801       11.3946 94166659   48.36%
 377630 34646    infeasible              7.6801       11.3946 94364831   48.36%
 378179 34647    infeasible              7.6801       11.3940 94484158   48.36%
Elapsed time = 3699.22 sec. (3056163.42 ticks, tree = 226.75 MB, solutions = 25)
 378740 34684       11.2182    18        7.6801       11.3924 94596038   48.34%
 379297 34705    infeasible              7.6801       11.3525 94814414   47.82%
 379892 34719       11.2182    27        7.6801       11.2182 95009972   46.07%
 380462 34727    infeasible              7.6801       11.2182 95035309   46.07%
 381015 34761       11.2037    18        7.6801       11.2182 95188580   46.07%
 381568 34779    infeasible              7.6801       11.2182 95341551   46.07%
 381982 34818    infeasible              7.6801       11.2182 95566244   46.07%
 382556 34805       11.2182    18        7.6801       11.2182 95509602   46.07%
 382881 34804    infeasible              7.6801       11.2182 95532214   46.07%
 383464 34813    infeasible              7.6801       11.2182 95911856   46.07%
Elapsed time = 3744.00 sec. (3094437.44 ticks, tree = 227.60 MB, solutions = 25)
 384049 34829    infeasible              7.6801       11.2182 96188195   46.07%
 384632 34906       11.2171    15        7.6801       11.2182 96313433   46.07%
 385078 34858    infeasible              7.6801       11.2182 96171917   46.07%
 385473 34896    infeasible              7.6801       11.2182 96414962   46.07%
 385829 34937       11.0229    33        7.6801       11.2182 96533754   46.07%
 386250 34930       11.0229    43        7.6801       11.2182 96558098   46.07%
 386608 34937    infeasible              7.6801       11.2182 96757844   46.07%
 386945 34924       11.0229    21        7.6801       11.2182 96825994   46.07%
 387458 34991       11.1802    31        7.6801       11.2182 96966073   46.07%
 388064 35004       11.2143    17        7.6801       11.2182 97139848   46.07%
Elapsed time = 3788.80 sec. (3132627.34 ticks, tree = 228.83 MB, solutions = 25)
 388729 34993       11.0229     4        7.6801       11.2182 97169288   46.07%
 389374 35025       11.0229     6        7.6801       11.2182 97187464   46.07%
 389877 35026    infeasible              7.6801       11.2182 97512738   46.07%
 390368 35078    infeasible              7.6801       11.2182 97748783   46.07%
 390849 35048       11.0229     6        7.6801       11.2181 97922546   46.07%
 391482 35050       11.0229    46        7.6801       11.2178 97940351   46.06%
 391975 35081    infeasible              7.6801       11.2171 98064625   46.05%
 392401 35135    infeasible              7.6801       11.2171 98337222   46.05%
 392652 35099    infeasible              7.6801       11.2171 98235258   46.05%
 392760 35165    infeasible              7.6801       11.2154 98428475   46.03%
Elapsed time = 3838.84 sec. (3170855.29 ticks, tree = 230.12 MB, solutions = 25)
 393097 35180       11.0229    26        7.6801       11.2153 98452678   46.03%
 393524 35179        8.9970    20        7.6801       11.1803 98484100   45.57%
 394039 35172       11.0229    22        7.6801       11.1792 98547387   45.56%
 394571 35174    infeasible              7.6801       11.1589 98566707   45.30%
 395022 35249       11.0229    38        7.6801       11.1589 98976221   45.30%
 395544 35312       11.1578    17        7.6801       11.1589 99073072   45.30%
 396038 35248    infeasible              7.6801       11.1589 99029300   45.30%
 396621 35279       11.0229    14        7.6801       11.1589 99392943   45.30%
 397184 35308    infeasible              7.6801       11.1589 99235903   45.30%
 397672 35335       11.0229    21        7.6801       11.1589 99702591   45.30%
Elapsed time = 3893.06 sec. (3209100.25 ticks, tree = 229.70 MB, solutions = 25)
 398130 35273       11.0229    19        7.6801       11.1589 99424583   45.30%
 398542 35302    infeasible              7.6801       11.1589 99562191   45.30%
 399134 35304    infeasible              7.6801       11.0229 99895233   43.52%
 399727 35385    infeasible              7.6801       11.0229 1.00e+08   43.52%
 400262 35386       11.0229    34        7.6801       11.0229 1.00e+08   43.52%
 400727 35485       10.4851    21        7.6801       11.0229 1.00e+08   43.52%
 401155 35513    infeasible              7.6801       11.0229 1.01e+08   43.52%
 401708 35495        8.7938    17        7.6801       11.0229 1.01e+08   43.52%
 402218 35553    infeasible              7.6801       11.0229 1.01e+08   43.52%
 402689 35558    infeasible              7.6801       11.0229 1.01e+08   43.52%
Elapsed time = 3939.03 sec. (3247306.71 ticks, tree = 230.45 MB, solutions = 25)
 403130 35528        cutoff              7.6801       11.0229 1.01e+08   43.52%
 403641 35551       11.0229    18        7.6801       11.0229 1.01e+08   43.52%
 404108 35529       11.0229    27        7.6801       11.0229 1.01e+08   43.52%
 404458 35524       11.0229    27        7.6801       11.0229 1.02e+08   43.52%
 404635 35527       11.0229    31        7.6801       11.0229 1.02e+08   43.52%
 404913 35530    infeasible              7.6801       11.0229 1.02e+08   43.52%
 405411 35525    infeasible              7.6801       11.0229 1.02e+08   43.52%
 405849 35497    infeasible              7.6801       11.0229 1.02e+08   43.52%
 406492 35507    infeasible              7.6801       11.0229 1.02e+08   43.52%
 407158 35492       11.0202    21        7.6801       11.0229 1.02e+08   43.52%
Elapsed time = 3986.97 sec. (3285545.24 ticks, tree = 230.20 MB, solutions = 25)
 407803 35504    infeasible              7.6801       11.0229 1.02e+08   43.52%
 408293 35504       10.9835    15        7.6801       11.0229 1.02e+08   43.52%
 408697 35463    infeasible              7.6801       11.0229 1.03e+08   43.52%
 409284 35461       11.0202    17        7.6801       11.0229 1.03e+08   43.52%
 409833 35438    infeasible              7.6801       11.0229 1.03e+08   43.52%
 410293 35436    infeasible              7.6801       11.0229 1.03e+08   43.52%
 410751 35462       10.9805    25        7.6801       11.0229 1.03e+08   43.52%
 411282 35426    infeasible              7.6801       11.0229 1.03e+08   43.52%
 411648 35406       10.9219     3        7.6801       11.0228 1.03e+08   43.52%
 412060 35479       10.9842     7        7.6801       11.0228 1.03e+08   43.52%
Elapsed time = 4038.56 sec. (3323760.20 ticks, tree = 230.63 MB, solutions = 25)
 412392 35443       10.9658    27        7.6801       11.0228 1.04e+08   43.52%
 412811 35454    infeasible              7.6801       11.0219 1.04e+08   43.51%
 413252 35457       10.9786    20        7.6801       11.0219 1.04e+08   43.51%
 413815 35446       10.9658    23        7.6801       11.0202 1.04e+08   43.49%
 414210 35437       10.9254    21        7.6801       11.0202 1.04e+08   43.49%
 414679 35435    infeasible              7.6801       10.9951 1.04e+08   43.16%
 415154 35452       10.9265    23        7.6801       10.9865 1.04e+08   43.05%
 415741 35449    infeasible              7.6801       10.9865 1.04e+08   43.05%
 416219 35455       10.9701    17        7.6801       10.9865 1.05e+08   43.05%
 416707 35451    infeasible              7.6801       10.9865 1.04e+08   43.05%
Elapsed time = 4088.47 sec. (3361978.49 ticks, tree = 230.50 MB, solutions = 25)
 417041 35461    infeasible              7.6801       10.9865 1.05e+08   43.05%
 417604 35451       10.9219     4        7.6801       10.9865 1.05e+08   43.05%
 418088 35459       10.8869    13        7.6801       10.9865 1.05e+08   43.05%
 418574 35471       10.9198    19        7.6801       10.9842 1.05e+08   43.02%
 419139 35438       10.8678     5        7.6801       10.9805 1.05e+08   42.97%
 419532 35456    infeasible              7.6801       10.9805 1.05e+08   42.97%
 419795 35454       10.8644    13        7.6801       10.9805 1.05e+08   42.97%
 420347 35489    infeasible              7.6801       10.9786 1.06e+08   42.95%
 421089 35508       10.8678    27        7.6801       10.9786 1.06e+08   42.95%
 421685 35491        cutoff              7.6801       10.9786 1.06e+08   42.95%
Elapsed time = 4140.45 sec. (3400159.47 ticks, tree = 230.62 MB, solutions = 25)
 422260 35497       10.8655    19        7.6801       10.9786 1.06e+08   42.95%
 423051 35525       10.8678    11        7.6801       10.9786 1.06e+08   42.95%
 423845 35496       10.8010    15        7.6801       10.9786 1.06e+08   42.95%
 424678 35582        cutoff              7.6801       10.9786 1.07e+08   42.95%
 425296 35589       10.8604    10        7.6801       10.9786 1.07e+08   42.95%
 425976 35612        cutoff              7.6801       10.9786 1.07e+08   42.95%
 426607 35639    infeasible              7.6801       10.9219 1.07e+08   42.21%
 427161 35646        cutoff              7.6801       10.9219 1.07e+08   42.21%
 427785 35614    infeasible              7.6801       10.9219 1.07e+08   42.21%
 428275 35681       10.8677     6        7.6801       10.9219 1.07e+08   42.21%
Elapsed time = 4193.25 sec. (3438383.88 ticks, tree = 232.02 MB, solutions = 25)
 428712 35740       10.8647    35        7.6801       10.9219 1.08e+08   42.21%
 429145 35679    infeasible              7.6801       10.8950 1.08e+08   41.86%
 429589 35732       10.8617    18        7.6801       10.8950 1.08e+08   41.86%
 430034 35784    infeasible              7.6801       10.8950 1.08e+08   41.86%
 430326 35763    infeasible              7.6801       10.8950 1.08e+08   41.86%
 430682 35837    infeasible              7.6801       10.8678 1.08e+08   41.50%
 431134 35842    infeasible              7.6801       10.8678 1.08e+08   41.50%
 431613 35903    infeasible              7.6801       10.8678 1.09e+08   41.50%
 431937 35952       10.7383    12        7.6801       10.8655 1.09e+08   41.48%
 432313 35958    infeasible              7.6801       10.8655 1.09e+08   41.48%
Elapsed time = 4243.75 sec. (3476622.52 ticks, tree = 233.33 MB, solutions = 25)
 432838 35982    infeasible              7.6801       10.8655 1.09e+08   41.48%
 433468 35983       10.7392     4        7.6801       10.8655 1.09e+08   41.48%
 433994 36024        cutoff              7.6801       10.8484 1.09e+08   41.25%
 434624 36074    infeasible              7.6801       10.8455 1.09e+08   41.21%
 435116 36120       10.7392    14        7.6801       10.8441 1.09e+08   41.20%
 435434 36122    infeasible              7.6801       10.8441 1.09e+08   41.20%
 435922 36188       10.7392     5        7.6801       10.7840 1.10e+08   40.41%
 436562 36206    infeasible              7.6801       10.7392 1.10e+08   39.83%
 437162 36196    infeasible              7.6801       10.7392 1.10e+08   39.83%
 437647 36200       10.6936    21        7.6801       10.7392 1.10e+08   39.83%
Elapsed time = 4294.06 sec. (3514830.15 ticks, tree = 236.14 MB, solutions = 25)
 438233 36284       10.7392    10        7.6801       10.7392 1.10e+08   39.83%
 438861 36340       10.7383    14        7.6801       10.7392 1.10e+08   39.83%
 439579 36356       10.7392     9        7.6801       10.7392 1.10e+08   39.83%
 440147 36442    infeasible              7.6801       10.7392 1.11e+08   39.83%
 440661 36403        8.8712    15        7.6801       10.7392 1.11e+08   39.83%
 441190 36436    infeasible              7.6801       10.7392 1.11e+08   39.83%
 441768 36533       10.7383    10        7.6801       10.7392 1.11e+08   39.83%
 442201 36614       10.7383    16        7.6801       10.7392 1.11e+08   39.83%
 442721 36670    infeasible              7.6801       10.7392 1.11e+08   39.83%
 445248 36709       10.7100    15        7.6801       10.7392 1.12e+08   39.83%
Elapsed time = 4357.45 sec. (3564466.98 ticks, tree = 237.45 MB, solutions = 25)
 446991 36828    infeasible              7.6801       10.7392 1.12e+08   39.83%
 449110 36956    infeasible              7.6801       10.7392 1.13e+08   39.83%
 452243 36964    infeasible              7.6801       10.7392 1.13e+08   39.83%
 454870 37055       10.5795    19        7.6801       10.7373 1.14e+08   39.81%
 457744 37121       10.4872    20        7.6801       10.7364 1.15e+08   39.79%
 460975 36812       10.4833    19        7.6801       10.6896 1.15e+08   39.19%
 464060 36818    infeasible              7.6801       10.6791 1.15e+08   39.05%
 467584 37275        8.8329    15        7.6801       10.5465 1.16e+08   37.32%
 470805 37715    infeasible              7.6801       10.4797 1.17e+08   36.45%
 474090 38047    infeasible              7.6801       10.2610 1.17e+08   33.60%
Elapsed time = 4542.78 sec. (3717137.86 ticks, tree = 242.78 MB, solutions = 25)
 476108 38190    infeasible              7.6801       10.2279 1.18e+08   33.17%
 477629 38194        cutoff              7.6801       10.1937 1.18e+08   32.73%
 479752 38219       10.1870    20        7.6801       10.1896 1.19e+08   32.67%
 481782 38185        8.8275    15        7.6801       10.1896 1.19e+08   32.67%
 483897 38299        cutoff              7.6801       10.1896 1.20e+08   32.67%
 486913 38276       10.1896    29        7.6801       10.1896 1.21e+08   32.67%
 489026 38174    infeasible              7.6801       10.1896 1.21e+08   32.67%
 491162 38167        cutoff              7.6801       10.1896 1.22e+08   32.67%
 493444 38104    infeasible              7.6801       10.1896 1.22e+08   32.67%
 495784 38035    infeasible              7.6801       10.1895 1.23e+08   32.67%
Elapsed time = 4734.59 sec. (3869798.36 ticks, tree = 241.97 MB, solutions = 25)
 498070 38000        9.6150    17        7.6801       10.1894 1.23e+08   32.67%
 500192 38038    infeasible              7.6801       10.1427 1.24e+08   32.06%
 502496 38205        9.8253    29        7.6801       10.0109 1.24e+08   30.35%
 504026 38337        cutoff              7.6801        9.9313 1.25e+08   29.31%
 505949 38355        9.3199    20        7.6801        9.8743 1.25e+08   28.57%
 507461 38467    infeasible              7.6801        9.8280 1.26e+08   27.97%
 509434 38451    infeasible              7.6801        9.8253 1.26e+08   27.93%
 511307 38551    infeasible              7.6801        9.8253 1.27e+08   27.93%
 512922 38608        9.8253    32        7.6801        9.8253 1.28e+08   27.93%
 514650 38697    infeasible              7.6801        9.8253 1.28e+08   27.93%
Elapsed time = 4943.39 sec. (4022438.31 ticks, tree = 244.94 MB, solutions = 25)
 516458 38730        9.8253    28        7.6801        9.8253 1.29e+08   27.93%
 518359 38825    infeasible              7.6801        9.8253 1.29e+08   27.93%
 520140 38871    infeasible              7.6801        9.8253 1.30e+08   27.93%
 522440 39038    infeasible              7.6801        9.8253 1.31e+08   27.93%
 524204 39072        9.8253    38        7.6801        9.8253 1.31e+08   27.93%
 526226 39109    infeasible              7.6801        9.8253 1.31e+08   27.93%
 528609 39307    infeasible              7.6801        9.8253 1.32e+08   27.93%
 530488 39486        cutoff              7.6801        9.8253 1.33e+08   27.93%
 532437 39634        cutoff              7.6801        9.8253 1.33e+08   27.93%
 533649 39682        cutoff              7.6801        9.8253 1.34e+08   27.93%
Elapsed time = 5148.09 sec. (4175140.51 ticks, tree = 297.24 MB, solutions = 25)
 535367 39706        9.6343    19        7.6801        9.8253 1.34e+08   27.93%
 537580 39605        9.1541    15        7.6801        9.8238 1.34e+08   27.91%
 539811 39594        cutoff              7.6801        9.8030 1.34e+08   27.64%
 542141 39745        9.3429    21        7.6801        9.8030 1.35e+08   27.64%
 545590 39980        9.4131    21        7.6801        9.7903 1.35e+08   27.48%
 548898 40634        cutoff              7.6801        9.6474 1.35e+08   25.62%
 552185 41508        9.0911    14        7.6801        9.6376 1.35e+08   25.49%
 556033 41979        8.9441    22        7.6801        9.5415 1.35e+08   24.24%
 560541 42433        cutoff              7.6801        9.4672 1.36e+08   23.27%
 564354 43003        7.8822    15        7.6801        9.4037 1.36e+08   22.44%
Elapsed time = 5355.31 sec. (4327809.80 ticks, tree = 1071.05 MB, solutions = 25)
 566727 43550        cutoff              7.6801        9.3692 1.36e+08   21.99%
 570415 43616        cutoff              7.6801        9.3204 1.37e+08   21.36%
 575473 43699        cutoff              7.6801        9.3204 1.37e+08   21.36%
 582329 43893        cutoff              7.6801        9.2812 1.38e+08   20.85%
 591132 42081        7.7705    26        7.6801        9.1751 1.38e+08   19.47%
 596619 40729        cutoff              7.6801        9.1227 1.38e+08   18.78%
 600167 40367        8.9046    21        7.6801        9.0493 1.39e+08   17.83%
 605181 39157        cutoff              7.6801        9.0092 1.40e+08   17.31%
 614856 39023        cutoff              7.6801        8.9036 1.40e+08   15.93%
 623725 38094        8.6324    11        7.6801        8.8602 1.40e+08   15.37%
Elapsed time = 5730.02 sec. (4480421.88 ticks, tree = 343.68 MB, solutions = 25)
 626389 37960        8.7748     8        7.6801        8.7893 1.40e+08   14.44%
 626927 37858        cutoff              7.6801        8.7748 1.41e+08   14.25%
 627439 37838        8.7748    40        7.6801        8.7748 1.41e+08   14.25%
 628488 37801        cutoff              7.6801        8.7748 1.42e+08   14.25%
 628856 37784        cutoff              7.6801        8.7748 1.43e+08   14.25%
 629250 37838        cutoff              7.6801        8.7748 1.43e+08   14.25%
 629863 37838        cutoff              7.6801        8.7748 1.44e+08   14.25%
 630632 37811        cutoff              7.6801        8.7748 1.44e+08   14.25%
 631462 37887        8.7748    14        7.6801        8.7748 1.44e+08   14.25%
 632298 37919        8.7748    18        7.6801        8.7748 1.45e+08   14.25%
Elapsed time = 5958.84 sec. (4633265.03 ticks, tree = 338.05 MB, solutions = 25)
 633172 37959        8.7748    30        7.6801        8.7748 1.45e+08   14.25%
 633677 37975        cutoff              7.6801        8.7748 1.46e+08   14.25%
 634470 37970        cutoff              7.6801        8.7748 1.46e+08   14.25%
 635324 37979        cutoff              7.6801        8.7748 1.46e+08   14.25%
 636130 38009        cutoff              7.6801        8.7748 1.47e+08   14.25%
 636752 38019        cutoff              7.6801        8.7748 1.47e+08   14.25%
 637238 37957        cutoff              7.6801        8.7748 1.48e+08   14.25%
 637895 37970        cutoff              7.6801        8.7748 1.48e+08   14.25%
 638695 37948        8.7680    15        7.6801        8.7748 1.48e+08   14.25%
 639630 37976        8.7747    10        7.6801        8.7748 1.48e+08   14.25%
Elapsed time = 6211.80 sec. (4786163.17 ticks, tree = 339.74 MB, solutions = 25)
 640569 37920        cutoff              7.6801        8.7748 1.49e+08   14.25%
 641159 37852        cutoff              7.6801        8.7748 1.50e+08   14.25%
 641976 37849        cutoff              7.6801        8.7748 1.50e+08   14.25%
 642745 37848        cutoff              7.6801        8.7747 1.50e+08   14.25%
 643841 37791        cutoff              7.6801        8.7747 1.51e+08   14.25%
 645046 37776        cutoff              7.6801        8.7747 1.51e+08   14.25%
 646701 37439        cutoff              7.6801        8.7603 1.51e+08   14.06%
 648129 37380        cutoff              7.6801        8.7502 1.52e+08   13.93%
 649607 37103        8.6061    15        7.6801        8.7334 1.52e+08   13.71%
 651198 36719        cutoff              7.6801        8.7146 1.52e+08   13.47%
Elapsed time = 6449.53 sec. (4938934.58 ticks, tree = 401.93 MB, solutions = 25)
 653081 36651        cutoff              7.6801        8.6919 1.53e+08   13.17%
 654984 36475        cutoff              7.6801        8.6919 1.53e+08   13.17%
 656671 36496        cutoff              7.6801        8.6836 1.53e+08   13.07%
 659473 36596        cutoff              7.6801        8.6702 1.53e+08   12.89%
 663329 36911        cutoff              7.6801        8.6688 1.54e+08   12.87%
 666612 37023        cutoff              7.6801        8.6426 1.54e+08   12.53%
 671254 36827        cutoff              7.6801        8.6386 1.54e+08   12.48%
 675681 36784        8.4829    16        7.6801        8.6113 1.54e+08   12.12%
 679565 36545        8.3912    17        7.6801        8.5720 1.55e+08   11.61%
 684910 37241        cutoff              7.6801        8.5469 1.55e+08   11.29%
Elapsed time = 6680.94 sec. (5091547.39 ticks, tree = 960.57 MB, solutions = 25)
 688529 37699        cutoff              7.6801        8.5469 1.55e+08   11.29%
 694636 38129        cutoff              7.6801        8.5251 1.55e+08   11.00%
 703996 38658        8.3954     8        7.6801        8.4754 1.56e+08   10.36%
 713194 38882        8.3260     9        7.6801        8.4401 1.56e+08    9.90%
 723183 36537        cutoff              7.6801        8.3975 1.56e+08    9.34%
 731957 33752        8.2591     4        7.6801        8.3361 1.56e+08    8.54%
 741781 29039        cutoff              7.6801        8.2927 1.57e+08    7.98%
 754023 24535        cutoff              7.6801        8.2054 1.57e+08    6.84%
 765276 19921        cutoff              7.6801        8.1507 1.57e+08    6.13%
 773299 16581        7.9906    22        7.6801        8.1029 1.57e+08    5.50%
Elapsed time = 7056.77 sec. (5244162.00 ticks, tree = 445.83 MB, solutions = 25)
 776590 14737        7.8990    20        7.6801        8.0862 1.57e+08    5.29%
 782797 10569        cutoff              7.6801        7.9821 1.58e+08    3.93%
 789405  5894        cutoff              7.6801        7.8497 1.58e+08    2.21%
 793196  5327        cutoff              7.6801        7.7779 1.58e+08    1.27%
 796684  2549        cutoff              7.6801        7.7605 1.58e+08    1.05%
 797458   199        cutoff              7.6801        7.7605 1.59e+08    1.05%
 797677    80        cutoff              7.6801        7.7605 1.59e+08    1.05%

Clique cuts applied:  6
Cover cuts applied:  15
Implied bound cuts applied:  15
Mixed integer rounding cuts applied:  6
Gomory fractional cuts applied:  1

Root node processing (before b&c):
  Real time             =    9.16 sec. (9054.50 ticks)
Parallel b&c, 8 threads:
  Real time             = 7170.61 sec. (5345107.64 ticks)
  Sync time (average)   = 1028.54 sec.
  Wait time (average)   =    0.01 sec.
                          ------------
Total (root+branch&cut) = 7179.77 sec. (5354162.14 ticks)

Solution pool: 25 solutions saved.

MIP - Integer optimal, tolerance (0.0001/1e-06):  Objective =  7.6801309690e+00
Current MIP best bound =  7.6808959181e+00 (gap = 0.000764949, 0.01%)
Solution time = 7179.77 sec.  Iterations = 158901651  Nodes = 797699 (37)
Deterministic time = 5354162.18 ticks  (745.73 ticks/sec)

CPLEX> Incumbent solution written to file 'C:\Users\sergio\AppData\Local\Temp\tmpfeu4iyfv.cplex.sol'.
CPLEX> model: ppoh.mat

{'model_id': 'ppoh', 'deleted_reactions': 'PGI; NADH17pp; ATPS4rpp; FRD3', 'objective_value': 7.6801309689602135, 'gap': 9.959113467270542e-05, 'time': 7179.77}

Welcome to IBM(R) ILOG(R) CPLEX(R) Interactive Optimizer 12.8.0.0
  with Simplex, Mixed Integer & Barrier Optimizers
5725-A06 5725-A29 5724-Y48 5724-Y49 5724-Y54 5724-Y55 5655-Y21
Copyright IBM Corp. 1988, 2017.  All Rights Reserved.

Type 'help' for a list of available commands.
Type 'help' followed by a command name for more
information on commands.

CPLEX> Logfile 'cplex.log' closed.
Logfile 'C:\Users\sergio\AppData\Local\Temp\tmpmhmcccj4.cplex.log' open.
CPLEX> New value for emphasis for MIP optimization: 3
CPLEX> New value for type of bound strengthening: 1
CPLEX> New value for extreme numerical caution emphasis: yes
CPLEX> New value for integrality tolerance: 1e-08
CPLEX> New value for type of scaling used: 1
CPLEX> New value for time limit in seconds: 10000
CPLEX> Problem 'C:\Users\sergio\AppData\Local\Temp\tmph66sjn6b.pyomo.lp' read.
Read time = 0.00 sec. (1.48 ticks)
CPLEX> Warning: no MIP start values read, no MIP start loaded.
MIP start file 'C:\Users\sergio\AppData\Local\Temp\tmp38h9cj_y.cplex.mst' read.
CPLEX> Problem name         : C:\Users\sergio\AppData\Local\Temp\tmph66sjn6b.pyomo.lp
Objective sense      : Maximize
Variables            :   13302  [Nneg: 1,  Fix: 303,  Box: 8402,  Free: 1879,
                                 Binary: 2717]
Objective nonzeros   :       1
Linear constraints   :   11695  [Less: 5045,  Greater: 2052,  Equal: 4598]
  Nonzeros           :   44778
  RHS nonzeros       :     558

Variables            : Min LB: -1000.000        Max UB: 1000.000       
Objective nonzeros   : Min   : 1.000000         Max   : 1.000000       
Linear constraints   :
  Nonzeros           : Min   : 2.000000e-06     Max   : 1000.000       
  RHS nonzeros       : Min   : 0.0001000000     Max   : 2713.000       
CPLEX> CPXPARAM_Read_Scale                              1
CPXPARAM_TimeLimit                               10000
CPXPARAM_Emphasis_Numerical                      1
CPXPARAM_MIP_Tolerances_Integrality              1e-08
CPXPARAM_Preprocessing_BoundStrength             1
CPXPARAM_Emphasis_MIP                            3
1 of 1 MIP starts provided solutions.
MIP start 'm1' defined initial solution with objective 0.1825.
Tried aggregator 5 times.
MIP Presolve eliminated 6570 rows and 6311 columns.
MIP Presolve modified 2403 coefficients.
Aggregator did 1415 substitutions.
Reduced MIP has 3710 rows, 5575 columns, and 21520 nonzeros.
Reduced MIP has 277 binaries, 0 generals, 0 SOSs, and 0 indicators.
Presolve time = 0.06 sec. (76.46 ticks)
Probing fixed 0 vars, tightened 8 bounds.
Probing time = 0.00 sec. (0.73 ticks)
Cover probing fixed 0 vars, tightened 853 bounds.
Tried aggregator 1 time.
MIP Presolve eliminated 34 rows and 96 columns.
MIP Presolve modified 390 coefficients.
Reduced MIP has 3676 rows, 5479 columns, and 21205 nonzeros.
Reduced MIP has 277 binaries, 0 generals, 0 SOSs, and 0 indicators.
Presolve time = 0.02 sec. (14.68 ticks)
Probing fixed 0 vars, tightened 22 bounds.
Probing time = 0.00 sec. (0.55 ticks)
Cover probing fixed 0 vars, tightened 823 bounds.
Probing added 13 nonzeros.
Clique table members: 5.
MIP emphasis: best bound.
MIP search method: dynamic search.
Parallel mode: deterministic, using up to 8 threads.
Root relaxation solution time = 0.33 sec. (344.91 ticks)

        Nodes                                         Cuts/
   Node  Left     Objective  IInf  Best Integer    Best Bound    ItCnt     Gap

*     0+    0                            0.1825     1000.0000              --- 
      0     0        8.7717    16        0.1825        8.7717       57     --- 
      0     0        8.7717    17        0.1825   LiftProj: 1       58     --- 
      0     0        8.7717    18        0.1825       Cuts: 2       80     --- 
      0     2        8.7717    18        0.1825        8.7717       80     --- 
Elapsed time = 10.02 sec. (9697.96 ticks, tree = 0.01 MB, solutions = 1)
      7     6        8.7717    17        0.1825        8.7717      422     --- 
     28    11        cutoff              0.1825        8.7717     2449     --- 
     44    22        cutoff              0.1825        8.7717     6728     --- 
     56    33        8.7717    15        0.1825        8.7717    20253     --- 
     62    32        cutoff              0.1825        8.7717    21625     --- 
     70    33        cutoff              0.1825        8.7717    29481     --- 
     76    33        cutoff              0.1825        8.7717    39839     --- 
     79    32        cutoff              0.1825        8.7717    42813     --- 
     87    36        8.7717    20        0.1825        8.7717    60084     --- 
    126    51        cutoff              0.1825        8.7717    74464     --- 
Elapsed time = 14.34 sec. (13035.17 ticks, tree = 0.39 MB, solutions = 1)
    171    68        8.7717    22        0.1825        8.7717   100275     --- 
    214    76        8.7717    13        0.1825        8.7717   113944     --- 
    275    86        8.7717    19        0.1825        8.7717   143932     --- 
    323    95        cutoff              0.1825        8.7717   156235     --- 
    383   114        8.7717    14        0.1825        8.7717   187246     --- 
    431   123        8.7717    21        0.1825        8.7717   215429     --- 
    474   128        cutoff              0.1825        8.7717   227284     --- 
    513   130        8.7717    17        0.1825        8.7717   258345     --- 
    559   133        8.7717    17        0.1825        8.7717   279150     --- 
    613   139        cutoff              0.1825        8.7717   306988     --- 
Elapsed time = 27.80 sec. (22682.50 ticks, tree = 2.00 MB, solutions = 1)
    669   144        8.7717    16        0.1825        8.7717   316482     --- 
    723   153        8.7717    18        0.1825        8.7717   365214     --- 
    782   152    infeasible              0.1825        8.7717   373334     --- 
    830   159        8.7717    12        0.1825        8.7717   402438     --- 
    905   161        8.7717    12        0.1825        8.7717   424657     --- 
    963   161        8.7717    12        0.1825        8.7717   428677     --- 
   1022   168        8.7717    19        0.1825        8.7717   449895     --- 
   1081   169        8.7717     9        0.1825        8.7717   463613     --- 
   1152   184        8.7369    11        0.1825        8.7717   539629     --- 
   1214   179    infeasible              0.1825        8.7717   530049     --- 
Elapsed time = 40.78 sec. (32314.23 ticks, tree = 3.01 MB, solutions = 1)
   1267   188        cutoff              0.1825        8.7717   572634     --- 
   1318   189        8.7717    19        0.1825        8.7717   575126     --- 
   1383   198        8.7717    15        0.1825        8.7717   609738     --- 
   1453   205        cutoff              0.1825        8.7717   648447     --- 
   1524   220        8.7717    13        0.1825        8.7717   662857     --- 
   1586   217        cutoff              0.1825        8.7717   688905     --- 
   1646   228    infeasible              0.1825        8.7717   731786     --- 
   1705   248        cutoff              0.1825        8.7717   773106     --- 
   1752   238        cutoff              0.1825        8.7717   771901     --- 
   1794   252        8.7717    16        0.1825        8.7717   805567     --- 
Elapsed time = 52.88 sec. (42019.34 ticks, tree = 4.35 MB, solutions = 1)
   1843   255        8.7717    24        0.1825        8.7717   861299     --- 
   1892   254        cutoff              0.1825        8.7717   876529     --- 
   1946   254        cutoff              0.1825        8.7717   875122     --- 
   2009   259        8.7717    15        0.1825        8.7717   904083     --- 
   2058   268    infeasible              0.1825        8.7717   980958     --- 
   2121   258        cutoff              0.1825        8.7717   961995     --- 
   2183   267        cutoff              0.1825        8.7717   992943     --- 
   2240   280        8.7717    16        0.1825        8.7717  1031360     --- 
   2304   280        8.7717    13        0.1825        8.7717  1084161     --- 
   2367   296        8.7717    20        0.1825        8.7717  1075650     --- 
Elapsed time = 65.81 sec. (51734.07 ticks, tree = 4.55 MB, solutions = 1)
   2419   308        8.7717    12        0.1825        8.7717  1170935     --- 
   2470   307        8.7717    16        0.1825        8.7717  1140690     --- 
   2517   314        8.7717    23        0.1825        8.7717  1222937     --- 
   2568   310    infeasible              0.1825        8.7717  1209494     --- 
   2632   319        8.7717    10        0.1825        8.7717  1264152     --- 
   2690   319    infeasible              0.1825        8.7717  1276385     --- 
   2751   333        8.7717    16        0.1825        8.7717  1317198     --- 
   2802   340        cutoff              0.1825        8.7717  1338221     --- 
   2863   351        cutoff              0.1825        8.7717  1371186     --- 
   2924   345        8.7717    25        0.1825        8.7717  1361183     --- 
Elapsed time = 77.70 sec. (61361.89 ticks, tree = 5.87 MB, solutions = 1)
   2979   357        8.7717    18        0.1825        8.7717  1392615     --- 
   3025   380        8.7717    17        0.1825        8.7717  1409468     --- 
   3076   392        8.7717    15        0.1825        8.7717  1470170     --- 
   3116   395    infeasible              0.1825        8.7717  1495838     --- 
   3170   398        8.7717    13        0.1825        8.7717  1509028     --- 
   3219   411        8.7717    24        0.1825        8.7717  1552228     --- 
   3266   406        cutoff              0.1825        8.7717  1563865     --- 
   3320   420        8.7717    13        0.1825        8.7717  1597745     --- 
   3366   428        8.7717    13        0.1825        8.7717  1614604     --- 
   3415   442        8.7717    19        0.1825        8.7717  1638748     --- 
Elapsed time = 89.39 sec. (70987.10 ticks, tree = 7.16 MB, solutions = 1)
   3465   442        cutoff              0.1825        8.7717  1659379     --- 
   3514   453    infeasible              0.1825        8.7717  1730708     --- 
   3569   454    infeasible              0.1825        8.7717  1713400     --- 
   3616   460        cutoff              0.1825        8.7717  1752550     --- 
   3650   476        8.7717    15        0.1825        8.7717  1806514     --- 
   3706   473        cutoff              0.1825        8.7717  1802820     --- 
   3760   479        cutoff              0.1825        8.7717  1875757     --- 
   3807   480        8.7717    16        0.1825        8.7717  1871686     --- 
   3864   493    infeasible              0.1825        8.7717  1927149     --- 
   3919   482        8.7717    18        0.1825        8.7717  1892092     --- 
Elapsed time = 102.22 sec. (80692.27 ticks, tree = 8.80 MB, solutions = 1)
   3977   500        cutoff              0.1825        8.7717  1962736     --- 
   4034   510        cutoff              0.1825        8.7717  1995680     --- 
   4089   508    infeasible              0.1825        8.7717  2016595     --- 
   4143   514        8.7717    16        0.1825        8.7717  2023466     --- 
   4211   526        cutoff              0.1825        8.7717  2088703     --- 
   4260   525        8.7717    20        0.1825        8.7717  2073588     --- 
   4317   531        8.7717    34        0.1825        8.7717  2096050     --- 
   4369   552        8.7717    21        0.1825        8.7717  2159632     --- 
   4426   562    infeasible              0.1825        8.7717  2199927     --- 
   4494   563        8.7717    20        0.1825        8.7717  2165706     --- 
Elapsed time = 114.38 sec. (90393.00 ticks, tree = 10.66 MB, solutions = 1)
   4557   587        8.7717    13        0.1825        8.7717  2242712     --- 
   4630   612    infeasible              0.1825        8.7717  2293288     --- 
   4712   602        8.7717    12        0.1825        8.7717  2267816     --- 
   4806   648        8.7717    12        0.1825        8.7717  2307132     --- 
   4880   671    infeasible              0.1825        8.7717  2332762     --- 
   4928   671    infeasible              0.1825        8.7717  2351299     --- 
   5001   727    infeasible              0.1825        8.7717  2390610     --- 
   5081   734        8.7717    20        0.1825        8.7717  2393916     --- 
   5167   772        8.7717    23        0.1825        8.7717  2454901     --- 
   5494   820        8.7717    22        0.1825        8.7717  2525864     --- 
Elapsed time = 129.74 sec. (102921.71 ticks, tree = 13.45 MB, solutions = 1)
   5811   943        8.7717    16        0.1825        8.7717  2648627     --- 
   6098  1017        8.7717    15        0.1825        8.7717  2754918     --- 
   6422  1123        8.7717    14        0.1825        8.7717  2879509     --- 
   6670  1194    infeasible              0.1825        8.7717  2967985     --- 
   6850  1210        8.7717    34        0.1825        8.7717  3023407     --- 
*  6948+ 1175                            0.1876        8.7717              --- 
   7051  1233        8.7717     4        0.1876        8.7717  3117953     --- 
*  7145+ 1178                            0.1876        8.7717              --- 
   7315  1237    infeasible              0.1876        8.7717  3142052     --- 
   7425  1301        8.7717    38        0.1876        8.7717  3270115     --- 
   7432   696        8.7717    23        0.1876        8.7717  3277811     --- 
   7637    87        8.7717    17        0.1876        8.7717  3306071     --- 
Elapsed time = 175.89 sec. (146797.87 ticks, tree = 1.79 MB, solutions = 6)
   7940   225        cutoff              0.1876        8.7717  3414836     --- 
   8278   244        8.7717     6        0.1876        8.7717  3507824     --- 
*  8473+  242                            0.8234        8.7717           965.33%
*  8482+  242                            0.8326        8.7717           953.50%
   8505   266    infeasible              0.8326        8.7717  3595793  953.50%
*  8510+  243                            0.8531        8.7717           928.24%
   8788   299        cutoff              0.8531        8.7717  3688910  928.24%
   9285   316        8.7717    17        0.8531        8.7717  3792178  928.24%
*  9731+  367                            4.7239        8.7717            85.69%
   9740   393        cutoff              4.7239        8.7717  3978172   85.69%
  10047   403        8.7717    21        4.7239        8.7717  4045763   85.69%
  10327   434        8.7717    22        4.7239        8.7717  4141443   85.69%
  10474   458        8.7717    17        4.7239        8.7717  4209081   85.69%
  10759   484        cutoff              4.7239        8.7717  4316002   85.69%
Elapsed time = 222.56 sec. (185068.15 ticks, tree = 7.30 MB, solutions = 12)
  11094   505        8.7717     2        4.7239        8.7717  4405904   85.69%
  11383   541        cutoff              4.7239        8.7717  4503890   85.69%
  11585   571        cutoff              4.7239        8.7717  4577838   85.69%
  11748   571        8.7717    28        4.7239        8.7717  4579107   85.69%
  11938   611        cutoff              4.7239        8.7717  4685890   85.69%
  12143   638        8.7717    20        4.7239        8.7717  4767817   85.69%
  12478   653        8.7717    14        4.7239        8.7717  4841147   85.69%
  12722   682        cutoff              4.7239        8.7717  4950788   85.69%
* 12812+  691                            4.7240        8.7717            85.68%
  12912   693        8.7717     4        4.7240        8.7717  5031874   85.68%
  13124   725        8.7717    24        4.7240        8.7717  5096746   85.68%
Elapsed time = 271.30 sec. (223315.42 ticks, tree = 15.32 MB, solutions = 13)
  13400   749        8.7717    14        4.7240        8.7717  5167277   85.68%
  13728   775    infeasible              4.7240        8.7717  5298566   85.68%
  14136   791    infeasible              4.7240        8.7717  5379815   85.68%
  14469   885        8.7717    16        4.7240        8.7717  5583919   85.68%
  14980   993    infeasible              4.7240        8.7717  5712409   85.68%
  15412  1115        7.7658    11        4.7240        8.7717  5837443   85.68%
  15771  1150    infeasible              4.7240        8.7717  5970741   85.68%
  16211  1199    infeasible              4.7240        8.7717  6117725   85.68%
  16526  1270        8.7717    19        4.7240        8.7717  6219417   85.68%
  16851  1291        8.7717     6        4.7240        8.7717  6285634   85.68%
Elapsed time = 319.92 sec. (261543.70 ticks, tree = 27.26 MB, solutions = 13)
  17354  1346        8.7717    14        4.7240        8.7717  6485053   85.68%
  17873  1374    infeasible              4.7240        8.7717  6657608   85.68%
  18386  1436        8.4473    11        4.7240        8.7717  6835320   85.68%
  18803  1495        8.7717    12        4.7240        8.7717  6976949   85.68%
  19268  1553        8.7717    17        4.7240        8.7717  7073455   85.68%
  19692  1632    infeasible              4.7240        8.7717  7195481   85.68%
  20140  1729        8.7717    10        4.7240        8.7717  7360396   85.68%
  20507  1752        8.7717    13        4.7240        8.7717  7461176   85.68%
  20940  1789        8.7717     9        4.7240        8.7717  7599336   85.68%
  21350  1820    infeasible              4.7240        8.7717  7696250   85.68%
Elapsed time = 365.64 sec. (299777.56 ticks, tree = 35.95 MB, solutions = 13)
  21732  1876        5.5617    11        4.7240        8.7717  7873214   85.68%
  22180  1912        8.7717     8        4.7240        8.7717  8019519   85.68%
  22633  1936    infeasible              4.7240        8.7717  8132667   85.68%
  23276  1990        8.7717    11        4.7240        8.7717  8282617   85.68%
  23768  2013        7.7658    10        4.7240        8.7717  8452993   85.68%
  24366  2056        8.7717     4        4.7240        8.7717  8573679   85.68%
  24974  2089    infeasible              4.7240        8.7717  8817509   85.68%
  25563  2141        cutoff              4.7240        8.7717  9103048   85.68%
  26072  2146    infeasible              4.7240        8.7717  9292023   85.68%
  26357  2154        8.7717     7        4.7240        8.7717  9286602   85.68%
Elapsed time = 414.63 sec. (337987.04 ticks, tree = 35.38 MB, solutions = 13)
  26820  2177    infeasible              4.7240        8.7717  9433874   85.68%
  27217  2200        8.7717    16        4.7240        8.7717  9520761   85.68%
  27750  2211    infeasible              4.7240        8.7717  9619894   85.68%
  28175  2283    infeasible              4.7240        8.7717  9952992   85.68%
  28553  2287        8.7717     6        4.7240        8.7717 10082307   85.68%
  28929  2291        cutoff              4.7240        8.7717 10100203   85.68%
  29251  2351        cutoff              4.7240        8.7717 10372221   85.68%
  29575  2365        cutoff              4.7240        8.7717 10431738   85.68%
  29878  2420        cutoff              4.7240        8.7717 10600793   85.68%
  30192  2466        8.7717    34        4.7240        8.7717 10756340   85.68%
Elapsed time = 467.28 sec. (376230.36 ticks, tree = 39.16 MB, solutions = 13)
  30463  2474        8.7717    18        4.7240        8.7717 10797573   85.68%
  30649  2486        cutoff              4.7240        8.7717 10866067   85.68%
  30824  2535        cutoff              4.7240        8.7717 11011629   85.68%
* 31111+ 2515                            5.7060        8.7717            53.73%
  31167  2534        cutoff              5.7060        8.7717 11014959   53.73%
  31561  2445        cutoff              5.7060        8.7717 11228520   53.73%
  31838  2481        cutoff              5.7060        8.7717 11366045   53.73%
  32039  2473        cutoff              5.7060        8.7717 11329707   53.73%
  32263  2505        8.7717     5        5.7060        8.7717 11459023   53.73%
  32578  2523        cutoff              5.7060        8.7717 11587359   53.73%
  32887  2551        cutoff              5.7060        8.7717 11738464   53.73%
Elapsed time = 519.89 sec. (414543.09 ticks, tree = 43.54 MB, solutions = 14)
  33221  2557        cutoff              5.7060        8.7717 11730419   53.73%
  33471  2574        cutoff              5.7060        8.7717 11937424   53.73%
  33815  2586        8.7717    32        5.7060        8.7717 11956505   53.73%
  34232  2575        cutoff              5.7060        8.7717 12031539   53.73%
  34620  2627        cutoff              5.7060        8.7717 12251380   53.73%
  34982  2649        8.7717    15        5.7060        8.7717 12323947   53.73%
  35250  2655        cutoff              5.7060        8.7717 12429170   53.73%
  35446  2688        cutoff              5.7060        8.7717 12537983   53.73%
  35614  2725        cutoff              5.7060        8.7717 12701317   53.73%
  35817  2729        cutoff              5.7060        8.7717 12720332   53.73%
Elapsed time = 573.61 sec. (452915.77 ticks, tree = 50.90 MB, solutions = 14)
  36055  2756        cutoff              5.7060        8.7717 12851212   53.73%
  36295  2831        8.7717    17        5.7060        8.7717 12976511   53.73%
  36571  2890        cutoff              5.7060        8.7717 13094944   53.73%
  36926  2896        8.7717    14        5.7060        8.7717 13113340   53.73%
  37232  2919        cutoff              5.7060        8.7717 13246326   53.73%
  37490  2992        8.7717    16        5.7060        8.7717 13422785   53.73%
  37688  2994        cutoff              5.7060        8.7717 13430209   53.73%
  37886  3002        8.7717    11        5.7060        8.7717 13446578   53.73%
  38146  3005        8.7717    22        5.7060        8.7717 13514199   53.73%
  38462  3006        cutoff              5.7060        8.7717 13593970   53.73%
Elapsed time = 625.92 sec. (491256.06 ticks, tree = 58.69 MB, solutions = 14)
  38832  3040        8.7717    19        5.7060        8.7717 13850519   53.73%
  39178  3035        cutoff              5.7060        8.7717 13834221   53.73%
  39532  3120        cutoff              5.7060        8.7717 14139549   53.73%
  39850  3112        cutoff              5.7060        8.7717 14070119   53.73%
  40123  3143        cutoff              5.7060        8.7717 14224047   53.73%
  40196  3143        8.7717    16        5.7060        8.7717 14280207   53.73%
  40292  3171        cutoff              5.7060        8.7717 14456545   53.73%
  40384  3173        cutoff              5.7060        8.7717 14508059   53.73%
  40538  3188        8.7717    19        5.7060        8.7717 14595649   53.73%
  40750  3193        cutoff              5.7060        8.7717 14614583   53.73%
Elapsed time = 682.09 sec. (529750.32 ticks, tree = 73.76 MB, solutions = 14)
  40962  3210        cutoff              5.7060        8.7717 14651533   53.73%
  41124  3240        8.7717    15        5.7060        8.7717 14756119   53.73%
  41275  3240        cutoff              5.7060        8.7717 14831870   53.73%
  41407  3260        8.7717     6        5.7060        8.7717 14874084   53.73%
  41608  3259        cutoff              5.7060        8.7717 14892511   53.73%
  41830  3249        cutoff              5.7060        8.7717 14930195   53.73%
  42014  3251        cutoff              5.7060        8.7717 14944050   53.73%
  42173  3254        cutoff              5.7060        8.7717 15036003   53.73%
  42386  3274        cutoff              5.7060        8.7717 15126975   53.73%
  42586  3305        cutoff              5.7060        8.7717 15241853   53.73%
Elapsed time = 735.55 sec. (568242.92 ticks, tree = 78.40 MB, solutions = 14)
  42775  3299        8.7717    14        5.7060        8.7717 15283066   53.73%
  42938  3326        8.7717    10        5.7060        8.7717 15405467   53.73%
  43087  3346        8.7717    23        5.7060        8.7717 15516841   53.73%
  43298  3360        8.7717     9        5.7060        8.7717 15510258   53.73%
  43454  3348        8.7717    11        5.7060        8.7717 15552417   53.73%
  43568  3401    infeasible              5.7060        8.7717 15695139   53.73%
  43698  3404        cutoff              5.7060        8.7717 15715461   53.73%
  43854  3417        cutoff              5.7060        8.7717 15732046   53.73%
  44078  3426        8.7717    15        5.7060        8.7717 15785121   53.73%
  44290  3432        8.7717    13        5.7060        8.7717 15848147   53.73%
Elapsed time = 788.16 sec. (606674.19 ticks, tree = 84.96 MB, solutions = 14)
  44485  3483        cutoff              5.7060        8.7717 15919426   53.73%
  44628  3489        cutoff              5.7060        8.7717 15938648   53.73%
  44720  3508        cutoff              5.7060        8.7717 16041359   53.73%
  44747  3508        cutoff              5.7060        8.7717 16088937   53.73%
  44844  3540        8.7717    24        5.7060        8.7717 16132449   53.73%
  44977  3546        cutoff              5.7060        8.7717 16152922   53.73%
  45173  3559        cutoff              5.7060        8.7717 16269491   53.73%
  45379  3564        cutoff              5.7060        8.7717 16289553   53.73%
  45578  3584        cutoff              5.7060        8.7717 16392683   53.73%
  45786  3658        8.7717    15        5.7060        8.7717 16550973   53.73%
Elapsed time = 842.41 sec. (645230.47 ticks, tree = 91.25 MB, solutions = 14)
  46013  3680        8.7717    18        5.7060        8.7717 16570734   53.73%
  46196  3694        8.7717    15        5.7060        8.7717 16589329   53.73%
  46375  3701        cutoff              5.7060        8.7717 16669951   53.73%
  46555  3730        cutoff              5.7060        8.7717 16716646   53.73%
  46716  3791        cutoff              5.7060        8.7717 16842839   53.73%
  46958  3824        8.7717     5        5.7060        8.7717 16936653   53.73%
  47140  3824        8.7717    22        5.7060        8.7717 16944444   53.73%
  47316  3855        cutoff              5.7060        8.7717 17048661   53.73%
  47491  3864        cutoff              5.7060        8.7717 17115566   53.73%
  47590  3870        cutoff              5.7060        8.7717 17134074   53.73%
Elapsed time = 894.63 sec. (683594.97 ticks, tree = 98.06 MB, solutions = 14)
  47671  3837        8.7717    15        5.7060        8.7717 16990293   53.73%
  47728  3904        cutoff              5.7060        8.7717 17250815   53.73%
  47888  3907        cutoff              5.7060        8.7717 17253164   53.73%
  48025  3913        cutoff              5.7060        8.7717 17288638   53.73%
  48166  3926        cutoff              5.7060        8.7717 17354826   53.73%
  48337  3938        cutoff              5.7060        8.7717 17407571   53.73%
  48544  3948        cutoff              5.7060        8.7717 17427483   53.73%
  48715  3965        cutoff              5.7060        8.7717 17559226   53.73%
  48892  3970        cutoff              5.7060        8.7717 17576602   53.73%
  49041  4016        8.7717    16        5.7060        8.7717 17696710   53.73%
Elapsed time = 932.47 sec. (722729.55 ticks, tree = 104.55 MB, solutions = 14)
  49197  4045        cutoff              5.7060        8.7717 17749322   53.73%
  49360  4051        cutoff              5.7060        8.7717 17829915   53.73%
  49585  4103        8.7717    18        5.7060        8.7717 17902111   53.73%
  49829  4104        8.7717    16        5.7060        8.7717 17885599   53.73%
  50166  4167        8.7717     3        5.7060        8.7717 18085214   53.73%
  50581  4184    infeasible              5.7060        8.7717 18176589   53.73%
  50964  4177        8.7717    11        5.7060        8.7717 18235298   53.73%
  51271  4301        8.7717    19        5.7060        8.7717 18344825   53.73%
  51653  4324        8.7717    13        5.7060        8.7717 18366846   53.73%
  51877  4401        8.7717     5        5.7060        8.7717 18529979   53.73%
Elapsed time = 971.05 sec. (761031.96 ticks, tree = 104.15 MB, solutions = 14)
  52197  4443    infeasible              5.7060        8.7717 18585707   53.73%
  52649  4478    infeasible              5.7060        8.7717 18655424   53.73%
  53069  4481    infeasible              5.7060        8.7717 18675064   53.73%
  53437  4492    infeasible              5.7060        8.7717 18694832   53.73%
  53795  4746    infeasible              5.7060        8.7717 18908778   53.73%
  54139  4948    infeasible              5.7060        8.7717 19004677   53.73%
  54677  5029    infeasible              5.7060        8.7717 19069686   53.73%
  55175  4948        8.7717    41        5.7060        8.7717 19039459   53.73%
  55571  5199        8.7717    25        5.7060        8.7717 19272136   53.73%
  56094  5272        8.7717    15        5.7060        8.7717 19367191   53.73%
Elapsed time = 1014.24 sec. (799261.76 ticks, tree = 114.26 MB, solutions = 14)
  56629  5250    infeasible              5.7060        8.7717 19342051   53.73%
  57199  5608    infeasible              5.7060        8.7717 19659436   53.73%
  57642  5633        8.7717     9        5.7060        8.7717 19674202   53.73%
  58219  5777        8.7717    19        5.7060        8.7717 19827266   53.73%
  58816  5858        8.7717    30        5.7060        8.7717 19903065   53.73%
  59446  5930        8.7717    14        5.7060        8.7717 20009067   53.73%
  59889  6040        8.7717    13        5.7060        8.7717 20199950   53.73%
  60127  6072        8.7717    15        5.7060        8.7717 20219251   53.73%
  60395  6237    infeasible              5.7060        8.7717 20370010   53.73%
  60823  6245        8.7717    21        5.7060        8.7717 20394334   53.73%
Elapsed time = 1059.22 sec. (837542.59 ticks, tree = 127.80 MB, solutions = 14)
  61328  6349        8.7717     8        5.7060        8.7717 20421502   53.73%
  61922  6591    infeasible              5.7060        8.7717 20688562   53.73%
  62329  6557        8.2061    14        5.7060        8.7717 20630165   53.73%
  62772  6669        8.7717    12        5.7060        8.7717 20756342   53.73%
  63220  6813    infeasible              5.7060        8.7717 20909061   53.73%
  63507  6825    infeasible              5.7060        8.7717 20929311   53.73%
  63930  6971        8.7717    11        5.7060        8.7717 21137880   53.73%
  64328  6986    infeasible              5.7060        8.7717 21155561   53.73%
  64846  7106        8.7717    10        5.7060        8.7717 21309177   53.73%
  65242  7155    infeasible              5.7060        8.7717 21406508   53.73%
Elapsed time = 1108.16 sec. (875769.97 ticks, tree = 131.60 MB, solutions = 14)
  65703  7208        cutoff              5.7060        8.7717 21554704   53.73%
  66238  7393    infeasible              5.7060        8.7717 21778100   53.73%
  66926  7384    infeasible              5.7060        8.7717 21750985   53.73%
  67595  7531        8.7717     1        5.7060        8.7717 21994640   53.73%
  68243  7578        8.7717    15        5.7060        8.7717 22103148   53.73%
  68888  7865    infeasible              5.7060        8.7717 22413742   53.73%
  69409  7824    infeasible              5.7060        8.7717 22387045   53.73%
  70050  8004        8.7717    18        5.7060        8.7717 22650822   53.73%
  70707  8084    infeasible              5.7060        8.7717 22787133   53.73%
  71270  8035        8.7717    18        5.7060        8.7717 22721803   53.73%
Elapsed time = 1155.16 sec. (914003.47 ticks, tree = 133.54 MB, solutions = 14)
  71844  8254        8.7717    14        5.7060        8.7717 23100862   53.73%
  72344  8273        cutoff              5.7060        8.7717 23122683   53.73%
  72944  8255    infeasible              5.7060        8.7717 23091292   53.73%
  73620  8407    infeasible              5.7060        8.7717 23432855   53.73%
  74037  8442    infeasible              5.7060        8.7717 23456949   53.73%
  74387  8636    infeasible              5.7060        8.7717 23750061   53.73%
  75030  8652        8.7717     5        5.7060        8.7717 23772939   53.73%
  75529  8683    infeasible              5.7060        8.7717 23865712   53.73%
  75958  8545        8.7717    21        5.7060        8.7717 23593831   53.73%
  76488  8819        8.7717     4        5.7060        8.7717 24097461   53.73%
Elapsed time = 1201.39 sec. (952169.32 ticks, tree = 133.72 MB, solutions = 14)
  76857  8859    infeasible              5.7060        8.7717 24159676   53.73%
  77235  8942    infeasible              5.7060        8.7717 24425474   53.73%
  77641  8944    infeasible              5.7060        8.7717 24450409   53.73%
  78052  9003        8.7717    11        5.7060        8.7717 24593627   53.73%
  78657  9018        8.7717    12        5.7060        8.7717 24703651   53.73%
  79205  9028        8.7717    13        5.7060        8.7717 24639974   53.73%
  79786  9074    infeasible              5.7060        8.7717 24887176   53.73%
  80451  9335        8.7717    21        5.7060        8.7717 25159440   53.73%
  81072  9501        8.7717    11        5.7060        8.7717 25463869   53.73%
  81696  9389        8.7717    26        5.7060        8.7717 25254580   53.73%
Elapsed time = 1244.41 sec. (990376.39 ticks, tree = 137.20 MB, solutions = 14)
  82376  9446        8.7717     2        5.7060        8.7717 25460738   53.73%
  83037  9659        6.4181    18        5.7060        8.7717 25768134   53.73%
  83663  9704    infeasible              5.7060        8.7717 25949972   53.73%
  84176  9797    infeasible              5.7060        8.7717 26139002   53.73%
  84559  9836    infeasible              5.7060        8.7717 26261125   53.73%
  85001  9835    infeasible              5.7060        8.7717 26284013   53.73%
  85444  9847    infeasible              5.7060        8.7717 26285003   53.73%
  85963 10000    infeasible              5.7060        8.7717 26490434   53.73%
  86391 10128    infeasible              5.7060        8.7717 26723267   53.73%
  86791 10059        cutoff              5.7060        8.7717 26583812   53.73%
Elapsed time = 1287.94 sec. (1028657.42 ticks, tree = 139.71 MB, solutions = 14)
  87169 10224        8.7369    19        5.7060        8.7717 26895780   53.73%
  87615 10254        8.7717    10        5.7060        8.7717 26965799   53.73%
  88228 10289        8.7717    17        5.7060        8.7717 26930930   53.73%
  88950 10409        8.7717    15        5.7060        8.7717 27178596   53.73%
  89553 10347    infeasible              5.7060        8.7717 27167396   53.73%
  90129 10626    infeasible              5.7060        8.7717 27590940   53.73%
  90704 10733        8.7717    12        5.7060        8.7717 27814833   53.73%
  91149 10689        8.7717    17        5.7060        8.7717 27679326   53.73%
  91813 10854        8.7717    23        5.7060        8.7717 28070242   53.73%
  92518 10881        8.7717    35        5.7060        8.7717 28093561   53.73%
Elapsed time = 1331.97 sec. (1066888.08 ticks, tree = 143.17 MB, solutions = 14)
  93168 10977    infeasible              5.7060        8.7717 28296151   53.73%
  93686 11062    infeasible              5.7060        8.7717 28467118   53.73%
  94145 11159    infeasible              5.7060        8.7717 28672987   53.73%
  94530 11170        8.7717     8        5.7060        8.7717 28696007   53.73%
  94910 11255    infeasible              5.7060        8.7717 28965598   53.73%
  95513 11270        8.7717    35        5.7060        8.7717 28990366   53.73%
  95994 11277    infeasible              5.7060        8.7717 29109279   53.73%
  96426 11411        8.7717    26        5.7060        8.7717 29315563   53.73%
  96792 11434    infeasible              5.7060        8.7717 29431214   53.73%
  97258 11441        8.7717     6        5.7060        8.7717 29619936   53.73%
Elapsed time = 1376.22 sec. (1105102.54 ticks, tree = 145.70 MB, solutions = 14)
  97912 11496        8.3106    22        5.7060        8.7717 29739664   53.73%
  98457 11566    infeasible              5.7060        8.7717 29909946   53.73%
  99107 11514    infeasible              5.7060        8.7717 29875237   53.73%
  99747 11703        8.7717    27        5.7060        8.7717 30208354   53.73%
 100395 11775    infeasible              5.7060        8.7717 30365949   53.73%
 100954 11798        8.7717    27        5.7060        8.7717 30433104   53.73%
 101265 11826        8.7717    31        5.7060        8.7717 30506905   53.73%
 101560 11956    infeasible              5.7060        8.7717 30853324   53.73%
 101899 12006    infeasible              5.7060        8.7717 30918247   53.73%
 102164 11987    infeasible              5.7060        8.7717 30985169   53.73%
Elapsed time = 1421.61 sec. (1143313.45 ticks, tree = 144.30 MB, solutions = 14)
 102513 12014    infeasible              5.7060        8.7717 31100837   53.73%
 102934 12017        6.4903     9        5.7060        8.7717 31122308   53.73%
 103383 12060        8.7717    15        5.7060        8.7717 31192050   53.73%
 103918 12085    infeasible              5.7060        8.7717 31217419   53.73%
 104578 12185    infeasible              5.7060        8.7717 31465141   53.73%
 105185 12258        8.7717    16        5.7060        8.7717 31503286   53.73%
 105783 12299        8.7717    16        5.7060        8.7717 31668539   53.73%
 106352 12376        8.7717    25        5.7060        8.7717 31934592   53.73%
 106969 12400    infeasible              5.7060        8.7717 31993571   53.73%
 107372 12460    infeasible              5.7060        8.7717 32301836   53.73%
Elapsed time = 1470.88 sec. (1181531.68 ticks, tree = 145.73 MB, solutions = 14)
 107616 12485    infeasible              5.7060        8.7717 32409334   53.73%
 107976 12546        8.7717    27        5.7060        8.7717 32512132   53.73%
 108348 12577        6.5728    13        5.7060        8.7717 32529714   53.73%
 108797 12627    infeasible              5.7060        8.7717 32654983   53.73%
 109302 12644        8.7717    36        5.7060        8.7717 32677944   53.73%
 109806 12745        8.7717    11        5.7060        8.7717 32928919   53.73%
 110353 12845        8.7717     4        5.7060        8.7717 33169228   53.73%
 111039 12774        8.7717    13        5.7060        8.7717 33019851   53.73%
 111616 12888    infeasible              5.7060        8.7717 33280741   53.73%
 112184 12880        8.7717    15        5.7060        8.7717 33253276   53.73%
Elapsed time = 1520.81 sec. (1219721.42 ticks, tree = 146.64 MB, solutions = 14)
 112827 13093        8.7717     6        5.7060        8.7717 33645738   53.73%
 113494 13174        6.4897     7        5.7060        8.7717 33809049   53.73%
 114267 13205        6.7840    32        5.7060        8.7717 33833490   53.73%
 114980 13474        6.5860     9        5.7060        8.7717 34174682   53.73%
 115522 13578        8.7717     3        5.7060        8.7717 34240891   53.73%
 116093 13637    infeasible              5.7060        8.7717 34386039   53.73%
 116686 13663    infeasible              5.7060        8.7717 34407203   53.73%
 117123 13875    infeasible              5.7060        8.7717 34767980   53.73%
 117664 13951        6.2059    13        5.7060        8.7717 34932465   53.73%
 118249 14003        6.5799     7        5.7060        8.7717 35009371   53.73%
Elapsed time = 1564.31 sec. (1257954.63 ticks, tree = 148.57 MB, solutions = 14)
 118796 14003        8.7717    19        5.7060        8.7717 35082078   53.73%
 119237 14078        8.7716     6        5.7060        8.7717 35176601   53.73%
 119546 14116        8.7717    20        5.7060        8.7717 35300975   53.73%
 119883 14069    infeasible              5.7060        8.7717 35343114   53.73%
 120229 14124        8.7716    17        5.7060        8.7717 35412918   53.73%
 120773 14337        8.7716     3        5.7060        8.7717 35733690   53.73%
 121139 14277    infeasible              5.7060        8.7717 35666395   53.73%
 121513 14353    infeasible              5.7060        8.7717 35876343   53.73%
 122097 14429    infeasible              5.7060        8.7717 36162591   53.73%
 122602 14414        cutoff              5.7060        8.7717 36278129   53.73%
Elapsed time = 1608.33 sec. (1296181.67 ticks, tree = 148.99 MB, solutions = 14)
 122987 14510        8.7716     9        5.7060        8.7717 36488295   53.73%
 123284 14537        7.8558    12        5.7060        8.7717 36568162   53.73%
 123578 14513        cutoff              5.7060        8.7717 36464747   53.73%
 123843 14526        cutoff              5.7060        8.7717 36680260   53.73%
 124184 14535        cutoff              5.7060        8.7717 36697643   53.73%
 124580 14580        cutoff              5.7060        8.7717 36951886   53.73%
 124920 14581        8.7706    26        5.7060        8.7716 37091803   53.73%
 125320 14603        cutoff              5.7060        8.7716 37146159   53.73%
 125683 14651        8.7706    14        5.7060        8.7716 37279546   53.73%
 126043 14681        cutoff              5.7060        8.7716 37352411   53.73%
Elapsed time = 1657.08 sec. (1334461.32 ticks, tree = 157.42 MB, solutions = 14)
 126579 14748    infeasible              5.7060        8.7716 37679234   53.73%
 127032 14697    infeasible              5.7060        8.7716 37567160   53.73%
 127504 14818    infeasible              5.7060        8.7716 37803927   53.73%
 128015 14814        8.7706     3        5.7060        8.7716 37998660   53.73%
 128554 14757    infeasible              5.7060        8.7716 38017526   53.73%
 128930 14894        cutoff              5.7060        8.7716 38213915   53.73%
 129243 14985        8.7706    17        5.7060        8.7716 38497190   53.73%
 129582 15044        8.7716    22        5.7060        8.7716 38666253   53.73%
 129775 15033        cutoff              5.7060        8.7716 38655152   53.73%
 129887 15058        cutoff              5.7060        8.7716 38768690   53.73%
Elapsed time = 1703.45 sec. (1372828.15 ticks, tree = 166.15 MB, solutions = 14)
 130124 15083        8.7706     4        5.7060        8.7716 38836437   53.73%
 130381 15089        cutoff              5.7060        8.7716 38878931   53.73%
 130622 15143        8.3163    26        5.7060        8.7716 38942868   53.73%
 130876 15109        cutoff              5.7060        8.7716 39028669   53.73%
 131182 15120        cutoff              5.7060        8.7716 39078966   53.73%
 131589 15206        8.7706    30        5.7060        8.7716 39335841   53.73%
 131824 15210        cutoff              5.7060        8.7716 39386880   53.73%
 132108 15332        8.7713    27        5.7060        8.7716 39592408   53.73%
 132609 15292        8.7706    25        5.7060        8.7716 39571819   53.73%
 133023 15347        8.7706     5        5.7060        8.7716 39726496   53.73%
Elapsed time = 1753.47 sec. (1411106.81 ticks, tree = 176.67 MB, solutions = 14)
 133385 15389        8.3348    18        5.7060        8.7713 39804117   53.72%
 133660 15390        8.7706    20        5.7060        8.7713 39817290   53.72%
 133939 15480        cutoff              5.7060        8.7713 40188901   53.72%
 134253 15511        8.7706    42        5.7060        8.7706 40231792   53.71%
 134650 15421        8.7703    21        5.7060        8.7706 40133247   53.71%
 135016 15528        cutoff              5.7060        8.7706 40404736   53.71%
 135360 15530        cutoff              5.7060        8.7706 40423960   53.71%
 135765 15533        cutoff              5.7060        8.7706 40552845   53.71%
 136168 15551        cutoff              5.7060        8.7706 40819666   53.71%
 136436 15553        cutoff              5.7060        8.7706 40860537   53.71%
Elapsed time = 1799.91 sec. (1449408.10 ticks, tree = 183.39 MB, solutions = 14)
 136745 15566        8.7706    15        5.7060        8.7706 40879156   53.71%
 137075 15576        cutoff              5.7060        8.7706 41085107   53.71%
 137333 15553        cutoff              5.7060        8.7706 41216372   53.71%
 137633 15550        cutoff              5.7060        8.7706 41231148   53.71%
 138011 15556        8.7706    18        5.7060        8.7706 41322594   53.71%
 138396 15555        cutoff              5.7060        8.7706 41465909   53.71%
 138928 15563        8.7706    38        5.7060        8.7706 41559075   53.71%
 139333 15539        8.7706    20        5.7060        8.7706 41720912   53.71%
 139663 15521        cutoff              5.7060        8.7706 41815910   53.71%
 139957 15445        cutoff              5.7060        8.7706 41878231   53.71%
Elapsed time = 1847.45 sec. (1487591.05 ticks, tree = 188.42 MB, solutions = 14)
 140141 15367        7.9026    15        5.7060        8.7706 42270506   53.71%
 140364 15335        cutoff              5.7060        8.7706 42250874   53.71%
 140667 15328        cutoff              5.7060        8.7706 42315373   53.71%
 140981 15258        cutoff              5.7060        8.7706 42694876   53.71%
 141189 15275        cutoff              5.7060        8.7706 42564918   53.71%
 141381 15107        cutoff              5.7060        8.7706 42875497   53.71%
 141583 15076        cutoff              5.7060        8.7706 42975452   53.71%
 141829 15050        cutoff              5.7060        8.7706 43033953   53.71%
 142113 14819        cutoff              5.7060        8.7706 43241072   53.71%
 142401 14893        cutoff              5.7060        8.7706 43155835   53.71%
Elapsed time = 1898.38 sec. (1525930.04 ticks, tree = 181.21 MB, solutions = 14)
 142639 14512        cutoff              5.7060        8.7706 43463446   53.71%
 142927 14247    infeasible              5.7060        8.7706 43690822   53.71%
 143368 14364    infeasible              5.7060        8.7706 43591481   53.71%
 143679 14185        8.7698    12        5.7060        8.7703 43747383   53.70%
 144041 14126        cutoff              5.7060        8.7703 43816716   53.70%
 144348 13867    infeasible              5.7060        8.7703 44185426   53.70%
 144713 13780        8.7698     9        5.7060        8.7698 44350468   53.70%
 145256 13845        8.1658    12        5.7060        8.7698 44269982   53.70%
 145720 13757    infeasible              5.7060        8.7698 44402377   53.70%
 145927 13737    infeasible              5.7060        8.7698 44544456   53.70%
Elapsed time = 1953.83 sec. (1564196.11 ticks, tree = 163.29 MB, solutions = 14)
 146199 13713        8.7698    11        5.7060        8.7698 44694679   53.70%
 146678 13714        cutoff              5.7060        8.7698 44751636   53.70%
 146928 13711    infeasible              5.7060        8.7698 44906907   53.70%
 147203 13703    infeasible              5.7060        8.7698 44928824   53.70%
 147570 13780        8.7698    22        5.7060        8.7698 45097917   53.70%
 147845 13780        8.7698    17        5.7060        8.7698 45195837   53.70%
 148219 13785        8.7688     5        5.7060        8.7698 45218709   53.70%
 148465 13801        8.7698     7        5.7060        8.7698 45297413   53.70%
 148631 13808        cutoff              5.7060        8.7698 45320314   53.70%
 148790 13807    infeasible              5.7060        8.7698 45336853   53.70%
Elapsed time = 2005.59 sec. (1602563.69 ticks, tree = 156.41 MB, solutions = 14)
 149047 13803    infeasible              5.7060        8.7698 45424940   53.70%
 149382 13808        8.7698    28        5.7060        8.7698 45594132   53.70%
 149763 13831        cutoff              5.7060        8.7698 45682907   53.70%
 150000 13876    infeasible              5.7060        8.7698 45741883   53.70%
 150296 13884        8.7698    11        5.7060        8.7698 45934948   53.70%
 150681 13884    infeasible              5.7060        8.7698 45952386   53.70%
 151031 13886        6.5653     9        5.7060        8.7698 45975554   53.70%
 151444 13978        8.7698     4        5.7060        8.7698 46151720   53.70%
 151860 14011        cutoff              5.7060        8.7698 46312871   53.70%
 152459 13995        8.7698    18        5.7060        8.7698 46190576   53.70%
Elapsed time = 2053.91 sec. (1640811.19 ticks, tree = 153.76 MB, solutions = 14)
 152986 14036    infeasible              5.7060        8.7698 46525645   53.70%
 153334 14056    infeasible              5.7060        8.7698 46630509   53.70%
 153692 14168        8.7698    17        5.7060        8.7698 46951721   53.70%
 154063 14177        8.7698     5        5.7060        8.7698 46937612   53.70%
 154417 14233        8.7698    10        5.7060        8.7698 47149119   53.69%
 154823 14281        8.7698    16        5.7060        8.7698 47327724   53.69%
 155268 14273        8.7698    11        5.7060        8.7698 47280861   53.69%
 155779 14304    infeasible              5.7060        8.7698 47507742   53.69%
 156290 14354        8.7698    20        5.7060        8.7698 47576928   53.69%
 156816 14442    infeasible              5.7060        8.7698 47796490   53.69%
Elapsed time = 2101.16 sec. (1679005.28 ticks, tree = 156.62 MB, solutions = 14)
 157300 14444        8.7698    22        5.7060        8.7698 47805619   53.69%
 157616 14524    infeasible              5.7060        8.7698 48043821   53.69%
 157810 14566        8.7698     8        5.7060        8.7698 48232537   53.69%
 158009 14581        8.7698     8        5.7060        8.7698 48254279   53.69%
 158247 14610        7.1199    22        5.7060        8.7698 48389431   53.69%
 158615 14673        cutoff              5.7060        8.7698 48461658   53.69%
 158918 14713    infeasible              5.7060        8.7698 48607815   53.69%
 159235 14690    infeasible              5.7060        8.7698 48502307   53.69%
 159494 14738        cutoff              5.7060        8.7698 48758280   53.69%
 159774 14790        cutoff              5.7060        8.7698 49015543   53.69%
Elapsed time = 2151.92 sec. (1717284.86 ticks, tree = 158.07 MB, solutions = 14)
 160061 14800        cutoff              5.7060        8.7698 49070158   53.69%
 160359 14824        cutoff              5.7060        8.7698 49136329   53.69%
 160704 14830        cutoff              5.7060        8.7698 49493454   53.69%
 161079 14854        8.7698    15        5.7060        8.7698 49733848   53.69%
 161436 14862    infeasible              5.7060        8.7698 49882019   53.69%
 161995 14862        8.7698     7        5.7060        8.7698 49827099   53.69%
 162461 14862    infeasible              5.7060        8.7698 49885960   53.69%
 162713 14939        8.7698    17        5.7060        8.7698 50175111   53.69%
 163089 14931    infeasible              5.7060        8.7698 50069242   53.69%
 163476 15026        8.7698    23        5.7060        8.7698 50336881   53.69%
Elapsed time = 2203.13 sec. (1755556.29 ticks, tree = 163.57 MB, solutions = 14)
 163615 15084    infeasible              5.7060        8.7698 50456450   53.69%
 164063 15081        8.7698    24        5.7060        8.7698 50522177   53.69%
 164426 15092        8.0156    18        5.7060        8.7698 50547447   53.69%
 164832 15149        8.7698     2        5.7060        8.7698 50713030   53.69%
 165438 15123        8.2794    16        5.7060        8.7698 50671883   53.69%
 165988 15121    infeasible              5.7060        8.7698 50692075   53.69%
 166437 15328        8.7698     6        5.7060        8.7698 51128332   53.69%
 166795 15247    infeasible              5.7060        8.7698 51049208   53.69%
 167135 15371        cutoff              5.7060        8.7698 51320942   53.69%
 167437 15371        8.7698    13        5.7060        8.7698 51341386   53.69%
Elapsed time = 2250.59 sec. (1793778.59 ticks, tree = 170.51 MB, solutions = 14)
 167848 15391        cutoff              5.7060        8.7698 51480886   53.69%
 168221 15467        8.7698     2        5.7060        8.7698 51859336   53.69%
 168645 15485        8.7688    28        5.7060        8.7698 51923131   53.69%
 169080 15483        8.7662     3        5.7060        8.7698 51946440   53.69%
 169460 15518        8.7698    24        5.7060        8.7698 52201559   53.69%
 169888 15503    infeasible              5.7060        8.7698 52300681   53.69%
 170185 15530        8.7688    16        5.7060        8.7698 52273512   53.69%
 170299 15600        8.2257    17        5.7060        8.7698 52540040   53.69%
 170489 15605        cutoff              5.7060        8.7698 52557941   53.69%
 170835 15640        cutoff              5.7060        8.7698 52666001   53.69%
Elapsed time = 2295.24 sec. (1832239.14 ticks, tree = 175.68 MB, solutions = 14)
 171245 15637        cutoff              5.7060        8.7698 52691351   53.69%
 171572 15665        8.7662     8        5.7060        8.7698 52830370   53.69%
 171857 15707        8.7695    15        5.7060        8.7698 53115879   53.69%
 172070 15695    infeasible              5.7060        8.7698 53093895   53.69%
 172305 15727        cutoff              5.7060        8.7698 53331186   53.69%
 172612 15727        8.7680    14        5.7060        8.7698 53348979   53.69%
 173032 15738        8.7678     8        5.7060        8.7698 53587626   53.69%
 173515 15742        8.7662    13        5.7060        8.7688 53611462   53.68%
 173996 15742        8.7662    14        5.7060        8.7688 53644689   53.68%
 174414 15805    infeasible              5.7060        8.7688 53812909   53.68%
Elapsed time = 2341.99 sec. (1870563.69 ticks, tree = 184.30 MB, solutions = 14)
 174781 15802    infeasible              5.7060        8.7688 53895343   53.68%
 175330 15872        8.7680    19        5.7060        8.7680 54159932   53.66%
 175711 15901    infeasible              5.7060        8.7680 54208858   53.66%
 176168 15989        8.7680    25        5.7060        8.7680 54467009   53.66%
 176619 15899        cutoff              5.7060        8.7680 54245318   53.66%
 177122 16006    infeasible              5.7060        8.7680 54570149   53.66%
 177628 15993    infeasible              5.7060        8.7680 54607012   53.66%
 178027 16037        cutoff              5.7060        8.7680 54723210   53.66%
 178296 16093        cutoff              5.7060        8.7680 54958161   53.66%
 178512 16123        cutoff              5.7060        8.7680 55145400   53.66%
Elapsed time = 2389.08 sec. (1908812.59 ticks, tree = 187.10 MB, solutions = 14)
 178746 16141        cutoff              5.7060        8.7680 55162066   53.66%
 179039 16143        cutoff              5.7060        8.7680 55276665   53.66%
 179377 16144        cutoff              5.7060        8.7680 55302743   53.66%
 179663 16183    infeasible              5.7060        8.7680 55473060   53.66%
 180014 16222    infeasible              5.7060        8.7680 55538912   53.66%
 180463 16242        6.7525    10        5.7060        8.7680 55588231   53.66%
 180908 16276        8.7680    22        5.7060        8.7680 55874403   53.66%
 181276 16329        8.7680    32        5.7060        8.7680 56018116   53.66%
 181651 16330        8.7315     6        5.7060        8.7680 56040050   53.66%
 182051 16336        cutoff              5.7060        8.7680 56122260   53.66%
Elapsed time = 2441.59 sec. (1947086.60 ticks, tree = 190.60 MB, solutions = 14)
 182386 16360    infeasible              5.7060        8.7680 56128984   53.66%
 182822 16486        8.7662     8        5.7060        8.7680 56503570   53.66%
 183144 16461        cutoff              5.7060        8.7680 56468537   53.66%
 183432 16540        8.7662    11        5.7060        8.7680 56812725   53.66%
 183803 16538        cutoff              5.7060        8.7680 56839349   53.66%
 184239 16536        cutoff              5.7060        8.7680 56859356   53.66%
 184716 16625        6.6679    13        5.7060        8.7680 57006593   53.66%
 185240 16631        7.0691    20        5.7060        8.7680 56981774   53.66%
 185636 16679        8.7662    12        5.7060        8.7680 57291347   53.66%
 185937 16737    infeasible              5.7060        8.7680 57501864   53.66%
Elapsed time = 2496.22 sec. (1985296.80 ticks, tree = 196.48 MB, solutions = 14)
 186364 16750        8.7662    19        5.7060        8.7680 57619383   53.66%
 186780 16741    infeasible              5.7060        8.7680 57714054   53.66%
 187403 16750    infeasible              5.7060        8.7680 57711857   53.66%
 187977 16776        6.6292    12        5.7060        8.7678 57981003   53.66%
 188394 16755        8.7662    27        5.7060        8.7677 57869038   53.66%
 188790 16825    infeasible              5.7060        8.7677 58151403   53.66%
 189017 16816        cutoff              5.7060        8.7677 58220663   53.66%
 189241 16822    infeasible              5.7060        8.7677 58349690   53.66%
 189547 16860    infeasible              5.7060        8.7670 58708621   53.65%
 189788 16886        cutoff              5.7060        8.7670 58624693   53.65%
Elapsed time = 2552.19 sec. (2023552.16 ticks, tree = 201.40 MB, solutions = 14)
 190036 16891        8.7662    19        5.7060        8.7670 58642652   53.65%
 190310 16885        cutoff              5.7060        8.7662 58887328   53.63%
 190537 16888        8.7652     3        5.7060        8.7662 58897803   53.63%
 190841 16891        8.7622    15        5.7060        8.7662 58921258   53.63%
 191203 16868        cutoff              5.7060        8.7662 59127990   53.63%
 191476 16893        cutoff              5.7060        8.7662 59229814   53.63%
 191781 16912        8.7652    40        5.7060        8.7662 59382340   53.63%
 192028 16956        8.7622    16        5.7060        8.7662 59543823   53.63%
 192271 16958    infeasible              5.7060        8.7662 59554479   53.63%
 192494 16960        cutoff              5.7060        8.7662 59571653   53.63%
Elapsed time = 2605.17 sec. (2061832.17 ticks, tree = 210.36 MB, solutions = 14)
 192711 17010        8.7622    22        5.7060        8.7662 59776738   53.63%
 192998 17008        cutoff              5.7060        8.7662 59874093   53.63%
 193293 16995        cutoff              5.7060        8.7662 59946902   53.63%
 193615 17002        cutoff              5.7060        8.7662 60024276   53.63%
 194007 17004        cutoff              5.7060        8.7662 60042669   53.63%
 194442 16999        cutoff              5.7060        8.7662 60067228   53.63%
 194842 16986        cutoff              5.7060        8.7649 60395079   53.61%
 195173 17007        cutoff              5.7060        8.7622 60505512   53.56%
 195451 16989        cutoff              5.7060        8.7622 60754783   53.56%
 195676 16985        cutoff              5.7060        8.7622 60773555   53.56%
Elapsed time = 2659.84 sec. (2100105.54 ticks, tree = 214.85 MB, solutions = 14)
 196011 16985        cutoff              5.7060        8.7622 60855411   53.56%
 196376 17006        8.7622    11        5.7060        8.7622 61004292   53.56%
 196668 17010        6.0310    16        5.7060        8.7622 61148916   53.56%
 196929 17010        cutoff              5.7060        8.7622 61261029   53.56%
 197182 17009        cutoff              5.7060        8.7622 61278688   53.56%
 197460 17002        cutoff              5.7060        8.7622 61221636   53.56%
 197645 17038        cutoff              5.7060        8.7622 61499917   53.56%
 197887 17035        8.7622    20        5.7060        8.7622 61542247   53.56%
 198166 17041        8.7604    21        5.7060        8.7622 61561704   53.56%
 198424 17051        cutoff              5.7060        8.7622 61682007   53.56%
Elapsed time = 2709.89 sec. (2138345.25 ticks, tree = 223.15 MB, solutions = 14)
 198711 17034        8.7604    25        5.7060        8.7622 61883187   53.56%
 198973 17040        8.7586    16        5.7060        8.7622 61899606   53.56%
 199216 17032        cutoff              5.7060        8.7622 61824708   53.56%
 199490 17039        cutoff              5.7060        8.7622 62155939   53.56%
 199840 17045        6.5400    12        5.7060        8.7622 62249437   53.56%
 200214 17071        cutoff              5.7060        8.7622 62393568   53.56%
 200569 17073        cutoff              5.7060        8.7622 62331188   53.56%
 200952 17066        cutoff              5.7060        8.7622 62427856   53.56%
 201226 17072        cutoff              5.7060        8.7622 62835849   53.56%
 201440 17069        cutoff              5.7060        8.7622 62854157   53.56%
Elapsed time = 2758.45 sec. (2176576.57 ticks, tree = 232.19 MB, solutions = 14)
 201576 17077        8.7586    11        5.7060        8.7620 63111625   53.56%
 201689 17085        cutoff              5.7060        8.7620 63070352   53.56%
 201900 17099        6.5766    15        5.7060        8.7620 63087432   53.56%
 202223 17077        8.7594    23        5.7060        8.7604 63369129   53.53%
 202537 17072        8.7526     3        5.7060        8.7604 63226995   53.53%
 202853 17071        6.2007     8        5.7060        8.7604 63282306   53.53%
 203129 17086        cutoff              5.7060        8.7604 63500068   53.53%
 203404 17075        8.7526    19        5.7060        8.7594 63726276   53.51%
 203797 17066        8.7522    24        5.7060        8.7586 63739532   53.50%
 204126 17085        8.7526    18        5.7060        8.7586 63765782   53.50%
Elapsed time = 2805.31 sec. (2214870.28 ticks, tree = 238.40 MB, solutions = 14)
 204575 17068        cutoff              5.7060        8.7586 63994294   53.50%
 204971 17105        8.7494    16        5.7060        8.7586 64071401   53.50%
 205373 17109        cutoff              5.7060        8.7586 64217567   53.50%
 205749 17166        8.7494     9        5.7060        8.7526 64431513   53.39%
 206153 17153        cutoff              5.7060        8.7526 64396813   53.39%
 206522 17183        8.7494     9        5.7060        8.7526 64555207   53.39%
 206837 17184        cutoff              5.7060        8.7526 64572517   53.39%
 207075 17233        cutoff              5.7060        8.7526 64904661   53.39%
 207256 17261        8.7494     2        5.7060        8.7526 65014630   53.39%
 207523 17249        cutoff              5.7060        8.7526 65061167   53.39%
Elapsed time = 2854.67 sec. (2253135.72 ticks, tree = 247.84 MB, solutions = 14)
 207902 17250        8.7494     8        5.7060        8.7526 65048424   53.39%
 208209 17315        8.7475     6        5.7060        8.7494 65281703   53.34%
 208467 17323        cutoff              5.7060        8.7494 65293529   53.34%
 208814 17319        6.6090    16        5.7060        8.7494 65425854   53.34%
 209208 17370        cutoff              5.7060        8.7494 65592146   53.34%
 209528 17356        8.7494    26        5.7060        8.7494 65709641   53.34%
 209843 17369        8.7494    21        5.7060        8.7494 65670752   53.34%
 210107 17362        8.7494     8        5.7060        8.7494 65746701   53.34%
 210243 17381        6.6257    14        5.7060        8.7494 65875101   53.34%
 210399 17393        8.7494     6        5.7060        8.7494 65896714   53.34%
Elapsed time = 2906.77 sec. (2291396.65 ticks, tree = 253.88 MB, solutions = 14)
 210743 17417        8.7494    10        5.7060        8.7494 66137418   53.34%
 211059 17412        cutoff              5.7060        8.7494 66173308   53.34%
 211418 17397        cutoff              5.7060        8.7494 66067679   53.34%
 211847 17416        cutoff              5.7060        8.7494 66237634   53.34%
 212292 17427        cutoff              5.7060        8.7494 66339304   53.34%
 212685 17425        8.7494     6        5.7060        8.7494 66353799   53.34%
 212993 17463        cutoff              5.7060        8.7494 66657631   53.34%
 213345 17492        cutoff              5.7060        8.7494 66830152   53.34%
 213605 17490        cutoff              5.7060        8.7494 66991927   53.34%
 213816 17481        cutoff              5.7060        8.7494 67047250   53.34%
Elapsed time = 2962.77 sec. (2329715.19 ticks, tree = 261.54 MB, solutions = 14)
 214089 17494        cutoff              5.7060        8.7494 67025957   53.34%
 214414 17506        cutoff              5.7060        8.7494 67189273   53.34%
 214697 17501        8.7476    20        5.7060        8.7494 67311356   53.34%
 215035 17498        8.7475    23        5.7060        8.7494 67327124   53.34%
 215348 17549        8.7494    15        5.7060        8.7494 67381835   53.34%
 215668 17580        7.0160    18        5.7060        8.7494 67549158   53.34%
 215992 17590        cutoff              5.7060        8.7494 67677811   53.34%
 216346 17599        cutoff              5.7060        8.7494 67799805   53.34%
 216587 17594        cutoff              5.7060        8.7494 67766315   53.34%
 216845 17606        cutoff              5.7060        8.7494 68012406   53.34%
Elapsed time = 3021.41 sec. (2367918.90 ticks, tree = 269.12 MB, solutions = 14)
 217157 17617        cutoff              5.7060        8.7494 68144563   53.34%
 217446 17599        cutoff              5.7060        8.7494 68264300   53.34%
 217675 17606        8.7458    17        5.7060        8.7494 68281207   53.34%
 217926 17601        cutoff              5.7060        8.7494 68549938   53.34%
 218266 17614        cutoff              5.7060        8.7494 68593754   53.34%
 218561 17601        cutoff              5.7060        8.7494 68477670   53.34%
 218833 17609        cutoff              5.7060        8.7494 68710080   53.34%
 219174 17626        cutoff              5.7060        8.7494 68917027   53.34%
 219396 17622        cutoff              5.7060        8.7494 68971606   53.34%
 219594 17621        cutoff              5.7060        8.7494 68989024   53.34%
Elapsed time = 3072.03 sec. (2406355.17 ticks, tree = 272.14 MB, solutions = 14)
 219800 17618        cutoff              5.7060        8.7494 69038863   53.34%
 219979 17649        cutoff              5.7060        8.7494 69164994   53.34%
 220226 17649        cutoff              5.7060        8.7494 69230055   53.34%
 220558 17646        8.7369     8        5.7060        8.7494 69249210   53.34%
 220854 17662        cutoff              5.7060        8.7484 69413399   53.32%
 221127 17679        8.7475    11        5.7060        8.7476 69667067   53.31%
 221398 17665        cutoff              5.7060        8.7475 69590340   53.30%
 221747 17693        cutoff              5.7060        8.7475 69839633   53.30%
 222037 17690        cutoff              5.7060        8.7475 69719150   53.30%
 222320 17702        6.7613    13        5.7060        8.7475 69990394   53.30%
Elapsed time = 3123.14 sec. (2444689.48 ticks, tree = 279.78 MB, solutions = 14)
 222463 17702        cutoff              5.7060        8.7465 70005686   53.29%
 222615 17740        8.7369    24        5.7060        8.7465 70289149   53.29%
 222756 17739        cutoff              5.7060        8.7465 70305022   53.29%
 222970 17747        6.9998    20        5.7060        8.7458 70390941   53.27%
 223211 17756        cutoff              5.7060        8.7457 70592766   53.27%
 223427 17771        cutoff              5.7060        8.7440 70652452   53.24%
 223690 17773        cutoff              5.7060        8.7440 70715013   53.24%
 223959 17793        cutoff              5.7060        8.7400 70830766   53.17%
 224222 17795        cutoff              5.7060        8.7400 70849586   53.17%
 224521 17857        8.7369     8        5.7060        8.7400 71098154   53.17%
Elapsed time = 3178.70 sec. (2483072.69 ticks, tree = 285.79 MB, solutions = 14)
 224757 17831        8.7369    14        5.7060        8.7400 71039926   53.17%
 225021 17836        8.7369    17        5.7060        8.7400 71058545   53.17%
 225373 17873        cutoff              5.7060        8.7400 71149659   53.17%
 225744 17866        cutoff              5.7060        8.7382 71215728   53.14%
 226082 17887        cutoff              5.7060        8.7369 71357477   53.12%
 226399 17980        cutoff              5.7060        8.7369 71883570   53.12%
 226600 17902        cutoff              5.7060        8.7369 71624568   53.12%
 226880 17984        cutoff              5.7060        8.7369 71911518   53.12%
 227228 17984        8.7369    14        5.7060        8.7369 72087193   53.12%
 227557 17964        8.7369    22        5.7060        8.7369 72041056   53.12%
Elapsed time = 3236.08 sec. (2521358.00 ticks, tree = 291.72 MB, solutions = 14)
 227845 17995        cutoff              5.7060        8.7369 72124412   53.12%
 228106 18074        8.7369    20        5.7060        8.7369 72362930   53.12%
 228380 18087        cutoff              5.7060        8.7369 72427735   53.12%
 228628 18117        cutoff              5.7060        8.7369 72685352   53.12%
 228862 18087        cutoff              5.7060        8.7369 72460406   53.12%
 229104 18125        cutoff              5.7060        8.7369 72753047   53.12%
 229376 18125        8.7369     8        5.7060        8.7369 72932018   53.12%
 229705 18120        cutoff              5.7060        8.7369 72921198   53.12%
 229972 18136        8.7369    20        5.7060        8.7369 73029549   53.12%
 230217 18120        8.7369    13        5.7060        8.7369 73252180   53.12%
Elapsed time = 3293.92 sec. (2559667.15 ticks, tree = 295.41 MB, solutions = 14)
 230543 18129        cutoff              5.7060        8.7369 73101038   53.12%
 230950 18108        8.7369    21        5.7060        8.7369 73170920   53.12%
 231316 18180        cutoff              5.7060        8.7369 73628438   53.12%
 231576 18181        cutoff              5.7060        8.7369 73486945   53.12%
 231777 18218        8.7369    12        5.7060        8.7369 73760618   53.12%
 231963 18241        cutoff              5.7060        8.7369 73882828   53.12%
 232202 18247        cutoff              5.7060        8.7369 73901952   53.12%
 232434 18251        8.7369    13        5.7060        8.7369 74021771   53.12%
 232770 18271        8.7369    17        5.7060        8.7369 74145266   53.12%
 233157 18254        6.7093    11        5.7060        8.7369 74093946   53.12%
Elapsed time = 3353.95 sec. (2597886.27 ticks, tree = 302.56 MB, solutions = 14)
 233516 18286        cutoff              5.7060        8.7369 74258108   53.12%
 233813 18289        8.7369    19        5.7060        8.7369 74191144   53.12%
 234201 18310        8.7369     8        5.7060        8.7369 74396773   53.12%
 234533 18339        8.7369     7        5.7060        8.7369 74687001   53.12%
 234808 18326        cutoff              5.7060        8.7369 74651161   53.12%
 235007 18342        cutoff              5.7060        8.7369 74731143   53.12%
 235195 18384        cutoff              5.7060        8.7369 75009153   53.12%
 235442 18372        cutoff              5.7060        8.7369 75024934   53.12%
 235746 18380        8.7359    16        5.7060        8.7369 75040996   53.12%
 236025 18437        8.7369    17        5.7060        8.7369 75213655   53.12%
Elapsed time = 3413.99 sec. (2636196.17 ticks, tree = 310.72 MB, solutions = 14)
 236320 18440        cutoff              5.7060        8.7369 75343496   53.12%
 236557 18399        8.7369     3        5.7060        8.7369 75086524   53.12%
 236867 18454        cutoff              5.7060        8.7369 75433978   53.12%
 237214 18460        8.7369     3        5.7060        8.7369 75459862   53.12%
 237554 18477        cutoff              5.7060        8.7369 75496502   53.12%
 237780 18511        cutoff              5.7060        8.7369 75737103   53.12%
 237990 18514        cutoff              5.7060        8.7369 75847492   53.12%
 238223 18581        6.4892     9        5.7060        8.7369 75984994   53.12%
 238476 18543        cutoff              5.7060        8.7369 75950669   53.12%
 238715 18580        cutoff              5.7060        8.7369 76136156   53.12%
Elapsed time = 3475.34 sec. (2674582.87 ticks, tree = 319.26 MB, solutions = 14)
 238917 18617        cutoff              5.7060        8.7369 76159098   53.12%
 239210 18598        cutoff              5.7060        8.7369 76223871   53.12%
 239486 18615        cutoff              5.7060        8.7369 76441140   53.12%
 239830 18609        8.7369    25        5.7060        8.7369 76312016   53.12%
 240168 18633        cutoff              5.7060        8.7369 76428852   53.12%
 240530 18612        cutoff              5.7060        8.7369 76549578   53.12%
 240948 18639        8.7359     3        5.7060        8.7369 76656314   53.12%
 241377 18692        8.7369     8        5.7060        8.7369 76999210   53.12%
 241707 18692        6.6238    12        5.7060        8.7369 76903352   53.12%
 242064 18688        6.7553    12        5.7060        8.7369 77119196   53.12%
Elapsed time = 3533.05 sec. (2712898.50 ticks, tree = 328.80 MB, solutions = 14)
 242374 18687        8.7351    19        5.7060        8.7369 77137379   53.12%
 242703 18779        cutoff              5.7060        8.7369 77473732   53.12%
 243102 18825        cutoff              5.7060        8.7369 77613748   53.12%
 243402 18790        cutoff              5.7060        8.7369 77563496   53.12%
 243600 18794        8.7369     4        5.7060        8.7369 77582062   53.12%
 243775 18785        cutoff              5.7060        8.7369 77818268   53.12%
 243943 18819        8.7369    22        5.7060        8.7369 77994563   53.12%
 244089 18801        cutoff              5.7060        8.7369 77930556   53.12%
 244250 18864        cutoff              5.7060        8.7369 78173886   53.12%
 244563 18867        6.6515    14        5.7060        8.7369 78223012   53.12%
Elapsed time = 3589.39 sec. (2751286.79 ticks, tree = 334.79 MB, solutions = 14)
 244899 18894        8.7351    24        5.7060        8.7369 78368866   53.12%
 245209 18922        8.7369    14        5.7060        8.7369 78479732   53.12%
 245523 18915        cutoff              5.7060        8.7369 78544052   53.12%
 245863 18919        cutoff              5.7060        8.7369 78461502   53.12%
 246159 18916        8.7340    15        5.7060        8.7369 78610727   53.12%
 246392 19058        8.7369    20        5.7060        8.7369 78904128   53.12%
 246586 18954        8.7351    17        5.7060        8.7369 78773072   53.12%
 246825 19073        cutoff              5.7060        8.7369 78993050   53.12%
 247071 19067        8.7351    24        5.7060        8.7369 79144196   53.12%
 247397 19094        8.7351    31        5.7060        8.7369 79233159   53.12%
Elapsed time = 3644.86 sec. (2789597.81 ticks, tree = 345.14 MB, solutions = 14)
 247678 19102        cutoff              5.7060        8.7369 79265412   53.12%
 247938 19091        cutoff              5.7060        8.7369 79268415   53.12%
 248168 19098        cutoff              5.7060        8.7369 79303759   53.12%
 248446 19093        cutoff              5.7060        8.7369 79649742   53.12%
 248732 19100        7.1094    18        5.7060        8.7369 79737187   53.12%
 249070 19093        cutoff              5.7060        8.7369 79906308   53.12%
 249304 19089        cutoff              5.7060        8.7369 79923690   53.12%
 249632 19090        8.7322    15        5.7060        8.7368 79939343   53.12%
 250019 19098        8.7333     7        5.7060        8.7368 80249817   53.12%
 250313 19114        8.7315    13        5.7060        8.7359 80201679   53.10%
Elapsed time = 3697.30 sec. (2827887.12 ticks, tree = 350.50 MB, solutions = 14)
 250546 19103        cutoff              5.7060        8.7359 80272106   53.10%
 250829 19096        cutoff              5.7060        8.7359 80305498   53.10%
 251054 19103        8.7331    35        5.7060        8.7359 80657352   53.10%
 251254 19109        8.7315    10        5.7060        8.7351 80624735   53.09%
 251556 19101        8.7333     5        5.7060        8.7351 80875035   53.09%
 251883 19083        cutoff              5.7060        8.7351 80893327   53.09%
 252140 19092        cutoff              5.7060        8.7351 80817320   53.09%
 252361 19081        8.7136    20        5.7060        8.7351 80930364   53.09%
 252615 19113        cutoff              5.7060        8.7351 81206966   53.09%
 252977 19110        cutoff              5.7060        8.7340 81303537   53.07%
Elapsed time = 3743.17 sec. (2866179.40 ticks, tree = 356.63 MB, solutions = 14)
 253313 19106        cutoff              5.7060        8.7333 81190882   53.06%
 253615 19109        8.7305    21        5.7060        8.7333 81479450   53.06%
 253850 19148        7.0791    13        5.7060        8.7333 81386440   53.06%
 254054 19117        6.6461    11        5.7060        8.7333 81512635   53.06%
 254393 19106        cutoff              5.7060        8.7331 81597937   53.05%
 254675 19144        8.7074    20        5.7060        8.7315 81877632   53.02%
 254911 19156        cutoff              5.7060        8.7315 82180556   53.02%
 255259 19149        cutoff              5.7060        8.7315 82229874   53.02%
 255491 19164        8.7136    13        5.7060        8.7314 82358196   53.02%
 255843 19160        cutoff              5.7060        8.7289 82465458   52.98%
Elapsed time = 3794.70 sec. (2904479.01 ticks, tree = 365.51 MB, solutions = 14)
 256226 19151        cutoff              5.7060        8.7275 82280668   52.95%
 256477 19170        8.2785    13        5.7060        8.7275 82527582   52.95%
 256732 19185        cutoff              5.7060        8.7275 82786814   52.95%
 257066 19185        cutoff              5.7060        8.7275 82806694   52.95%
 257444 19203        8.6855    15        5.7060        8.7275 82870740   52.95%
 257738 19197        cutoff              5.7060        8.7275 82913739   52.95%
 257988 19190        8.5882    24        5.7060        8.7257 82933418   52.92%
 258153 19231        8.7074    18        5.7060        8.7136 83115429   52.71%
 258340 19225        8.7020    43        5.7060        8.7136 83087994   52.71%
 258660 19226        8.2645    17        5.7060        8.7136 83083809   52.71%
Elapsed time = 3845.22 sec. (2942842.75 ticks, tree = 376.67 MB, solutions = 14)
 258994 19315        8.7074    38        5.7060        8.7136 83238578   52.71%
 259346 19305        cutoff              5.7060        8.7074 83310857   52.60%
 259708 19328        cutoff              5.7060        8.7074 83426047   52.60%
 260112 19363        cutoff              5.7060        8.7074 83501723   52.60%
 260522 19491        cutoff              5.7060        8.7074 84057315   52.60%
 260863 19407        cutoff              5.7060        8.7074 83729303   52.60%
 261127 19455        cutoff              5.7060        8.7074 83916022   52.60%
 261379 19543        8.7074    22        5.7060        8.7074 84402478   52.60%
 261676 19574        8.7074    21        5.7060        8.7074 84363436   52.60%
 261970 19568        8.7074    23        5.7060        8.7074 84636754   52.60%
Elapsed time = 3897.80 sec. (2981047.95 ticks, tree = 386.42 MB, solutions = 14)
 262301 19604        8.7074     9        5.7060        8.7074 84706521   52.60%
 262611 19573        cutoff              5.7060        8.7074 84670542   52.60%
 262874 19575        8.7056    16        5.7060        8.7074 84685335   52.60%
 263063 19647        8.7074    25        5.7060        8.7074 84867177   52.60%
 263167 19624    infeasible              5.7060        8.7074 84801665   52.60%
 263418 19693        8.7074     2        5.7060        8.7074 85090664   52.60%
 263735 19700        cutoff              5.7060        8.7074 85077961   52.60%
 264045 19696        8.7064    32        5.7060        8.7074 85187370   52.60%
 264425 19726        8.7035     2        5.7060        8.7074 85346050   52.60%
 264785 19774        cutoff              5.7060        8.7074 85428811   52.60%
Elapsed time = 3947.31 sec. (3019353.97 ticks, tree = 394.89 MB, solutions = 14)
 265096 19775        8.7064    21        5.7060        8.7074 85451123   52.60%
 265398 19770        6.7722    14        5.7060        8.7074 85522611   52.60%
 265622 19816        cutoff              5.7060        8.7074 85900814   52.60%
 265840 19832        cutoff              5.7060        8.7074 86043384   52.60%
 266031 19828        8.7020    12        5.7060        8.7074 86060859   52.60%
 266235 19809        cutoff              5.7060        8.7074 86281832   52.60%
 266464 19821        cutoff              5.7060        8.7074 86342855   52.60%
 266769 19862        cutoff              5.7060        8.7074 86435538   52.60%
 267034 19862        cutoff              5.7060        8.7074 86455036   52.60%
 267282 19854        8.7038    23        5.7060        8.7074 86395050   52.60%
Elapsed time = 3999.02 sec. (3057647.03 ticks, tree = 399.86 MB, solutions = 14)
 267550 19852        8.2023    15        5.7060        8.7074 86535604   52.60%
 267940 19892        cutoff              5.7060        8.7074 86909960   52.60%
 268283 19894        cutoff              5.7060        8.7074 86655116   52.60%
 268642 19893        8.6730    18        5.7060        8.7074 86995959   52.60%
 269086 19886        cutoff              5.7060        8.7064 87072755   52.58%
 269458 19894        cutoff              5.7060        8.7064 87212850   52.58%
 269756 19946        8.6855    21        5.7060        8.7056 87376384   52.57%
 270150 19918        cutoff              5.7060        8.7056 87316374   52.57%
 270574 19947        cutoff              5.7060        8.7056 87475904   52.57%
 271160 20001    infeasible              5.7060        8.7056 87749576   52.57%
Elapsed time = 4052.00 sec. (3095914.46 ticks, tree = 412.22 MB, solutions = 14)
 271728 20089        8.7017    18        5.7060        8.7038 87961727   52.54%
 272137 20145        8.6816    11        5.7060        8.7035 88090430   52.53%
 272373 20020        cutoff              5.7060        8.7035 87840881   52.53%
 272731 20150        8.1175    14        5.7060        8.7035 88180252   52.53%
 272824 20126        cutoff              5.7060        8.7035 88041296   52.53%
 273159 20190        cutoff              5.7060        8.7020 88277566   52.51%
 273623 20223        cutoff              5.7060        8.7017 88376219   52.50%
 274149 20174        cutoff              5.7060        8.7017 88301563   52.50%
 274895 20222        cutoff              5.7060        8.6816 88537365   52.15%
 275358 20247        cutoff              5.7060        8.6730 88473467   52.00%
Elapsed time = 4099.16 sec. (3134179.72 ticks, tree = 438.07 MB, solutions = 14)
 276077 20228        cutoff              5.7060        8.6730 88745642   52.00%
 276529 20213        cutoff              5.7060        8.6730 88647731   52.00%
 276982 20233        8.2742    10        5.7060        8.6730 88901274   52.00%
 277472 20263        cutoff              5.7060        8.6676 89037187   51.90%
 277821 20283        8.1696    14        5.7060        8.6676 88992839   51.90%
 278140 20307        cutoff              5.7060        8.6676 89259525   51.90%
 278444 20308    infeasible              5.7060        8.6676 89281249   51.90%
 278751 20378        8.1696    40        5.7060        8.3785 89461245   46.84%
 279039 20398        8.1696    18        5.7060        8.3785 89544963   46.84%
 279338 20406        cutoff              5.7060        8.3709 89720551   46.70%
Elapsed time = 4147.19 sec. (3172479.30 ticks, tree = 468.23 MB, solutions = 14)
 279606 20458        cutoff              5.7060        8.3638 89909448   46.58%
 279893 20452        cutoff              5.7060        8.3638 89910541   46.58%
 280192 20461        8.1696     8        5.7060        8.3638 90000518   46.58%
 280416 20513        8.1746    16        5.7060        8.3638 90077356   46.58%
 280709 20476        8.1696    15        5.7060        8.3367 90037670   46.10%
 281032 20484        cutoff              5.7060        8.3367 90334706   46.10%
 281368 20508        8.1746    31        5.7060        8.3367 90259910   46.10%
 281634 20514        cutoff              5.7060        8.3367 90429423   46.10%
 281902 20574        cutoff              5.7060        8.2974 90669176   45.42%
 282149 20631        8.1746    24        5.7060        8.2974 90854516   45.42%
Elapsed time = 4203.13 sec. (3210773.49 ticks, tree = 477.95 MB, solutions = 14)
 282403 20570        cutoff              5.7060        8.2974 90641525   45.42%
 282602 20668        8.1746    14        5.7060        8.2203 91003747   44.07%
 282838 20687        cutoff              5.7060        8.2040 91251135   43.78%
 283073 20726        cutoff              5.7060        8.2040 91329809   43.78%
 283290 20731        8.1746    15        5.7060        8.1746 91348805   43.26%
 283507 20744        8.1372     9        5.7060        8.1746 91437919   43.26%
 283798 20778        cutoff              5.7060        8.1746 91526076   43.26%
 284073 20789        8.1372     8        5.7060        8.1746 91545629   43.26%
 284353 20797        cutoff              5.7060        8.1746 91752467   43.26%
 284616 20836        cutoff              5.7060        8.1746 91945570   43.26%
Elapsed time = 4259.64 sec. (3249049.34 ticks, tree = 487.23 MB, solutions = 14)
 284881 20867        8.1746    42        5.7060        8.1746 92029066   43.26%
 285129 20872        cutoff              5.7060        8.1746 92047303   43.26%
 285399 20871        8.1746    14        5.7060        8.1746 92160310   43.26%
 285675 20871        8.1746    18        5.7060        8.1746 92176253   43.26%
 285981 20874        8.1746    29        5.7060        8.1746 92195303   43.26%
 286270 20882        cutoff              5.7060        8.1746 92329639   43.26%
 286578 20963        cutoff              5.7060        8.1746 92762561   43.26%
 286805 20921        8.1746    17        5.7060        8.1746 92651711   43.26%
 287049 20999        8.1746    25        5.7060        8.1746 93000422   43.26%
 287260 21000        8.1746     9        5.7060        8.1746 93020188   43.26%
Elapsed time = 4319.27 sec. (3287353.14 ticks, tree = 491.67 MB, solutions = 14)
 287519 21009        cutoff              5.7060        8.1746 93243253   43.26%
 287829 21047        cutoff              5.7060        8.1746 93403319   43.26%
 288104 21052        8.1746    18        5.7060        8.1746 93419575   43.26%
 288367 21044        cutoff              5.7060        8.1746 93552419   43.26%
 288575 21056        8.1746    24        5.7060        8.1746 93458817   43.26%
 288701 21052        cutoff              5.7060        8.1746 93490626   43.26%
 288866 21055        8.1746    19        5.7060        8.1746 93508937   43.26%
 289083 21062        cutoff              5.7060        8.1746 93932245   43.26%
 289368 21067        cutoff              5.7060        8.1746 94007576   43.26%
 289640 21051        cutoff              5.7060        8.1746 93905503   43.26%
Elapsed time = 4377.02 sec. (3325677.71 ticks, tree = 494.72 MB, solutions = 14)
 289978 21063        cutoff              5.7060        8.1746 94109957   43.26%
 290307 21059        cutoff              5.7060        8.1746 94116295   43.26%
 290601 21071        8.1746    28        5.7060        8.1746 94429417   43.26%
 290847 21059        cutoff              5.7060        8.1746 94178864   43.26%
 291089 21122        8.1746     5        5.7060        8.1746 94555466   43.26%
 291318 21117        8.1746    18        5.7060        8.1746 94713517   43.26%
 291538 21112        8.1746    13        5.7060        8.1746 94822268   43.26%
 291735 21122        cutoff              5.7060        8.1746 95007361   43.26%
 291957 21119        8.1746    16        5.7060        8.1746 94858889   43.26%
 292204 21160        cutoff              5.7060        8.1746 95100923   43.26%
Elapsed time = 4435.78 sec. (3364007.08 ticks, tree = 498.58 MB, solutions = 14)
 292491 21162        8.1746    33        5.7060        8.1746 95119623   43.26%
 292773 21170        8.1746    25        5.7060        8.1746 95360052   43.26%
 293012 21168        cutoff              5.7060        8.1746 95377583   43.26%
 293247 21175        8.1746    13        5.7060        8.1746 95571693   43.26%
 293475 21202        8.1746    10        5.7060        8.1746 95587110   43.26%
 293761 21165        7.1635    19        5.7060        8.1746 95668544   43.26%
 294034 21225        8.1746    12        5.7060        8.1746 95872752   43.26%
 294354 21317        8.1728    31        5.7060        8.1746 96157702   43.26%
 294627 21244        7.0289    21        5.7060        8.1746 95989295   43.26%
 294778 21329        8.1746    23        5.7060        8.1746 96367715   43.26%
Elapsed time = 4499.14 sec. (3402229.56 ticks, tree = 505.69 MB, solutions = 14)
 294923 21241        cutoff              5.7060        8.1746 96026561   43.26%
 295202 21338        cutoff              5.7060        8.1746 96402580   43.26%
 295464 21351        cutoff              5.7060        8.1746 96514391   43.26%
 295707 21368        cutoff              5.7060        8.1746 96562939   43.26%
 295887 21383        6.1334    17        5.7060        8.1746 96670898   43.26%
 296081 21407        8.1746    26        5.7060        8.1746 96698762   43.26%
 296229 21407    infeasible              5.7060        8.1746 96712683   43.26%
 296380 21496        8.1746    17        5.7060        8.1746 96922683   43.26%
 296589 21505        8.1746    21        5.7060        8.1746 96962385   43.26%
 296854 21505        8.1746    33        5.7060        8.1746 96979595   43.26%
Elapsed time = 4557.83 sec. (3440502.10 ticks, tree = 515.19 MB, solutions = 14)
 297143 21526        cutoff              5.7060        8.1746 97060441   43.26%
 297499 21561        cutoff              5.7060        8.1746 97269003   43.26%
 297752 21553        8.1746    23        5.7060        8.1746 97442247   43.26%
 297908 21581        8.1739    17        5.7060        8.1746 97256890   43.26%
 298090 21542        cutoff              5.7060        8.1746 97477885   43.26%
 298326 21613        cutoff              5.7060        8.1746 97722326   43.26%
 298611 21618        6.8656    16        5.7060        8.1746 97853772   43.26%
 298933 21610    infeasible              5.7060        8.1746 97968543   43.26%
 299187 21671        8.1746    30        5.7060        8.1746 97825803   43.26%
 299392 21608        cutoff              5.7060        8.1746 98183695   43.26%
Elapsed time = 4618.13 sec. (3478977.02 ticks, tree = 518.20 MB, solutions = 14)
 299659 21611        cutoff              5.7060        8.1746 98135984   43.26%
 299938 21611        cutoff              5.7060        8.1746 98154219   43.26%
 300252 21656    infeasible              5.7060        8.1746 98358300   43.26%
 300513 21679        cutoff              5.7060        8.1746 98491190   43.26%
 300821 21717        cutoff              5.7060        8.1746 98601666   43.26%
 301100 21687        8.1696    17        5.7060        8.1746 98526881   43.26%
 301377 21739        cutoff              5.7060        8.1746 99020079   43.26%
 301619 21722        8.1725    36        5.7060        8.1746 98773106   43.26%
 301862 21739        cutoff              5.7060        8.1746 99059406   43.26%
 302166 21787        8.1696    19        5.7060        8.1746 99229580   43.26%
Elapsed time = 4679.19 sec. (3517323.51 ticks, tree = 525.23 MB, solutions = 14)
 302387 21778        cutoff              5.7060        8.1746 99504873   43.26%
 302640 21779        8.1729    21        5.7060        8.1746 99526582   43.26%
 302860 21778    infeasible              5.7060        8.1739 99544587   43.25%
 303392 21776    infeasible              5.7060        8.1739 99437247   43.25%
 303849 21801        8.1696    27        5.7060        8.1739 99780063   43.25%
 304354 21806    infeasible              5.7060        8.1736 99941344   43.25%
 304709 21799        cutoff              5.7060        8.1736 1.00e+08   43.25%
 305068 21809    infeasible              5.7060        8.1736 99891287   43.25%
 305457 21832        8.1696     3        5.7060        8.1736 1.00e+08   43.25%
 307178 21841        8.1696    18        5.7060        8.1732 1.01e+08   43.24%
Elapsed time = 4756.58 sec. (3566973.93 ticks, tree = 522.30 MB, solutions = 14)
 308811 21902        8.1696     7        5.7060        8.1732 1.01e+08   43.24%
 309836 21979        cutoff              5.7060        8.1732 1.01e+08   43.24%
 311484 21997        8.1372     9        5.7060        8.1732 1.02e+08   43.24%
 313065 22018        8.1696    14        5.7060        8.1696 1.02e+08   43.18%
 314492 22122        8.1696    32        5.7060        8.1696 1.03e+08   43.18%
 315718 22150        8.1696    25        5.7060        8.1696 1.03e+08   43.18%
 316858 22186        cutoff              5.7060        8.1696 1.04e+08   43.18%
 319130 22212    infeasible              5.7060        8.1696 1.04e+08   43.18%
 321261 22182        8.1660    19        5.7060        8.1696 1.05e+08   43.18%
 322736 22159        8.0493    21        5.7060        8.1696 1.05e+08   43.18%
Elapsed time = 4978.92 sec. (3719698.34 ticks, tree = 522.85 MB, solutions = 14)
 323932 22172        cutoff              5.7060        8.1696 1.06e+08   43.18%
 325847 22177        cutoff              5.7060        8.1660 1.06e+08   43.11%
 327793 22192        7.9737    27        5.7060        8.1570 1.07e+08   42.95%
 330206 22112        cutoff              5.7060        8.1372 1.07e+08   42.61%
 332549 22105        7.7066    14        5.7060        8.1190 1.07e+08   42.29%
 335170 22048        cutoff              5.7060        8.0888 1.08e+08   41.76%
 336821 22074        cutoff              5.7060        8.0493 1.08e+08   41.07%
 338654 22097        cutoff              5.7060        8.0184 1.08e+08   40.53%
 340110 22090        cutoff              5.7060        7.9620 1.08e+08   39.54%
 341264 21988        cutoff              5.7060        7.9407 1.09e+08   39.17%
Elapsed time = 5191.24 sec. (3872426.26 ticks, tree = 584.34 MB, solutions = 14)
 342561 22027        cutoff              5.7060        7.8968 1.09e+08   38.40%
 343651 22037        cutoff              5.7060        7.8578 1.10e+08   37.71%
 345270 22045        cutoff              5.7060        7.7705 1.10e+08   36.18%
 346402 22037        cutoff              5.7060        7.7658 1.11e+08   36.10%
 347761 22049        cutoff              5.7060        7.7658 1.11e+08   36.10%
 349513 21978        cutoff              5.7060        7.7658 1.12e+08   36.10%
 350280 21958        7.7658    14        5.7060        7.7658 1.12e+08   36.10%
 351487 21967        cutoff              5.7060        7.7658 1.13e+08   36.10%
 352998 21859        7.7324    12        5.7060        7.7658 1.13e+08   36.10%
 353862 21921        7.7658    39        5.7060        7.7658 1.13e+08   36.10%
Elapsed time = 5424.44 sec. (4025120.11 ticks, tree = 583.52 MB, solutions = 14)
 355083 21916        7.7658    20        5.7060        7.7658 1.14e+08   36.10%
 356433 21940        7.7658    23        5.7060        7.7658 1.14e+08   36.10%
 357864 22003        7.7658    15        5.7060        7.7658 1.15e+08   36.10%
 358801 21932        7.7593     5        5.7060        7.7658 1.15e+08   36.10%
 360288 21936        7.7658    34        5.7060        7.7658 1.16e+08   36.10%
 361309 21937        cutoff              5.7060        7.7658 1.16e+08   36.10%
 362564 21863        7.7500    32        5.7060        7.7658 1.16e+08   36.10%
 364337 21903        cutoff              5.7060        7.7658 1.17e+08   36.10%
 365688 21756        7.7134    20        5.7060        7.7658 1.17e+08   36.10%
 366735 21716        cutoff              5.7060        7.7658 1.18e+08   36.10%
Elapsed time = 5652.45 sec. (4177803.49 ticks, tree = 577.38 MB, solutions = 14)
 367447 21721        cutoff              5.7060        7.7658 1.18e+08   36.10%
 368638 21697        7.7658    18        5.7060        7.7658 1.18e+08   36.10%
 370101 21667        7.7134    25        5.7060        7.7658 1.19e+08   36.10%
 371348 21599        cutoff              5.7060        7.7658 1.20e+08   36.10%
 372737 21491        7.7324    12        5.7060        7.7658 1.20e+08   36.10%
 374306 21277        7.7134    17        5.7060        7.7658 1.20e+08   36.10%
 376278 21152        7.6206    11        5.7060        7.7658 1.21e+08   36.10%
 377949 21040        7.6294     9        5.7060        7.7627 1.21e+08   36.05%
 380067 20877        cutoff              5.7060        7.7294 1.21e+08   35.46%
 382114 20398        cutoff              5.7060        7.7134 1.22e+08   35.18%
Elapsed time = 5889.02 sec. (4330481.11 ticks, tree = 538.40 MB, solutions = 14)
 383540 20116        7.0000    17        5.7060        7.6944 1.22e+08   34.85%
 384815 20028        cutoff              5.7060        7.6944 1.23e+08   34.85%
 385882 19985        7.5016    23        5.7060        7.6926 1.23e+08   34.82%
 387084 19982        cutoff              5.7060        7.5751 1.24e+08   32.76%
 388167 19990        cutoff              5.7060        7.5016 1.24e+08   31.47%
 388933 20032        cutoff              5.7060        7.5016 1.24e+08   31.47%
 389804 20108        7.5016    26        5.7060        7.5016 1.25e+08   31.47%
 390804 20197        cutoff              5.7060        7.5016 1.25e+08   31.47%
 391743 20212        cutoff              5.7060        7.5016 1.25e+08   31.47%
 392794 20268        7.5016    37        5.7060        7.5016 1.26e+08   31.47%
Elapsed time = 6121.94 sec. (4483194.52 ticks, tree = 537.23 MB, solutions = 14)
 393869 20266        cutoff              5.7060        7.5016 1.26e+08   31.47%
 394928 20263        7.5016    29        5.7060        7.5016 1.27e+08   31.47%
 396139 20258        cutoff              5.7060        7.5016 1.27e+08   31.47%
 397299 20177        cutoff              5.7060        7.5016 1.28e+08   31.47%
 398134 20203    infeasible              5.7060        7.5016 1.28e+08   31.47%
 399121 20176        7.5004    16        5.7060        7.5016 1.28e+08   31.47%
 400430 20059        cutoff              5.7060        7.5016 1.29e+08   31.47%
 401328 19982        cutoff              5.7060        7.5016 1.29e+08   31.47%
 402079 19925        7.4301    33        5.7060        7.5015 1.30e+08   31.47%
 403030 19860        7.4691     2        5.7060        7.5004 1.30e+08   31.45%
Elapsed time = 6366.64 sec. (4635916.18 ticks, tree = 522.80 MB, solutions = 14)
 404038 19838        cutoff              5.7060        7.5004 1.30e+08   31.45%
 405213 19802        7.4973    10        5.7060        7.5004 1.31e+08   31.45%
 406114 19789        cutoff              5.7060        7.5004 1.31e+08   31.45%
 407026 19728    infeasible              5.7060        7.4973 1.32e+08   31.39%
 408101 19785        7.3690    15        5.7060        7.4691 1.32e+08   30.90%
 408873 19780        cutoff              5.7060        7.4691 1.32e+08   30.90%
 409841 19839        7.3690    15        5.7060        7.4691 1.33e+08   30.90%
 410716 19902        7.3690    53        5.7060        7.4691 1.33e+08   30.90%
 411781 19903        cutoff              5.7060        7.4691 1.33e+08   30.90%
 412820 19941        7.3690    44        5.7060        7.4301 1.34e+08   30.22%
Elapsed time = 6615.42 sec. (4788626.80 ticks, tree = 528.19 MB, solutions = 14)
 413743 19973        cutoff              5.7060        7.4301 1.34e+08   30.22%
 414810 19961        cutoff              5.7060        7.4301 1.35e+08   30.22%
 415537 20037        7.3690    13        5.7060        7.3690 1.35e+08   29.14%
 416479 20020        cutoff              5.7060        7.3690 1.35e+08   29.14%
 417501 20101        cutoff              5.7060        7.3690 1.36e+08   29.14%
 418302 20107        cutoff              5.7060        7.3690 1.37e+08   29.14%
 419382 20104        7.3649    44        5.7060        7.3690 1.37e+08   29.14%
 420344 20153        7.3690    12        5.7060        7.3690 1.37e+08   29.14%
 421564 20135        cutoff              5.7060        7.3690 1.38e+08   29.14%
 422487 20096        cutoff              5.7060        7.3690 1.38e+08   29.14%
Elapsed time = 6864.52 sec. (4941407.16 ticks, tree = 536.51 MB, solutions = 14)
 423113 20136        cutoff              5.7060        7.3690 1.39e+08   29.14%
 424190 20152        cutoff              5.7060        7.3690 1.39e+08   29.14%
 425056 20234        6.1382    22        5.7060        7.3690 1.39e+08   29.14%
 426028 20232        cutoff              5.7060        7.3690 1.40e+08   29.14%
 427059 20280        cutoff              5.7060        7.3690 1.40e+08   29.14%
 428110 20288        cutoff              5.7060        7.3690 1.41e+08   29.14%
 429341 20332        cutoff              5.7060        7.3690 1.41e+08   29.14%
 430639 20280        7.2990    38        5.7060        7.3690 1.41e+08   29.14%
 431695 20242        7.3679    15        5.7060        7.3690 1.42e+08   29.14%
 432607 20277        cutoff              5.7060        7.3690 1.42e+08   29.14%
Elapsed time = 7119.77 sec. (5094108.79 ticks, tree = 544.81 MB, solutions = 14)
 433531 20281        cutoff              5.7060        7.3690 1.43e+08   29.14%
 435270 20187        cutoff              5.7060        7.3690 1.43e+08   29.14%
 437189 20160        cutoff              5.7060        7.3690 1.43e+08   29.14%
 438930 20111        cutoff              5.7060        7.3690 1.44e+08   29.14%
 441342 19967        6.8400    20        5.7060        7.1447 1.44e+08   25.21%
 444240 19780        cutoff              5.7060        6.9588 1.45e+08   21.96%
 446167 19451        cutoff              5.7060        6.8810 1.45e+08   20.59%
 448606 19419        6.1594    19        5.7060        6.8400 1.45e+08   19.87%
 451294 19348        cutoff              5.7060        6.8400 1.46e+08   19.87%
 453274 18999        cutoff              5.7060        6.8400 1.46e+08   19.87%
Elapsed time = 7384.42 sec. (5246772.51 ticks, tree = 615.53 MB, solutions = 14)
 456137 18452        5.9022    16        5.7060        6.8285 1.46e+08   19.67%
 458181 18101        cutoff              5.7060        6.6254 1.47e+08   16.11%
 460533 17632        6.5898    21        5.7060        6.5965 1.47e+08   15.61%
 463092 17398        6.3608    21        5.7060        6.5898 1.47e+08   15.49%
 464580 17127        cutoff              5.7060        6.5898 1.48e+08   15.49%
 465961 16847        cutoff              5.7060        6.5898 1.48e+08   15.49%
 467853 16462        cutoff              5.7060        6.4612 1.49e+08   13.23%
 472169 14899        5.9684    17        5.7060        6.3518 1.49e+08   11.32%
 477723 12777        cutoff              5.7060        6.1763 1.49e+08    8.24%
 485643  5858        cutoff              5.7060        6.1316 1.50e+08    7.46%
Elapsed time = 7659.03 sec. (5399393.89 ticks, tree = 169.68 MB, solutions = 14)
 492365  1503        cutoff              5.7060        6.1006 1.50e+08    6.92%
 492849   141        cutoff              5.7060        6.1006 1.50e+08    6.92%
 493017    55        cutoff              5.7060        6.1006 1.50e+08    6.92%

Clique cuts applied:  5
Cover cuts applied:  14
Implied bound cuts applied:  9
Mixed integer rounding cuts applied:  7
Lift and project cuts applied:  2

Root node processing (before b&c):
  Real time             =   10.00 sec. (9696.07 ticks)
Parallel b&c, 8 threads:
  Real time             = 7696.56 sec. (5438497.93 ticks)
  Sync time (average)   = 1268.82 sec.
  Wait time (average)   =    0.02 sec.
                          ------------
Total (root+branch&cut) = 7706.56 sec. (5448194.01 ticks)

Solution pool: 14 solutions saved.

MIP - Integer optimal, tolerance (0.0001/1e-06):  Objective =  5.7059789686e+00
Current MIP best bound =  5.7065187973e+00 (gap = 0.000539829, 0.01%)
Solution time = 7706.56 sec.  Iterations = 150079495  Nodes = 493074 (28)
Deterministic time = 5448194.04 ticks  (706.96 ticks/sec)

CPLEX> Incumbent solution written to file 'C:\Users\sergio\AppData\Local\Temp\tmpm7fzs478.cplex.sol'.
CPLEX> model: ppylace.mat

{'model_id': 'ppylace', 'deleted_reactions': 'FUM; ALCD2x; ATPS4rpp; LDH_D', 'objective_value': 5.705978968587358, 'gap': 9.459860412582364e-05, 'time': 7706.56}

Welcome to IBM(R) ILOG(R) CPLEX(R) Interactive Optimizer 12.8.0.0
  with Simplex, Mixed Integer & Barrier Optimizers
5725-A06 5725-A29 5724-Y48 5724-Y49 5724-Y54 5724-Y55 5655-Y21
Copyright IBM Corp. 1988, 2017.  All Rights Reserved.

Type 'help' for a list of available commands.
Type 'help' followed by a command name for more
information on commands.

CPLEX> Logfile 'cplex.log' closed.
Logfile 'C:\Users\sergio\AppData\Local\Temp\tmpw9hx746y.cplex.log' open.
CPLEX> New value for emphasis for MIP optimization: 3
CPLEX> New value for type of bound strengthening: 1
CPLEX> New value for extreme numerical caution emphasis: yes
CPLEX> New value for integrality tolerance: 1e-08
CPLEX> New value for type of scaling used: 1
CPLEX> New value for time limit in seconds: 10000
CPLEX> Problem 'C:\Users\sergio\AppData\Local\Temp\tmpzvzvxtcx.pyomo.lp' read.
Read time = 0.00 sec. (1.47 ticks)
CPLEX> Warning: no MIP start values read, no MIP start loaded.
MIP start file 'C:\Users\sergio\AppData\Local\Temp\tmp4jpr5ihu.cplex.mst' read.
CPLEX> Problem name         : C:\Users\sergio\AppData\Local\Temp\tmpzvzvxtcx.pyomo.lp
Objective sense      : Maximize
Variables            :   13310  [Nneg: 1,  Fix: 303,  Box: 8408,  Free: 1879,
                                 Binary: 2719]
Objective nonzeros   :       1
Linear constraints   :   11701  [Less: 5049,  Greater: 2052,  Equal: 4600]
  Nonzeros           :   44818
  RHS nonzeros       :     558

Variables            : Min LB: -1000.000        Max UB: 1000.000       
Objective nonzeros   : Min   : 1.000000         Max   : 1.000000       
Linear constraints   :
  Nonzeros           : Min   : 2.000000e-06     Max   : 1000.000       
  RHS nonzeros       : Min   : 0.0001000000     Max   : 2715.000       
CPLEX> CPXPARAM_Read_Scale                              1
CPXPARAM_TimeLimit                               10000
CPXPARAM_Emphasis_Numerical                      1
CPXPARAM_MIP_Tolerances_Integrality              1e-08
CPXPARAM_Preprocessing_BoundStrength             1
CPXPARAM_Emphasis_MIP                            3
1 of 1 MIP starts provided solutions.
MIP start 'm1' defined initial solution with objective 3.0213.
Tried aggregator 5 times.
MIP Presolve eliminated 6572 rows and 6308 columns.
MIP Presolve modified 2405 coefficients.
Aggregator did 1413 substitutions.
Reduced MIP has 3716 rows, 5588 columns, and 21569 nonzeros.
Reduced MIP has 277 binaries, 0 generals, 0 SOSs, and 0 indicators.
Presolve time = 0.06 sec. (76.55 ticks)
Probing fixed 0 vars, tightened 8 bounds.
Probing time = 0.00 sec. (0.76 ticks)
Cover probing fixed 0 vars, tightened 854 bounds.
Tried aggregator 1 time.
MIP Presolve eliminated 34 rows and 96 columns.
MIP Presolve modified 391 coefficients.
Reduced MIP has 3682 rows, 5492 columns, and 21258 nonzeros.
Reduced MIP has 277 binaries, 0 generals, 0 SOSs, and 0 indicators.
Presolve time = 0.02 sec. (11.89 ticks)
Probing fixed 0 vars, tightened 23 bounds.
Probing time = 0.00 sec. (0.63 ticks)
Cover probing fixed 0 vars, tightened 819 bounds.
Probing added 13 nonzeros.
Clique table members: 5.
MIP emphasis: best bound.
MIP search method: dynamic search.
Parallel mode: deterministic, using up to 8 threads.
Root relaxation solution time = 0.45 sec. (402.59 ticks)

        Nodes                                         Cuts/
   Node  Left     Objective  IInf  Best Integer    Best Bound    ItCnt     Gap

*     0+    0                            3.0213     1000.0000              --- 
      0     0        6.1726    21        3.0213        6.1726       69  104.30%
      0     2        6.1726    21        3.0213        6.1726       69  104.30%
Elapsed time = 9.23 sec. (9736.67 ticks, tree = 0.01 MB, solutions = 1)
      2     3        6.1726    22        3.0213        6.1726      117  104.30%
      6     8        6.1726    25        3.0213        6.1726     2783  104.30%
     15    11        6.1726    39        3.0213        6.1726     3436  104.30%
     29     7        6.1726    26        3.0213        6.1726     3005  104.30%
     44    21        6.1726    14        3.0213        6.1726     8325  104.30%
     56    32        cutoff              3.0213        6.1726    18532  104.30%
     64    38        6.1726    20        3.0213        6.1726    28593  104.30%
     79    50        6.1726    20        3.0213        6.1726    30900  104.30%
     90    58        6.1726    16        3.0213        6.1726    40188  104.30%
    114    62    infeasible              3.0213        6.1726    61616  104.30%
Elapsed time = 13.47 sec. (13072.24 ticks, tree = 0.10 MB, solutions = 1)
    163    73        6.1726     8        3.0213        6.1726    87714  104.30%
    202    76        6.1726     2        3.0213        6.1726   101417  104.30%
    260    92        6.1726    22        3.0213        6.1726   135444  104.30%
    318    95        cutoff              3.0213        6.1726   153195  104.30%
*   358   100      integral     0        3.0220        6.1726   165834  104.25%
*   366    99      integral     0        3.0432        6.1726   176658  102.84%
    423   105        6.1726    14        3.0432        6.1726   205784  102.84%
    484   108        6.1726    17        3.0432        6.1726   237987  102.84%
    541   110        cutoff              3.0432        6.1726   256631  102.84%
    616   117        6.1726    18        3.0432        6.1726   285457  102.84%
*   657   116      integral     0        3.0648        6.1726   299698  101.40%
Elapsed time = 25.53 sec. (22111.71 ticks, tree = 1.43 MB, solutions = 5)
    711   120        6.1726    14        3.0648        6.1726   318981  101.40%
    768   119        cutoff              3.0648        6.1726   338592  101.40%
    828   122        cutoff              3.0648        6.1726   359497  101.40%
    881   131        6.1726     7        3.0648        6.1726   375309  101.40%
    942   127        6.1726    20        3.0648        6.1726   433598  101.40%
   1006   127        6.1726    19        3.0648        6.1726   449386  101.40%
*  1025   124      integral     0        3.0746        6.1726   467262  100.76%
   1069   123        cutoff              3.0746        6.1726   491013  100.76%
   1144   127        6.1726    17        3.0746        6.1726   502320  100.76%
   1207   125        6.1726     9        3.0746        6.1726   516588  100.76%
   1275   127        6.1726    19        3.0746        6.1726   542063  100.76%
Elapsed time = 38.14 sec. (31751.70 ticks, tree = 1.43 MB, solutions = 6)
*  1303   126      integral     0        3.2336        6.1726   561808   90.89%
   1351   133        6.1726    17        3.2336        6.1726   576762   90.89%
   1425   135        6.1726    11        3.2336        6.1726   585824   90.89%
   1490   141        cutoff              3.2336        6.1726   619105   90.89%
   1548   140        cutoff              3.2336        6.1726   639840   90.89%
   1615   144        6.1726    30        3.2336        6.1726   668841   90.89%
   1671   145        6.1726    16        3.2336        6.1726   708596   90.89%
   1737   153        6.1726    16        3.2336        6.1726   748968   90.89%
   1800   150        6.1726    22        3.2336        6.1726   738356   90.89%
*  1851+  153                            3.2494        6.1726            89.96%
   1856   154        6.1726    10        3.2494        6.1726   763102   89.96%
   1919   162        6.1726    26        3.2494        6.1726   818714   89.96%
Elapsed time = 50.30 sec. (41437.80 ticks, tree = 2.49 MB, solutions = 8)
   1996   177        6.1726    17        3.2494        6.1726   845524   89.96%
   2063   178        6.1726    19        3.2494        6.1726   856806   89.96%
   2168   205        6.1726    14        3.2494        6.1726   888568   89.96%
   2250   187        6.1726    24        3.2494        6.1726   893154   89.96%
   2338   229        6.1726    14        3.2494        6.1726   943515   89.96%
   2406   246        6.1726    20        3.2494        6.1726   975085   89.96%
   2488   239    infeasible              3.2494        6.1726   963723   89.96%
   2563   263    infeasible              3.2494        6.1726  1013822   89.96%
   2650   284        6.1726    17        3.2494        6.1726  1059092   89.96%
   2733   288        6.1726    21        3.2494        6.1726  1079065   89.96%
Elapsed time = 62.67 sec. (51044.71 ticks, tree = 2.52 MB, solutions = 8)
   2814   291        6.1726    24        3.2494        6.1726  1091490   89.96%
   2877   317        6.1726    14        3.2494        6.1726  1139904   89.96%
   2944   327        6.1726    20        3.2494        6.1726  1148039   89.96%
   3010   325        6.1726    23        3.2494        6.1726  1160228   89.96%
   3068   355    infeasible              3.2494        6.1726  1212079   89.96%
   3143   360        cutoff              3.2494        6.1726  1241589   89.96%
   3206   370        6.1726    14        3.2494        6.1726  1243037   89.96%
   3270   369        6.1726    16        3.2494        6.1726  1276831   89.96%
   3346   368    infeasible              3.2494        6.1726  1282888   89.96%
   3414   411    infeasible              3.2494        6.1726  1340267   89.96%
Elapsed time = 74.67 sec. (60665.70 ticks, tree = 3.23 MB, solutions = 8)
   3480   408    infeasible              3.2494        6.1726  1350938   89.96%
   3555   430        6.1726    11        3.2494        6.1726  1364777   89.96%
   3631   428        6.1726    16        3.2494        6.1726  1377786   89.96%
   3712   457        6.1726    22        3.2494        6.1726  1414858   89.96%
   3789   467        6.1726    22        3.2494        6.1726  1425072   89.96%
   3878   492    infeasible              3.2494        6.1726  1474677   89.96%
   3947   510        6.1726    20        3.2494        6.1726  1526754   89.96%
   4024   515    infeasible              3.2494        6.1726  1537869   89.96%
   4113   515        6.1726    16        3.2494        6.1726  1561839   89.96%
   4181   529        6.1726    17        3.2494        6.1726  1585189   89.96%
Elapsed time = 86.67 sec. (70278.71 ticks, tree = 3.84 MB, solutions = 8)
   4251   552    infeasible              3.2494        6.1726  1641026   89.96%
   4335   548    infeasible              3.2494        6.1726  1626514   89.96%
   4412   564    infeasible              3.2494        6.1726  1708157   89.96%
   4482   570        6.1726     6        3.2494        6.1726  1717969   89.96%
   4562   586        6.1726    12        3.2494        6.1726  1741342   89.96%
   4630   589        6.1726    32        3.2494        6.1726  1783889   89.96%
   4702   593        6.1726    19        3.2494        6.1726  1774152   89.96%
   4767   618        6.1726    11        3.2494        6.1726  1823600   89.96%
   4851   607        6.1726    21        3.2494        6.1726  1810934   89.96%
   4935   606        6.1726    10        3.2494        6.1726  1854511   89.96%
Elapsed time = 99.19 sec. (79976.28 ticks, tree = 4.35 MB, solutions = 8)
   5022   657        6.1726    21        3.2494        6.1726  1916817   89.96%
   5116   631        6.1726    17        3.2494        6.1726  1889492   89.96%
   5204   661    infeasible              3.2494        6.1726  1963143   89.96%
   5283   678    infeasible              3.2494        6.1726  1970008   89.96%
   5371   696        6.1726     6        3.2494        6.1726  1987390   89.96%
   5466   718        6.1726    10        3.2494        6.1726  2053024   89.96%
   5549   740        6.1726    15        3.2494        6.1726  2075297   89.96%
   5630   760        cutoff              3.2494        6.1726  2109321   89.96%
   5713   744        6.1726    11        3.2494        6.1726  2089574   89.96%
   5794   761    infeasible              3.2494        6.1726  2117757   89.96%
Elapsed time = 110.80 sec. (89604.38 ticks, tree = 4.48 MB, solutions = 8)
   5876   820        6.1726    24        3.2494        6.1726  2216734   89.96%
   5962   799        6.1726    11        3.2494        6.1726  2183508   89.96%
   6035   822        6.1726    14        3.2494        6.1726  2213958   89.96%
   6115   837    infeasible              3.2494        6.1726  2306155   89.96%
   6193   833    infeasible              3.2494        6.1726  2241162   89.96%
   6274   845        6.1726    10        3.2494        6.1726  2331010   89.96%
   6349   857        6.1726    19        3.2494        6.1726  2363873   89.96%
   6418   857    infeasible              3.2494        6.1726  2368632   89.96%
   6491   877        6.1726    21        3.2494        6.1726  2433304   89.96%
   6709   894        6.1726    11        3.2494        6.1726  2539906   89.96%
Elapsed time = 126.70 sec. (102139.95 ticks, tree = 5.40 MB, solutions = 8)
   6953   899    infeasible              3.2494        6.1726  2600489   89.96%
   6973   915        6.1726    16        3.2494        6.1726  2679360   89.96%
   6974   915        6.1726    27        3.2494        6.1726  2682185   89.96%
   7026    10        3.8860    14        3.2494        6.1726  2699944   89.96%
   7291   130    infeasible              3.2494        6.1726  2750989   89.96%
   7713   202    infeasible              3.2494        6.1726  2848402   89.96%
   8218   270        6.1726     8        3.2494        6.1726  2951501   89.96%
   8597   330        6.1726    15        3.2494        6.1726  3093287   89.96%
   8879   360    infeasible              3.2494        6.1726  3160085   89.96%
   9306   441    infeasible              3.2494        6.1726  3258296   89.96%
Elapsed time = 171.80 sec. (145840.17 ticks, tree = 3.00 MB, solutions = 8)
   9730   538        6.1726     9        3.2494        6.1726  3354477   89.96%
  10238   585        6.1726     9        3.2494        6.1726  3405312   89.96%
  10725   725    infeasible              3.2494        6.1726  3623997   89.96%
  11020   769        6.1726     2        3.2494        6.1726  3720792   89.96%
  11425   795        6.1726    17        3.2494        6.1726  3796527   89.96%
* 11585+  753                            3.7557        6.1726            64.35%
  11811   834        6.1726    12        3.7557        6.1726  3936928   64.35%
  12209   806        6.1726     8        3.7557        6.1726  4036018   64.35%
  12539   845    infeasible              3.7557        6.1726  4136166   64.35%
  12933   883        cutoff              3.7557        6.1726  4199963   64.35%
  13377   981        6.1726     7        3.7557        6.1726  4404115   64.35%
Elapsed time = 217.50 sec. (184098.27 ticks, tree = 8.38 MB, solutions = 9)
  13770  1011        6.1726     8        3.7557        6.1726  4511290   64.35%
  14063  1092    infeasible              3.7557        6.1726  4600995   64.35%
* 14100+ 1055                            5.4895        6.1726            12.44%
* 14103+ 1055                            5.4900        6.1726            12.43%
* 14103+ 1055                            5.4971        6.1726            12.29%
  14485  1051    infeasible              5.4971        6.1726  4738801   12.29%
* 14839+ 1049                            5.5115        6.1726            11.99%
  14933  1056        cutoff              5.5115        6.1726  4829235   11.99%
  15186  1051        cutoff              5.5115        6.1726  4947927   11.99%
  15509  1047        6.1726    15        5.5115        6.1726  5065270   11.99%
  15825  1075    infeasible              5.5115        6.1726  5160278   11.99%
* 16014+ 1055                            5.9008        6.1726             4.61%
  16173  1091    infeasible              5.9008        6.1726  5217804    4.61%
  16443  1114        6.1726    13        5.9008        6.1726  5300760    4.61%
  16696  1136    infeasible              5.9008        6.1726  5380646    4.61%
Elapsed time = 267.27 sec. (222364.26 ticks, tree = 9.87 MB, solutions = 13)
  16786  1130        cutoff              5.9008        6.1726  5431724    4.61%
  16929  1132        cutoff              5.9008        6.1726  5459771    4.61%
  17187  1188    infeasible              5.9008        6.1726  5552697    4.61%
  17532  1184    infeasible              5.9008        6.1726  5627259    4.61%
  17911  1225        6.1726     4        5.9008        6.1726  5740069    4.61%
  18113  1261        cutoff              5.9008        6.1726  5790606    4.61%
  18454  1293        cutoff              5.9008        6.1726  5875583    4.61%
  18806  1351        cutoff              5.9008        6.1726  5998540    4.61%
  19236  1352        6.1726    10        5.9008        6.1726  6093830    4.61%
  19645  1362        6.1726    11        5.9008        6.1726  6167139    4.61%
Elapsed time = 310.88 sec. (260842.21 ticks, tree = 12.29 MB, solutions = 15)
  20037  1363        6.1726     8        5.9008        6.1726  6375960    4.61%
  20297  1366        cutoff              5.9008        6.1726  6419448    4.61%
  20603  1367        cutoff              5.9008        6.1726  6531282    4.61%
  20981  1384        cutoff              5.9008        6.1726  6676893    4.61%
  21276  1398        cutoff              5.9008        6.1726  6779663    4.61%
  21767  1395        6.1726    34        5.9008        6.1726  6880402    4.61%
  22115  1401        cutoff              5.9008        6.1726  6956980    4.61%
  22470  1407        cutoff              5.9008        6.1726  7088298    4.61%
  22824  1419        6.1726    25        5.9008        6.1726  7235780    4.61%
  23218  1406        6.1726    12        5.9008        6.1726  7296660    4.61%
Elapsed time = 354.84 sec. (299074.74 ticks, tree = 12.73 MB, solutions = 15)
  23698  1383        cutoff              5.9008        6.1726  7479457    4.61%
  24035  1384        cutoff              5.9008        6.1726  7551765    4.61%
  24336  1368        cutoff              5.9008        6.1726  7649100    4.61%
  24640  1358        cutoff              5.9008        6.1726  7753927    4.61%
  24815  1372        cutoff              5.9008        6.1726  7827865    4.61%
  25050  1394        cutoff              5.9008        6.1726  7880532    4.61%
  25404  1402        cutoff              5.9008        6.1726  7919196    4.61%
  25727  1398        6.1726    15        5.9008        6.1726  8064600    4.61%
  26040  1378        6.1726    35        5.9008        6.1726  8142176    4.61%
  26317  1387        cutoff              5.9008        6.1726  8204490    4.61%
Elapsed time = 399.38 sec. (337380.63 ticks, tree = 13.15 MB, solutions = 15)
  26569  1380        cutoff              5.9008        6.1726  8259899    4.61%
  26869  1342        cutoff              5.9008        6.1726  8390336    4.61%
  27314  1353        6.1726     7        5.9008        6.1726  8407715    4.61%
  27727  1351        cutoff              5.9008        6.1726  8594367    4.61%
  28097  1366        6.1726    11        5.9008        6.1726  8687125    4.61%
  28443  1360        cutoff              5.9008        6.1726  8745937    4.61%
  28771  1359        6.1726    12        5.9008        6.1726  8876391    4.61%
  29137  1370        6.1726     4        5.9008        6.1726  9009845    4.61%
  29460  1372        cutoff              5.9008        6.1726  9109088    4.61%
  29765  1367        cutoff              5.9008        6.1726  9238047    4.61%
Elapsed time = 446.00 sec. (375616.21 ticks, tree = 13.43 MB, solutions = 15)
  30014  1370        6.1726     4        5.9008        6.1726  9387172    4.61%
  30266  1367        6.1726    12        5.9008        6.1726  9412814    4.61%
  30535  1373        cutoff              5.9008        6.1726  9471943    4.61%
  30718  1369        6.1726    12        5.9008        6.1726  9594852    4.61%
  31028  1398        6.1726    10        5.9008        6.1726  9671902    4.61%
  31375  1400        cutoff              5.9008        6.1726  9708022    4.61%
  31620  1391        cutoff              5.9008        6.1726  9896287    4.61%
  31840  1383        6.1726    16        5.9008        6.1726  9975845    4.61%
  32123  1406        cutoff              5.9008        6.1726 10015385    4.61%
  32335  1389        6.1726    13        5.9008        6.1726 10107487    4.61%
Elapsed time = 490.47 sec. (413908.26 ticks, tree = 13.86 MB, solutions = 15)
  32645  1404        6.1726     9        5.9008        6.1726 10161167    4.61%
  32987  1402        cutoff              5.9008        6.1726 10205829    4.61%
  33321  1425        cutoff              5.9008        6.1726 10268567    4.61%
  33563  1424        cutoff              5.9008        6.1726 10470706    4.61%
  33798  1423        6.1726    12        5.9008        6.1726 10553672    4.61%
  34090  1421        cutoff              5.9008        6.1726 10587151    4.61%
  34384  1424    infeasible              5.9008        6.1726 10627286    4.61%
  34689  1434        cutoff              5.9008        6.1726 10773967    4.61%
  35002  1425        cutoff              5.9008        6.1726 10817245    4.61%
  35451  1413    infeasible              5.9008        6.1726 11018596    4.61%
Elapsed time = 536.28 sec. (452218.86 ticks, tree = 13.32 MB, solutions = 15)
  35883  1410        cutoff              5.9008        6.1726 11160445    4.61%
  36216  1395        cutoff              5.9008        6.1726 11205549    4.61%
  36605  1395        6.1726    21        5.9008        6.1726 11247378    4.61%
  36968  1416        cutoff              5.9008        6.1726 11534299    4.61%
  37335  1419        6.1726    17        5.9008        6.1726 11644505    4.61%
  37689  1445        6.1726     3        5.9008        6.1726 11825549    4.61%
  38009  1430        6.1726     6        5.9008        6.1726 11902681    4.61%
  38308  1441        6.1726     3        5.9008        6.1726 11856123    4.61%
  38511  1436        6.1726     6        5.9008        6.1726 12073136    4.61%
  38673  1436        6.1726     6        5.9008        6.1726 12036284    4.61%
Elapsed time = 582.19 sec. (491260.24 ticks, tree = 13.47 MB, solutions = 15)
  38830  1416        cutoff              5.9008        6.1726 12175433    4.61%
  38975  1424        cutoff              5.9008        6.1726 12215478    4.61%
  39177  1408        cutoff              5.9008        6.1726 12246461    4.61%
  39385  1419        cutoff              5.9008        6.1726 12237311    4.61%
  39618  1451        cutoff              5.9008        6.1726 12395090    4.61%
  39807  1434        cutoff              5.9008        6.1726 12508557    4.61%
  39928  1414        cutoff              5.9008        6.1726 12608469    4.61%
  40106  1409        cutoff              5.9008        6.1726 12627029    4.61%
  40285  1408        6.1726    26        5.9008        6.1726 12657373    4.61%
  40486  1395        6.1726     7        5.9008        6.1726 12735456    4.61%
Elapsed time = 626.47 sec. (529680.85 ticks, tree = 21.24 MB, solutions = 15)
  40678  1387        cutoff              5.9008        6.1726 12751415    4.61%
  40858  1371        cutoff              5.9008        6.1726 12806255    4.61%
  41058  1380        cutoff              5.9008        6.1726 12876036    4.61%
  41252  1365        6.1726     7        5.9008        6.1726 12954110    4.61%
  41430  1403        cutoff              5.9008        6.1726 13046616    4.61%
  41530  1402        cutoff              5.9008        6.1726 13131052    4.61%
  41654  1399        cutoff              5.9008        6.1726 13145796    4.61%
  41796  1409        6.1726     7        5.9008        6.1726 13204130    4.61%
  41921  1428        cutoff              5.9008        6.1726 13189885    4.61%
  42095  1422        6.1726    10        5.9008        6.1726 13319379    4.61%
Elapsed time = 674.97 sec. (568121.96 ticks, tree = 22.11 MB, solutions = 15)
  42294  1415        6.1726    14        5.9008        6.1726 13296647    4.61%
  42458  1448        cutoff              5.9008        6.1726 13426337    4.61%
  42651  1459        6.1726     6        5.9008        6.1726 13446426    4.61%
  42814  1458        cutoff              5.9008        6.1726 13513066    4.61%
  43018  1458        cutoff              5.9008        6.1726 13528671    4.61%
  43155  1449        cutoff              5.9008        6.1726 13567178    4.61%
  43309  1455        6.1726     5        5.9008        6.1726 13700976    4.61%
  43459  1458        cutoff              5.9008        6.1726 13719241    4.61%
  43579  1472        6.1726     3        5.9008        6.1726 13736341    4.61%
  43803  1435        cutoff              5.9008        6.1726 13783653    4.61%
Elapsed time = 731.91 sec. (606551.11 ticks, tree = 24.03 MB, solutions = 15)
  44021  1464        cutoff              5.9008        6.1726 13922245    4.61%
  44205  1471        6.1726     9        5.9008        6.1726 14023721    4.61%
  44412  1453        cutoff              5.9008        6.1726 13957704    4.61%
  44636  1462        cutoff              5.9008        6.1726 14059735    4.61%
  44804  1471        cutoff              5.9008        6.1726 14213382    4.61%
  44971  1483        cutoff              5.9008        6.1726 14189935    4.61%
  45102  1454        cutoff              5.9008        6.1726 14384057    4.61%
  45225  1450        cutoff              5.9008        6.1726 14404103    4.61%
  45358  1453        cutoff              5.9008        6.1726 14373193    4.61%
  45497  1449        cutoff              5.9008        6.1726 14441849    4.61%
Elapsed time = 780.84 sec. (645055.87 ticks, tree = 22.85 MB, solutions = 15)
  45607  1440        6.1726     4        5.9008        6.1726 14539864    4.61%
  45760  1436        6.1726    11        5.9008        6.1726 14576984    4.61%
  45933  1436        cutoff              5.9008        6.1726 14593302    4.61%
  46101  1438        cutoff              5.9008        6.1726 14610528    4.61%
  46258  1425        cutoff              5.9008        6.1726 14695301    4.61%
  46403  1454        cutoff              5.9008        6.1726 14756206    4.61%
  46542  1426        cutoff              5.9008        6.1726 14849409    4.61%
  46680  1466        6.1726     3        5.9008        6.1726 14922363    4.61%
  46822  1448        cutoff              5.9008        6.1726 14902202    4.61%
  46992  1475        6.1726    14        5.9008        6.1726 14989280    4.61%
Elapsed time = 839.67 sec. (683598.74 ticks, tree = 22.90 MB, solutions = 15)
  47137  1479        6.1726     5        5.9008        6.1726 15009978    4.61%
  47303  1538        cutoff              5.9008        6.1726 15166963    4.61%
  47411  1505        6.1726    10        5.9008        6.1726 15142339    4.61%
  47551  1528        cutoff              5.9008        6.1726 15251090    4.61%
  47715  1540        cutoff              5.9008        6.1726 15312696    4.61%
  47900  1557        cutoff              5.9008        6.1726 15342689    4.61%
  48082  1558        6.1726    21        5.9008        6.1726 15447672    4.61%
  48206  1560        cutoff              5.9008        6.1726 15508193    4.61%
  48341  1542        cutoff              5.9008        6.1726 15438876    4.61%
  48449  1560        6.1726    14        5.9008        6.1726 15639547    4.61%
Elapsed time = 890.06 sec. (722040.97 ticks, tree = 26.29 MB, solutions = 15)
  48511  1560        cutoff              5.9008        6.1726 15616528    4.61%
  48615  1561        6.1726    19        5.9008        6.1726 15636346    4.61%
  48761  1574        cutoff              5.9008        6.1726 15719645    4.61%
  48925  1582        cutoff              5.9008        6.1726 15691103    4.61%
  49084  1586        cutoff              5.9008        6.1726 15791428    4.61%
  49262  1589        6.1726    21        5.9008        6.1726 15833058    4.61%
  49478  1597        cutoff              5.9008        6.1726 15920429    4.61%
  49631  1597        cutoff              5.9008        6.1726 16043123    4.61%
  49790  1596        6.1726    11        5.9008        6.1726 16098476    4.61%
  49942  1597        cutoff              5.9008        6.1726 16075443    4.61%
Elapsed time = 932.61 sec. (760549.67 ticks, tree = 25.43 MB, solutions = 15)
  50100  1605        cutoff              5.9008        6.1726 16251741    4.61%
  50338  1608        cutoff              5.9008        6.1726 16269807    4.61%
  50506  1640        cutoff              5.9008        6.1726 16381672    4.61%
  50697  1636        cutoff              5.9008        6.1726 16397903    4.61%
  50913  1664        cutoff              5.9008        6.1726 16530964    4.61%
  51104  1668        6.1726     9        5.9008        6.1726 16549956    4.61%
  51265  1673        6.1726    21        5.9008        6.1726 16648024    4.61%
  51409  1684        cutoff              5.9008        6.1726 16713024    4.61%
  51624  1687        cutoff              5.9008        6.1726 16730905    4.61%
  51834  1668        cutoff              5.9008        6.1726 16848948    4.61%
Elapsed time = 975.33 sec. (799059.44 ticks, tree = 20.54 MB, solutions = 15)
  52064  1692        cutoff              5.9008        6.1726 16945957    4.61%
  52310  1667        6.1726     7        5.9008        6.1726 16886338    4.61%
  52583  1724        cutoff              5.9008        6.1726 17044399    4.61%
  52801  1712        6.1726    16        5.9008        6.1726 17150871    4.61%
  53013  1743        6.1726    16        5.9008        6.1726 17342848    4.61%
  53205  1724        cutoff              5.9008        6.1726 17343428    4.61%
  53376  1722        cutoff              5.9008        6.1726 17496105    4.61%
  53612  1755        6.1726     8        5.9008        6.1726 17577659    4.61%
  53849  1751        cutoff              5.9008        6.1726 17646903    4.61%
  54097  1759        6.1726     9        5.9008        6.1726 17681993    4.61%
Elapsed time = 1029.19 sec. (837402.83 ticks, tree = 21.91 MB, solutions = 15)
  54289  1785        cutoff              5.9008        6.1726 17824215    4.61%
  54444  1781        6.1726     7        5.9008        6.1726 17817833    4.61%
  54601  1778        cutoff              5.9008        6.1726 17959075    4.61%
  54849  1779        6.1726     4        5.9008        6.1726 17976241    4.61%
  55003  1782        cutoff              5.9008        6.1726 18114047    4.61%
  55228  1789        6.1726    12        5.9008        6.1726 18129256    4.61%
  55513  1787        6.1726    14        5.9008        6.1726 18299541    4.61%
  55869  1779        cutoff              5.9008        6.1726 18421950    4.61%
  56112  1789        cutoff              5.9008        6.1726 18363125    4.61%
  56343  1788        cutoff              5.9008        6.1726 18569705    4.61%
Elapsed time = 1076.97 sec. (875738.49 ticks, tree = 20.31 MB, solutions = 15)
  56587  1802        6.1726    26        5.9008        6.1726 18622967    4.61%
  56879  1810        6.1726    26        5.9008        6.1726 18796741    4.61%
  57162  1803        cutoff              5.9008        6.1726 18813704    4.61%
  57465  1804        6.1726    36        5.9008        6.1726 18832238    4.61%
  57753  1829        cutoff              5.9008        6.1726 18987423    4.61%
  58035  1803        6.1726    17        5.9008        6.1726 19122846    4.61%
  58263  1813        cutoff              5.9008        6.1726 19306077    4.61%
  58488  1801        cutoff              5.9008        6.1726 19296925    4.61%
  58660  1773        cutoff              5.9008        6.1726 19484302    4.61%
  58827  1813        cutoff              5.9008        6.1726 19608542    4.61%
Elapsed time = 1124.00 sec. (914094.59 ticks, tree = 21.36 MB, solutions = 15)
  59014  1800        cutoff              5.9008        6.1726 19684257    4.61%
  59202  1802        6.1726    14        5.9008        6.1726 19639310    4.61%
  59359  1785        cutoff              5.9008        6.1726 19848273    4.61%
  59588  1801        cutoff              5.9008        6.1726 19804469    4.61%
  59874  1802        cutoff              5.9008        6.1726 19943626    4.61%
  60153  1800        cutoff              5.9008        6.1726 20166248    4.61%
  60430  1795        6.1726    22        5.9008        6.1726 20230483    4.61%
  60731  1823        cutoff              5.9008        6.1726 20056926    4.61%
  61117  1808        6.1726     8        5.9008        6.1726 20510517    4.61%
  61563  1824        6.1726     9        5.9008        6.1726 20626984    4.61%
Elapsed time = 1172.27 sec. (952356.92 ticks, tree = 21.28 MB, solutions = 15)
  61797  1827    infeasible              5.9008        6.1726 20504573    4.61%
  62004  1811    infeasible              5.9008        6.1726 20714800    4.61%
  62291  1845    infeasible              5.9008        6.1726 20934589    4.61%
  62761  1821    infeasible              5.9008        6.1726 20812854    4.61%
  63206  1852    infeasible              5.9008        6.1726 20979517    4.61%
  63378  1865    infeasible              5.9008        6.1726 21037765    4.61%
  63667  1905        6.1726    23        5.9008        6.1726 21191554    4.61%
  64164  1946        6.1726    13        5.9008        6.1726 21274139    4.61%
  64614  1914    infeasible              5.9008        6.1726 21223194    4.61%
  64920  1950        6.1726    13        5.9008        6.1726 21349876    4.61%
Elapsed time = 1215.52 sec. (990658.65 ticks, tree = 21.62 MB, solutions = 15)
  65254  2013        6.1726     9        5.9008        6.1726 21602092    4.61%
  65709  2017        6.1726    23        5.9008        6.1726 21559425    4.61%
  66084  2019        6.1726     5        5.9008        6.1726 21647288    4.61%
  66400  2043        6.1726    22        5.9008        6.1726 21848377    4.61%
  66808  2038    infeasible              5.9008        6.1726 21872653    4.61%
  67150  2161        cutoff              5.9008        6.1726 22157967    4.61%
  67384  2140        6.1726     6        5.9008        6.1726 22326879    4.61%
  67608  2155        cutoff              5.9008        6.1726 22306445    4.61%
  67871  2133        cutoff              5.9008        6.1726 22357437    4.61%
  68115  2153        6.1726    14        5.9008        6.1726 22562623    4.61%
Elapsed time = 1258.64 sec. (1028941.08 ticks, tree = 24.42 MB, solutions = 15)
  68337  2140        cutoff              5.9008        6.1726 22653337    4.61%
  68689  2134        cutoff              5.9008        6.1726 22670604    4.61%
  68944  2153        cutoff              5.9008        6.1726 22648044    4.61%
  69291  2126        cutoff              5.9008        6.1726 22791110    4.61%
  69571  2106        cutoff              5.9008        6.1726 22914732    4.61%
  69873  2126        6.1726    10        5.9008        6.1726 23026316    4.61%
  70153  2124        6.1726     3        5.9008        6.1726 23126057    4.61%
  70456  2161        6.1726     3        5.9008        6.1726 23390152    4.61%
  70924  2155        cutoff              5.9008        6.1726 23514677    4.61%
  71369  2195        6.1726    18        5.9008        6.1726 23746695    4.61%
Elapsed time = 1303.39 sec. (1067156.73 ticks, tree = 27.00 MB, solutions = 15)
  71812  2206        cutoff              5.9008        6.1726 23717048    4.61%
  72257  2179    infeasible              5.9008        6.1726 23825409    4.61%
  72607  2182        6.1726     4        5.9008        6.1726 23838321    4.61%
  72865  2214        cutoff              5.9008        6.1726 23947022    4.61%
  73114  2214        cutoff              5.9008        6.1726 24133614    4.61%
  73453  2245        6.1726    15        5.9008        6.1726 24318236    4.61%
  73820  2234        6.1726     2        5.9008        6.1726 24278479    4.61%
  74138  2269        cutoff              5.9008        6.1726 24444325    4.61%
  74433  2278        cutoff              5.9008        6.1726 24674344    4.61%
  74697  2264        6.1726    21        5.9008        6.1726 24636681    4.61%
Elapsed time = 1349.47 sec. (1105389.29 ticks, tree = 29.84 MB, solutions = 15)
  75032  2274        cutoff              5.9008        6.1726 24705214    4.61%
  75370  2295        cutoff              5.9008        6.1726 24972853    4.61%
  75696  2260        cutoff              5.9008        6.1726 24899295    4.61%
  76059  2293        cutoff              5.9008        6.1726 25094907    4.61%
  76399  2247        cutoff              5.9008        6.1726 25239875    4.61%
  76759  2280        6.1726    22        5.9008        6.1726 25387238    4.61%
  77111  2271        6.1726    26        5.9008        6.1726 25353498    4.61%
  77456  2274        cutoff              5.9008        6.1726 25418961    4.61%
  77813  2363        cutoff              5.9008        6.1726 25608998    4.61%
  78120  2272        6.1726    10        5.9008        6.1726 25682421    4.61%
Elapsed time = 1400.06 sec. (1143676.75 ticks, tree = 29.74 MB, solutions = 15)
  78391  2279        cutoff              5.9008        6.1726 25858833    4.61%
  78590  2367        cutoff              5.9008        6.1726 25990604    4.61%
  78827  2465        6.1726     8        5.9008        6.1726 26166416    4.61%
  79170  2363        6.1726    10        5.9008        6.1726 26046737    4.61%
  79584  2456        6.1726    12        5.9008        6.1726 26159146    4.61%
  79867  2383        cutoff              5.9008        6.1726 26462351    4.61%
  80125  2369        cutoff              5.9008        6.1726 26587799    4.61%
  80412  2350        cutoff              5.9008        6.1726 26701874    4.61%
  80657  2386        6.1726     9        5.9008        6.1726 26707480    4.61%
  80954  2383        cutoff              5.9008        6.1726 26724186    4.61%
Elapsed time = 1450.72 sec. (1181993.09 ticks, tree = 32.68 MB, solutions = 15)
  81245  2327        cutoff              5.9008        6.1726 26934492    4.61%
  81495  2329        cutoff              5.9008        6.1726 27104385    4.61%
  81822  2325        cutoff              5.9008        6.1726 27026705    4.61%
  82104  2314        6.1726     9        5.9008        6.1726 27220235    4.61%
  82380  2302        cutoff              5.9008        6.1726 27238045    4.61%
  82664  2279        cutoff              5.9008        6.1726 27325643    4.61%
  82981  2286        cutoff              5.9008        6.1726 27505604    4.61%
  83348  2290        6.1726    18        5.9008        6.1726 27521180    4.61%
  83681  2319        6.1726    13        5.9008        6.1726 27623886    4.61%
  84083  2254        cutoff              5.9008        6.1726 27574200    4.61%
Elapsed time = 1498.47 sec. (1220322.81 ticks, tree = 31.41 MB, solutions = 15)
  84415  2275        cutoff              5.9008        6.1726 27849468    4.61%
  84684  2271        6.1726    10        5.9008        6.1726 28015390    4.61%
  84870  2299        cutoff              5.9008        6.1726 28160793    4.61%
  85033  2321        cutoff              5.9008        6.1726 28238250    4.61%
  85153  2319        cutoff              5.9008        6.1726 28252782    4.61%
  85286  2326        cutoff              5.9008        6.1726 28262621    4.61%
  85627  2325        6.1726     8        5.9008        6.1726 28308305    4.61%
  85943  2323        cutoff              5.9008        6.1726 28417357    4.61%
  86265  2321        6.1726     9        5.9008        6.1726 28482817    4.61%
  86568  2323        cutoff              5.9008        6.1726 28417457    4.61%
Elapsed time = 1550.05 sec. (1258842.74 ticks, tree = 32.79 MB, solutions = 15)
  86867  2327        6.1726    15        5.9008        6.1726 28597534    4.61%
  87251  2343        6.1726     3        5.9008        6.1726 28701053    4.61%
  87592  2344        cutoff              5.9008        6.1726 28854053    4.61%
  87907  2330        cutoff              5.9008        6.1726 28983355    4.61%
  88187  2353        6.1726     8        5.9008        6.1726 29144896    4.61%
  88470  2351        cutoff              5.9008        6.1726 29160413    4.61%
  88793  2367        6.1726    15        5.9008        6.1726 29484744    4.61%
  89078  2368        6.1726    11        5.9008        6.1726 29523064    4.61%
  89405  2366        6.1726    18        5.9008        6.1726 29649360    4.61%
  89683  2354        cutoff              5.9008        6.1726 29782928    4.61%
Elapsed time = 1603.53 sec. (1297203.25 ticks, tree = 35.01 MB, solutions = 15)
  89903  2349        cutoff              5.9008        6.1726 29800909    4.61%
  90125  2352        cutoff              5.9008        6.1726 29723326    4.61%
  90417  2384        cutoff              5.9008        6.1726 29941444    4.61%
  90743  2411        6.1726    14        5.9008        6.1726 30189451    4.61%
  91066  2404        cutoff              5.9008        6.1726 30067154    4.61%
  91360  2434        cutoff              5.9008        6.1726 30323146    4.61%
  91579  2428        cutoff              5.9008        6.1726 30445572    4.61%
  91818  2418        cutoff              5.9008        6.1726 30463623    4.61%
  91993  2420        6.1726    19        5.9008        6.1726 30579626    4.61%
  92216  2427        cutoff              5.9008        6.1726 30641060    4.61%
Elapsed time = 1656.48 sec. (1335532.77 ticks, tree = 35.54 MB, solutions = 15)
  92460  2422        6.1726    15        5.9008        6.1726 30779003    4.61%
  92676  2402        6.1726    24        5.9008        6.1726 30782621    4.61%
  92957  2402        6.1726    24        5.9008        6.1726 31028035    4.61%
  93280  2395        cutoff              5.9008        6.1726 30868473    4.61%
  93538  2430        6.1726    14        5.9008        6.1726 31105420    4.61%
  93775  2417        6.1726    22        5.9008        6.1726 31153660    4.61%
  93985  2450        cutoff              5.9008        6.1726 31443685    4.61%
  94179  2437        cutoff              5.9008        6.1726 31504914    4.61%
  94336  2463        cutoff              5.9008        6.1726 31479839    4.61%
  94539  2453        cutoff              5.9008        6.1726 31613492    4.61%
Elapsed time = 1711.05 sec. (1373848.08 ticks, tree = 38.97 MB, solutions = 15)
  94800  2471        6.1726    20        5.9008        6.1726 31737545    4.61%
  95066  2469        cutoff              5.9008        6.1726 31920243    4.61%
  95383  2491        cutoff              5.9008        6.1726 31794478    4.61%
  95620  2465        cutoff              5.9008        6.1726 32093909    4.61%
  95810  2475        6.1726     8        5.9008        6.1726 32105321    4.61%
  96004  2470        cutoff              5.9008        6.1726 32201472    4.61%
  96203  2448        cutoff              5.9008        6.1726 32343620    4.61%
  96400  2474        cutoff              5.9008        6.1726 32232253    4.61%
  96696  2482        6.1726     7        5.9008        6.1726 32589546    4.61%
  97034  2460    infeasible              5.9008        6.1726 32515045    4.61%
Elapsed time = 1767.33 sec. (1412224.91 ticks, tree = 37.20 MB, solutions = 15)
  97310  2475        cutoff              5.9008        6.1726 32487111    4.61%
  97603  2490        cutoff              5.9008        6.1726 32859192    4.61%
  97963  2480        6.1726     8        5.9008        6.1726 32876230    4.61%
  98312  2483        cutoff              5.9008        6.1726 32774265    4.61%
  98720  2479        cutoff              5.9008        6.1726 32951986    4.61%
  99102  2487        6.1726    16        5.9008        6.1726 33290306    4.61%
  99403  2521        cutoff              5.9008        6.1726 33212447    4.61%
  99742  2524        cutoff              5.9008        6.1726 33162090    4.61%
  99993  2555        cutoff              5.9008        6.1726 33773569    4.61%
 100289  2549        6.1726     2        5.9008        6.1726 33708063    4.61%
Elapsed time = 1821.58 sec. (1450464.69 ticks, tree = 38.66 MB, solutions = 15)
 100587  2546        cutoff              5.9008        6.1726 33726588    4.61%
 100815  2569        cutoff              5.9008        6.1726 34102452    4.61%
 100912  2547        6.1726    10        5.9008        6.1726 34172834    4.61%
 101091  2541        6.1726    22        5.9008        6.1726 34189392    4.61%
 101291  2526        cutoff              5.9008        6.1726 34273754    4.61%
 101523  2523        cutoff              5.9008        6.1726 34289618    4.61%
 101815  2534        cutoff              5.9008        6.1726 34304152    4.61%
 102108  2521        cutoff              5.9008        6.1726 34320861    4.61%
 102434  2523        cutoff              5.9008        6.1726 34373461    4.61%
 102713  2524        cutoff              5.9008        6.1726 34610897    4.61%
Elapsed time = 1875.19 sec. (1488834.47 ticks, tree = 38.48 MB, solutions = 15)
 102970  2547        cutoff              5.9008        6.1726 34879604    4.61%
 103287  2542        cutoff              5.9008        6.1726 34897654    4.61%
 103591  2533        6.1726    13        5.9008        6.1726 35110637    4.61%
 103878  2523        cutoff              5.9008        6.1726 35177392    4.61%
 104045  2520        cutoff              5.9008        6.1726 35202986    4.61%
 104263  2511        6.1726    25        5.9008        6.1726 35318720    4.61%
 104535  2492        cutoff              5.9008        6.1726 35471862    4.61%
 104842  2509        cutoff              5.9008        6.1726 35442295    4.61%
 105067  2487        6.1726    11        5.9008        6.1726 35555959    4.61%
 105264  2493        6.1726    12        5.9008        6.1726 35625525    4.61%
Elapsed time = 1929.69 sec. (1527132.90 ticks, tree = 38.15 MB, solutions = 15)
 105513  2492        cutoff              5.9008        6.1726 35699446    4.61%
 105756  2500        cutoff              5.9008        6.1726 35810676    4.61%
 105986  2503        6.1726    24        5.9008        6.1726 35911746    4.61%
 106277  2486        cutoff              5.9008        6.1726 36027859    4.61%
 106581  2482        cutoff              5.9008        6.1726 36011095    4.61%
 106925  2458        cutoff              5.9008        6.1726 36265748    4.61%
 107252  2470        cutoff              5.9008        6.1726 36354668    4.61%
 107575  2468        cutoff              5.9008        6.1726 36476727    4.61%
 107848  2449        6.1726     6        5.9008        6.1726 36544456    4.61%
 108079  2465        6.1726    26        5.9008        6.1726 36641726    4.61%
Elapsed time = 1982.33 sec. (1565460.39 ticks, tree = 35.54 MB, solutions = 15)
 108254  2442        cutoff              5.9008        6.1726 36751496    4.61%
 108441  2444        cutoff              5.9008        6.1726 36866375    4.61%
 108704  2430        6.1726    14        5.9008        6.1726 36833548    4.61%
 109118  2487        cutoff              5.9008        6.1726 37131580    4.61%
 109440  2449        6.1726    29        5.9008        6.1726 36955761    4.61%
 109634  2487        6.1726    16        5.9008        6.1726 37125180    4.61%
 109883  2481        cutoff              5.9008        6.1726 37236611    4.61%
 110106  2486        cutoff              5.9008        6.1726 37339164    4.61%
 110355  2552    infeasible              5.9008        6.1726 37370898    4.61%
 110701  2540    infeasible              5.9008        6.1726 37398596    4.61%
Elapsed time = 2037.16 sec. (1603858.74 ticks, tree = 36.67 MB, solutions = 15)
 111212  2581        6.1726    33        5.9008        6.1726 37803716    4.61%
 111621  2617        6.1726    12        5.9008        6.1726 37767723    4.61%
 112074  2617    infeasible              5.9008        6.1726 37786432    4.61%
 112576  2627    infeasible              5.9008        6.1726 38001656    4.61%
 112919  2648        6.1726    17        5.9008        6.1726 38270538    4.61%
 113276  2644        6.1726    11        5.9008        6.1726 38448027    4.61%
 113626  2615        cutoff              5.9008        6.1726 38538394    4.61%
 113888  2642        6.1726    11        5.9008        6.1726 38592222    4.61%
 114063  2609        cutoff              5.9008        6.1726 38583172    4.61%
 114295  2720        6.1726     4        5.9008        6.1726 38642340    4.61%
Elapsed time = 2086.69 sec. (1642156.61 ticks, tree = 42.49 MB, solutions = 15)
 114694  2738        6.1726    24        5.9008        6.1726 38661764    4.61%
 115119  2713    infeasible              5.9008        6.1726 38799938    4.61%
 115533  2732    infeasible              5.9008        6.1726 38843294    4.61%
 115882  2784        6.1726    27        5.9008        6.1726 38953012    4.61%
 116159  2821        6.1726     9        5.9008        6.1726 39379238    4.61%
 116434  2819        cutoff              5.9008        6.1726 39395883    4.61%
 116748  2834        6.1726     9        5.9008        6.1726 39468076    4.61%
 117053  2849        6.1726     4        5.9008        6.1726 39756107    4.61%
 117285  2854    infeasible              5.9008        6.1726 39809131    4.61%
 117490  2844        cutoff              5.9008        6.1726 39787435    4.61%
Elapsed time = 2139.97 sec. (1680485.87 ticks, tree = 44.71 MB, solutions = 15)
 117695  2858        6.1726    13        5.9008        6.1726 39948191    4.61%
 117996  2866    infeasible              5.9008        6.1726 39970928    4.61%
 118319  2864        6.1726    21        5.9008        6.1726 40060042    4.61%
 118741  2877    infeasible              5.9008        6.1726 40209791    4.61%
 119134  2889        cutoff              5.9008        6.1726 40280251    4.61%
 119583  2919        6.1726    12        5.9008        6.1726 40485937    4.61%
 119989  2879        cutoff              5.9008        6.1726 40310249    4.61%
 120320  2943        6.1726     5        5.9008        6.1726 40743019    4.61%
 120627  2955        6.1726    12        5.9008        6.1726 40873471    4.61%
 120978  2973        6.1726     5        5.9008        6.1726 40888418    4.61%
Elapsed time = 2193.38 sec. (1718783.09 ticks, tree = 45.93 MB, solutions = 15)
 121277  2981        cutoff              5.9008        6.1726 40911142    4.61%
 121533  2955        6.1726    10        5.9008        6.1726 41110465    4.61%
 121756  2985        cutoff              5.9008        6.1726 41216609    4.61%
 122007  2998        cutoff              5.9008        6.1726 41340141    4.61%
 122499  3031        6.1726     8        5.9008        6.1726 41358773    4.61%
 123006  2977    infeasible              5.9008        6.1726 41311936    4.61%
 123370  2974        cutoff              5.9008        6.1726 41448224    4.61%
 123808  2972        6.1726    15        5.9008        6.1726 41565158    4.61%
 124235  3045    infeasible              5.9008        6.1726 41760649    4.61%
 124567  3035        6.1726     6        5.9008        6.1726 41757381    4.61%
Elapsed time = 2240.88 sec. (1757029.90 ticks, tree = 44.57 MB, solutions = 15)
 125010  3109    infeasible              5.9008        6.1726 41988658    4.61%
 125494  3164    infeasible              5.9008        6.1726 42244958    4.61%
 125856  3173        cutoff              5.9008        6.1726 42206042    4.61%
 126125  3139        6.1726    27        5.9008        6.1726 42122730    4.61%
 126450  3216        cutoff              5.9008        6.1726 42395691    4.61%
 126827  3359        6.1726     7        5.9008        6.1726 42555094    4.61%
 127127  3382        cutoff              5.9008        6.1726 42723471    4.61%
 127488  3388        6.1726     9        5.9008        6.1726 42661463    4.61%
 127764  3348        cutoff              5.9008        6.1726 42863777    4.61%
 128072  3326        6.1726    12        5.9008        6.1726 42916669    4.61%
Elapsed time = 2290.81 sec. (1795338.83 ticks, tree = 47.23 MB, solutions = 15)
 128314  3291        6.1726     6        5.9008        6.1726 43180236    4.61%
 128501  3270        cutoff              5.9008        6.1726 43291973    4.61%
 128806  3242        cutoff              5.9008        6.1726 43454818    4.61%
 129108  3227        6.1726    10        5.9008        6.1726 43579270    4.61%
 129411  3241        6.1726    18        5.9008        6.1726 43546947    4.61%
 129767  3222        6.1726    12        5.9008        6.1726 43807457    4.61%
 130069  3209        6.1726    10        5.9008        6.1726 43931341    4.61%
 130308  3198        cutoff              5.9008        6.1726 44093456    4.61%
 130582  3211        cutoff              5.9008        6.1726 44072902    4.61%
 130856  3165        cutoff              5.9008        6.1726 44395250    4.61%
Elapsed time = 2345.63 sec. (1833647.31 ticks, tree = 46.72 MB, solutions = 15)
 131172  3163        cutoff              5.9008        6.1726 44335092    4.61%
 131422  3160        cutoff              5.9008        6.1726 44430665    4.61%
 131543  3185        6.1726    16        5.9008        6.1726 44602408    4.61%
 131613  3208        6.1726     5        5.9008        6.1726 44113273    4.61%
 131804  3216        cutoff              5.9008        6.1726 44704537    4.61%
 132023  3218        cutoff              5.9008        6.1726 44731679    4.61%
 132235  3225        6.1726     3        5.9008        6.1726 44786798    4.61%
 132528  3212        6.1726    11        5.9008        6.1726 44882523    4.61%
 132823  3208        6.1726    12        5.9008        6.1726 44821547    4.61%
 133153  3194        cutoff              5.9008        6.1726 45007957    4.61%
Elapsed time = 2396.31 sec. (1872137.89 ticks, tree = 48.61 MB, solutions = 15)
 133448  3207        cutoff              5.9008        6.1726 44936614    4.61%
 133674  3188        6.1726    17        5.9008        6.1726 45054632    4.61%
 133887  3203        cutoff              5.9008        6.1726 45105086    4.61%
 134124  3196        cutoff              5.9008        6.1726 45286388    4.61%
 134523  3192        cutoff              5.9008        6.1726 45393552    4.61%
 134960  3205        6.1726    14        5.9008        6.1726 45517089    4.61%
 135378  3196        6.1726    18        5.9008        6.1726 45481192    4.61%
 135733  3184        6.1726     8        5.9008        6.1726 45919016    4.61%
 135994  3226        cutoff              5.9008        6.1726 45768807    4.61%
 136204  3197        6.1726     5        5.9008        6.1726 45951888    4.61%
Elapsed time = 2452.17 sec. (1910429.14 ticks, tree = 50.04 MB, solutions = 15)
 136442  3211        cutoff              5.9008        6.1726 46084765    4.61%
 136692  3263        cutoff              5.9008        6.1726 46265185    4.61%
 136933  3294        6.1726    19        5.9008        6.1726 46341747    4.61%
 137219  3285        cutoff              5.9008        6.1726 46355888    4.61%
 137510  3311        6.1726    12        5.9008        6.1726 46577097    4.61%
 137821  3346        6.1726    21        5.9008        6.1726 46768632    4.61%
 138230  3331        6.1726     8        5.9008        6.1726 46740144    4.61%
 138507  3360        cutoff              5.9008        6.1726 46861353    4.61%
 138859  3360        6.1726     3        5.9008        6.1726 47028795    4.61%
 139175  3342        6.1726    25        5.9008        6.1726 46932490    4.61%
Elapsed time = 2506.05 sec. (1948751.41 ticks, tree = 52.39 MB, solutions = 15)
 139476  3419    infeasible              5.9008        6.1726 47251741    4.61%
 139833  3442    infeasible              5.9008        6.1726 47338724    4.61%
 140331  3458    infeasible              5.9008        6.1726 47381513    4.61%
 140754  3438        cutoff              5.9008        6.1726 47505060    4.61%
 141340  3439    infeasible              5.9008        6.1726 47406909    4.61%
 141860  3476    infeasible              5.9008        6.1726 47473604    4.61%
 142236  3448        6.1726     4        5.9008        6.1726 47825650    4.61%
 142516  3443        cutoff              5.9008        6.1726 47946283    4.61%
 142841  3441        6.1726    11        5.9008        6.1726 48126232    4.61%
 143138  3467        6.1726     7        5.9008        6.1726 48209340    4.61%
Elapsed time = 2559.83 sec. (1987066.84 ticks, tree = 51.13 MB, solutions = 15)
 143465  3488        cutoff              5.9008        6.1726 48330346    4.61%
 143773  3477        6.1726     4        5.9008        6.1726 48432368    4.61%
 144082  3439        6.1726     8        5.9008        6.1726 48724660    4.61%
 144364  3443        cutoff              5.9008        6.1726 48687360    4.61%
 144614  3443        6.1726    23        5.9008        6.1726 48638217    4.61%
 144863  3431        6.1726     9        5.9008        6.1726 48895333    4.61%
 145082  3432        cutoff              5.9008        6.1726 48970367    4.61%
 145418  3449        6.1726     8        5.9008        6.1726 48900183    4.61%
 145815  3400        cutoff              5.9008        6.1726 49163213    4.61%
 146216  3431        cutoff              5.9008        6.1726 49075443    4.61%
Elapsed time = 2611.95 sec. (2025347.71 ticks, tree = 52.47 MB, solutions = 15)
 146617  3398        cutoff              5.9008        6.1726 49223967    4.61%
 146910  3442        6.1726     6        5.9008        6.1726 49446657    4.61%
 147176  3436        cutoff              5.9008        6.1726 49464534    4.61%
 147423  3371        cutoff              5.9008        6.1726 49748641    4.61%
 147662  3390        cutoff              5.9008        6.1726 49721111    4.61%
 147964  3364        cutoff              5.9008        6.1726 49930847    4.61%
 148218  3329        cutoff              5.9008        6.1726 50000975    4.61%
 148483  3329        6.1726     4        5.9008        6.1726 50017847    4.61%
 148772  3345        cutoff              5.9008        6.1726 50068272    4.61%
 149005  3324        6.1726    15        5.9008        6.1726 50163348    4.61%
Elapsed time = 2665.88 sec. (2063654.16 ticks, tree = 48.23 MB, solutions = 15)
 149328  3310        6.1726    15        5.9008        6.1726 50442978    4.61%
 149633  3323        cutoff              5.9008        6.1726 50443520    4.61%
 149881  3288        cutoff              5.9008        6.1726 50572138    4.61%
 150168  3304        cutoff              5.9008        6.1726 50494208    4.61%
 150428  3311        6.1726     4        5.9008        6.1726 50638064    4.61%
 150637  3296        cutoff              5.9008        6.1726 50893860    4.61%
 150959  3284        6.1726    11        5.9008        6.1726 50965077    4.61%
 151319  3281        cutoff              5.9008        6.1726 50997878    4.61%
 151609  3278        cutoff              5.9008        6.1726 51128460    4.61%
 151819  3260        cutoff              5.9008        6.1726 51228205    4.61%
Elapsed time = 2719.52 sec. (2101912.42 ticks, tree = 49.78 MB, solutions = 15)
 152056  3273        cutoff              5.9008        6.1726 51484471    4.61%
 152236  3275        cutoff              5.9008        6.1726 51486843    4.61%
 152476  3290        cutoff              5.9008        6.1726 51378694    4.61%
 152747  3280        6.1726    15        5.9008        6.1726 51520378    4.61%
 153055  3240        6.1726    18        5.9008        6.1726 51766540    4.61%
 153392  3248        cutoff              5.9008        6.1726 51745938    4.61%
 153799  3239        cutoff              5.9008        6.1726 51877063    4.61%
 154182  3206        cutoff              5.9008        6.1726 52053850    4.61%
 154532  3226        cutoff              5.9008        6.1726 51910424    4.61%
 154813  3203        cutoff              5.9008        6.1726 52152331    4.61%
Elapsed time = 2773.59 sec. (2140144.68 ticks, tree = 48.68 MB, solutions = 15)
 155143  3184        6.1473    26        5.9008        6.1726 52433937    4.61%
 155517  3219        6.1726     2        5.9008        6.1726 52338101    4.61%
 155781  3185        6.1726     8        5.9008        6.1726 52655917    4.61%
 156007  3174        cutoff              5.9008        6.1726 52727727    4.61%
 156202  3191        cutoff              5.9008        6.1726 52690741    4.61%
 156461  3189        cutoff              5.9008        6.1726 52836063    4.61%
 156677  3180        cutoff              5.9008        6.1726 52850858    4.61%
 156824  3200        6.1726    13        5.9008        6.1726 53036797    4.61%
 157068  3199        cutoff              5.9008        6.1726 53078931    4.61%
 157330  3186        cutoff              5.9008        6.1726 53112699    4.61%
Elapsed time = 2828.67 sec. (2178424.67 ticks, tree = 49.99 MB, solutions = 15)
 157679  3186        cutoff              5.9008        6.1726 53211007    4.61%
 158046  3197        6.1726     3        5.9008        6.1726 53414789    4.61%
 158331  3202        cutoff              5.9008        6.1726 53360729    4.61%
 158513  3213        6.1726     7        5.9008        6.1726 53377630    4.61%
 158657  3185        6.1726    12        5.9008        6.1726 53505705    4.61%
 158811  3173        6.1726    15        5.9008        6.1726 53779888    4.61%
 159057  3160        cutoff              5.9008        6.1726 53712786    4.61%
 159356  3177        6.1726    15        5.9008        6.1726 53819546    4.61%
 159744  3190        cutoff              5.9008        6.1726 53884681    4.61%
 160065  3203        cutoff              5.9008        6.1726 53955175    4.61%
Elapsed time = 2877.83 sec. (2216637.88 ticks, tree = 51.27 MB, solutions = 15)
 160473  3210        cutoff              5.9008        6.1726 54077127    4.61%
 160866  3232        6.1726     3        5.9008        6.1726 54220309    4.61%
 161253  3242        cutoff              5.9008        6.1726 54235534    4.61%
 161531  3209        cutoff              5.9008        6.1726 54561226    4.61%
 161799  3224        cutoff              5.9008        6.1726 54620789    4.61%
 161970  3219        cutoff              5.9008        6.1726 54824756    4.61%
 162163  3230    infeasible              5.9008        6.1726 54654195    4.61%
 162387  3235        6.1726     7        5.9008        6.1726 54820663    4.61%
 162623  3217        cutoff              5.9008        6.1726 54979886    4.61%
 162982  3228        6.1726     6        5.9008        6.1726 55102847    4.61%
Elapsed time = 2931.77 sec. (2254933.03 ticks, tree = 51.68 MB, solutions = 15)
 163314  3208        cutoff              5.9008        6.1726 54942708    4.61%
 163664  3209        6.1726    19        5.9008        6.1726 55077414    4.61%
 164040  3218        6.1726    16        5.9008        6.1726 55321554    4.61%
 164377  3213        cutoff              5.9008        6.1726 55338290    4.61%
 164730  3207        cutoff              5.9008        6.1726 55353682    4.61%
 165113  3212        6.1726     9        5.9008        6.1726 55628555    4.61%
 165417  3145        6.1726     5        5.9008        6.1726 55962451    4.61%
 165843  3166        6.1726    27        5.9008        6.1726 55862192    4.61%
 166264  3145        6.1726     8        5.9008        6.1726 56143052    4.61%
 166573  3146        cutoff              5.9008        6.1726 56067850    4.61%
Elapsed time = 2987.41 sec. (2293188.95 ticks, tree = 49.58 MB, solutions = 15)
 166927  3139        cutoff              5.9008        6.1726 56188850    4.61%
 167175  3179        cutoff              5.9008        6.1726 56363559    4.61%
 167360  3190        cutoff              5.9008        6.1726 56380195    4.61%
 167577  3103        cutoff              5.9008        6.1726 56617480    4.61%
 167811  3098        cutoff              5.9008        6.1726 56634964    4.61%
 167992  3181        cutoff              5.9008        6.1726 56812761    4.61%
 168294  3108        cutoff              5.9008        6.1726 56701372    4.61%
 168626  3180        6.1726     8        5.9008        6.1726 56910607    4.61%
 168902  3150        cutoff              5.9008        6.1726 57079879    4.61%
 169207  3170        cutoff              5.9008        6.1726 57095956    4.61%
Elapsed time = 3042.00 sec. (2331466.82 ticks, tree = 50.42 MB, solutions = 15)
 169477  3152        6.1726    14        5.9008        6.1726 57109837    4.61%
 169684  3128        6.1726    11        5.9008        6.1726 57309347    4.61%
 169935  3144        6.1726    15        5.9008        6.1726 57197461    4.61%
 170254  3115        6.1726    12        5.9008        6.1726 57512059    4.61%
 170639  3118        cutoff              5.9008        6.1726 57590457    4.61%
 171005  3115        cutoff              5.9008        6.1726 57602619    4.61%
 171363  3137        6.1726     1        5.9008        6.1726 57611694    4.61%
 171674  3087    infeasible              5.9008        6.1726 57743752    4.61%
 172059  3082        cutoff              5.9008        6.1726 57992630    4.61%
 172440  3080        cutoff              5.9008        6.1726 58056930    4.61%
Elapsed time = 3089.95 sec. (2369735.09 ticks, tree = 47.82 MB, solutions = 15)
 172834  3048        cutoff              5.9008        6.1726 58422815    4.61%
 173209  3067    infeasible              5.9008        6.1726 58159983    4.61%
 173479  3031        cutoff              5.9008        6.1726 58506126    4.61%
 173764  3003        cutoff              5.9008        6.1726 58694313    4.61%
 174040  3022        cutoff              5.9008        6.1726 58541195    4.61%
 174245  3000        cutoff              5.9008        6.1726 58650299    4.61%
 174495  3004        6.1726    11        5.9008        6.1726 58667714    4.61%
 174701  2963        cutoff              5.9008        6.1726 58993332    4.61%
 174976  2969        6.1726    13        5.9008        6.1726 59011658    4.61%
 175394  2979    infeasible              5.9008        6.1726 59225122    4.61%
Elapsed time = 3137.11 sec. (2408023.68 ticks, tree = 46.24 MB, solutions = 15)
 175729  2983    infeasible              5.9008        6.1726 59436663    4.61%
 176083  2983        cutoff              5.9008        6.1726 59456429    4.61%
 176369  2972        cutoff              5.9008        6.1726 59332666    4.61%
 176569  2938        cutoff              5.9008        6.1726 59757023    4.61%
 176829  2991        cutoff              5.9008        6.1726 59541531    4.61%
 177051  2974        6.1726     6        5.9008        6.1726 59594531    4.61%
 177258  2934        cutoff              5.9008        6.1726 59856773    4.61%
 177453  2945        cutoff              5.9008        6.1726 60048305    4.61%
 177694  2945        cutoff              5.9008        6.1726 60063617    4.61%
 177888  2940        cutoff              5.9008        6.1726 60152546    4.61%
Elapsed time = 3187.36 sec. (2446405.86 ticks, tree = 44.37 MB, solutions = 15)
 178094  2954        6.1726    11        5.9008        6.1726 60132311    4.61%
 178276  2932        cutoff              5.9008        6.1726 60323286    4.61%
 178478  2936        6.1726    18        5.9008        6.1726 60228411    4.61%
 178729  2927        cutoff              5.9008        6.1726 60460716    4.61%
 179023  2944        cutoff              5.9008        6.1726 60379556    4.61%
 179349  2921        cutoff              5.9008        6.1726 60782898    4.61%
 179699  2920        cutoff              5.9008        6.1726 60800358    4.61%
 180001  2916        6.1726     8        5.9008        6.1726 60764302    4.61%
 180328  2915        cutoff              5.9008        6.1726 60991015    4.61%
 180588  2888        6.1726    10        5.9008        6.1726 60906411    4.61%
Elapsed time = 3238.84 sec. (2484756.66 ticks, tree = 44.54 MB, solutions = 15)
 180854  2921        6.1726    15        5.9008        6.1726 61084331    4.61%
 181141  2916        cutoff              5.9008        6.1726 61226703    4.61%
 181397  2928        6.1726    11        5.9008        6.1726 61287309    4.61%
 181693  2952        cutoff              5.9008        6.1726 61417460    4.61%
 182007  2960        6.1726    16        5.9008        6.1726 61494975    4.61%
 182329  2970        6.1726     5        5.9008        6.1726 61512444    4.61%
 182613  2944        cutoff              5.9008        6.1726 61721325    4.61%
 182866  2916        cutoff              5.9008        6.1726 61853126    4.61%
 183154  2939        cutoff              5.9008        6.1726 62031647    4.61%
 183442  2910        6.1726     6        5.9008        6.1726 61884495    4.61%
Elapsed time = 3287.55 sec. (2523063.07 ticks, tree = 45.51 MB, solutions = 15)
 183696  2933        6.1726    10        5.9008        6.1726 62335286    4.61%
 183971  2955        6.1726    12        5.9008        6.1726 62182544    4.61%
 184184  2940        cutoff              5.9008        6.1726 62248236    4.61%
 184447  2943        cutoff              5.9008        6.1726 62575064    4.61%
 184784  2984        cutoff              5.9008        6.1726 62746207    4.61%
 185057  2981        6.1726     8        5.9008        6.1726 62765596    4.61%
 185387  2942        6.1726    15        5.9008        6.1726 62584339    4.61%
 185769  2968        cutoff              5.9008        6.1726 62768283    4.61%
 185981  2944        cutoff              5.9008        6.1726 63256385    4.61%
 186207  2942        cutoff              5.9008        6.1726 63207535    4.61%
Elapsed time = 3341.73 sec. (2561510.81 ticks, tree = 45.84 MB, solutions = 15)
 186444  2941        cutoff              5.9008        6.1726 63222876    4.61%
 186691  2955        6.1726     2        5.9008        6.1726 63401880    4.61%
 186974  2956        cutoff              5.9008        6.1726 63429084    4.61%
 187275  2930        6.1726     8        5.9008        6.1726 63613058    4.61%
 187586  2934        cutoff              5.9008        6.1726 63543320    4.61%
 187898  2926        cutoff              5.9008        6.1726 63725328    4.61%
 188188  2907    infeasible              5.9008        6.1726 63816671    4.61%
 188476  2940        cutoff              5.9008        6.1726 63703321    4.61%
 188736  2890        6.1726    10        5.9008        6.1726 64034207    4.61%
 188987  2888        cutoff              5.9008        6.1726 64049350    4.61%
Elapsed time = 3393.28 sec. (2599838.02 ticks, tree = 42.53 MB, solutions = 15)
 189256  2889        cutoff              5.9008        6.1726 64365027    4.61%
 189473  2880        cutoff              5.9008        6.1726 64279739    4.61%
 189695  2877        6.1726    10        5.9008        6.1726 64337602    4.61%
 189923  2894        6.1726    14        5.9008        6.1726 64550042    4.61%
 190140  2873        cutoff              5.9008        6.1726 64634860    4.61%
 190374  2904        cutoff              5.9008        6.1726 64732089    4.61%
 190573  2901        cutoff              5.9008        6.1726 64750360    4.61%
 190830  2905        cutoff              5.9008        6.1726 64755589    4.61%
 191066  2924        cutoff              5.9008        6.1726 65014443    4.61%
 191304  2924        cutoff              5.9008        6.1726 65031236    4.61%
Elapsed time = 3446.77 sec. (2638154.30 ticks, tree = 44.62 MB, solutions = 15)
 191458  2921        cutoff              5.9008        6.1726 64986920    4.61%
 191667  2935        cutoff              5.9008        6.1726 65417449    4.61%
 191919  2898        cutoff              5.9008        6.1726 65258677    4.61%
 192246  2953        6.1726    17        5.9008        6.1726 65414050    4.61%
 192443  2953        6.1726    11        5.9008        6.1726 65638721    4.61%
 192643  2964        cutoff              5.9008        6.1726 65722210    4.61%
 192838  2973        6.1726    13        5.9008        6.1726 65796563    4.61%
 193099  2965        6.1726    19        5.9008        6.1726 65734121    4.61%
 193377  2999        cutoff              5.9008        6.1726 65997934    4.61%
 193550  3000        6.1726    19        5.9008        6.1726 66013846    4.61%
Elapsed time = 3493.38 sec. (2676503.43 ticks, tree = 48.37 MB, solutions = 15)
 193723  3014        6.1726     4        5.9008        6.1726 66026006    4.61%
 193852  3017        6.1726    18        5.9008        6.1726 66291252    4.61%
 194060  3011        6.1726    11        5.9008        6.1726 66202500    4.61%
 194302  3071        6.1726    12        5.9008        6.1726 66510951    4.61%
 194578  3055        cutoff              5.9008        6.1726 66464107    4.61%
 194748  3053        6.1726     6        5.9008        6.1726 66482818    4.61%
 195018  3055        cutoff              5.9008        6.1726 66795386    4.61%
 195329  3060        cutoff              5.9008        6.1726 66747925    4.61%
 195590  3046        6.1726    21        5.9008        6.1726 66712893    4.61%
 195806  3061        cutoff              5.9008        6.1726 66781403    4.61%
Elapsed time = 3543.55 sec. (2714774.98 ticks, tree = 50.09 MB, solutions = 15)
 196137  3084        cutoff              5.9008        6.1726 67079929    4.61%
 196424  3055        cutoff              5.9008        6.1726 67315426    4.61%
 196702  3078        cutoff              5.9008        6.1726 67084989    4.61%
 196917  3039        6.1726    20        5.9008        6.1726 67448533    4.61%
 197136  3094    infeasible              5.9008        6.1726 67746462    4.61%
 197401  3064        6.1695    12        5.9008        6.1726 67528541    4.61%
 197659  3066        cutoff              5.9008        6.1726 67573873    4.61%
 197951  3082        6.1726    15        5.9008        6.1726 67683127    4.61%
 198404  3081    infeasible              5.9008        6.1726 67990401    4.61%
 198810  3086    infeasible              5.9008        6.1726 67892342    4.61%
Elapsed time = 3591.88 sec. (2753088.35 ticks, tree = 50.99 MB, solutions = 15)
 199137  3081    infeasible              5.9008        6.1726 68058387    4.61%
 199420  3105        6.1726     7        5.9008        6.1726 68044285    4.61%
 199707  3200    infeasible              5.9008        6.1726 68377041    4.61%
 200082  3200    infeasible              5.9008        6.1726 68397108    4.61%
 200487  3218    infeasible              5.9008        6.1726 68598582    4.61%
 200869  3206        6.1726    17        5.9008        6.1726 68444327    4.61%
 201439  3223        6.1726    30        5.9008        6.1726 68624124    4.61%
 201918  3221    infeasible              5.9008        6.1726 68643718    4.61%
 202370  3242        6.1726    14        5.9008        6.1726 68809093    4.61%
 202784  3214        6.1726    13        5.9008        6.1726 68689547    4.61%
Elapsed time = 3634.63 sec. (2791308.66 ticks, tree = 50.99 MB, solutions = 15)
 203285  3283        cutoff              5.9008        6.1726 69215594    4.61%
 203951  3342        6.1726    36        5.9008        6.1726 69449627    4.61%
 204616  3288        cutoff              5.9008        6.1726 69257970    4.61%
 205172  3299        6.1726    20        5.9008        6.1726 69276229    4.61%
 205747  3311    infeasible              5.9008        6.1726 69652611    4.61%
 206123  3325        6.1726    16        5.9008        6.1726 69671984    4.61%
 206562  3390        cutoff              5.9008        6.1726 70032006    4.61%
 207054  3402        6.1726    17        5.9008        6.1726 70116137    4.61%
 207597  3440        6.1726    24        5.9008        6.1726 70215380    4.61%
 208254  3520    infeasible              5.9008        6.1726 70374274    4.61%
Elapsed time = 3676.73 sec. (2829532.49 ticks, tree = 54.38 MB, solutions = 15)
 208920  3453    infeasible              5.9008        6.1726 70339167    4.61%
 209474  3495    infeasible              5.9008        6.1726 70409595    4.61%
 210004  3557    infeasible              5.9008        6.1726 70604947    4.61%
 210534  3563    infeasible              5.9008        6.1726 71094325    4.61%
 211207  3474    infeasible              5.9008        6.1726 70951042    4.61%
 211718  3517    infeasible              5.9008        6.1726 71065130    4.61%
 212194  3518        6.1726     8        5.9008        6.1726 71090635    4.61%
 212626  3512        6.1726    16        5.9008        6.1726 71731665    4.61%
 213002  3502    infeasible              5.9008        6.1726 71561010    4.61%
 213218  3534        cutoff              5.9008        6.1726 71673996    4.61%
Elapsed time = 3718.44 sec. (2867746.40 ticks, tree = 50.37 MB, solutions = 15)
 213588  3518    infeasible              5.9008        6.1726 71700019    4.61%
 214025  3513    infeasible              5.9008        6.1726 71821868    4.61%
 214507  3514    infeasible              5.9008        6.1726 71863725    4.61%
 215074  3489    infeasible              5.9008        6.1726 72177701    4.61%
 215679  3505        cutoff              5.9008        6.1726 72170372    4.61%
 216318  3508        6.1726    19        5.9008        6.1726 72211798    4.61%
 216885  3550    infeasible              5.9008        6.1726 72545755    4.61%
 217512  3505        cutoff              5.9008        6.1726 72345866    4.61%
 218198  3626        6.1726    13        5.9008        6.1726 72965692    4.61%
 218809  3628    infeasible              5.9008        6.1726 72751790    4.61%
Elapsed time = 3759.95 sec. (2905975.87 ticks, tree = 50.54 MB, solutions = 15)
 219314  3670        6.1726    28        5.9008        6.1726 73247436    4.61%
 219922  3759    infeasible              5.9008        6.1726 73316981    4.61%
 220433  3772    infeasible              5.9008        6.1726 73417211    4.61%
 220851  3754    infeasible              5.9008        6.1726 73527149    4.61%
 221286  3773    infeasible              5.9008        6.1726 73683286    4.61%
 221946  3797        6.1726    16        5.9008        6.1726 73868492    4.61%
 222520  3800    infeasible              5.9008        6.1726 74141993    4.61%
 223103  3811        cutoff              5.9008        6.1726 74165259    4.61%
 223539  3803    infeasible              5.9008        6.1726 74006325    4.61%
 223915  3839        6.1726     9        5.9008        6.1726 74477679    4.61%
Elapsed time = 3802.81 sec. (2944169.91 ticks, tree = 52.85 MB, solutions = 15)
 224399  3841    infeasible              5.9008        6.1726 74601256    4.61%
 224840  3834    infeasible              5.9008        6.1726 74523646    4.61%
 225197  3843        6.1726    11        5.9008        6.1726 74542190    4.61%
 225594  3946    infeasible              5.9008        6.1726 75054593    4.61%
 226209  3943        6.1726    11        5.9008        6.1726 75175673    4.61%
 226879  3962        6.1726     4        5.9008        6.1726 75193949    4.61%
 227433  3936    infeasible              5.9008        6.1726 75223886    4.61%
 227981  3942    infeasible              5.9008        6.1726 75247774    4.61%
 228416  4028        cutoff              5.9008        6.1726 75597298    4.61%
 228883  4032    infeasible              5.9008        6.1726 75619410    4.61%
Elapsed time = 3851.02 sec. (2982398.99 ticks, tree = 55.20 MB, solutions = 15)
 229432  4020    infeasible              5.9008        6.1726 75902016    4.61%
 229992  4022        6.1726    13        5.9008        6.1726 75923326    4.61%
 230418  4005    infeasible              5.9008        6.1726 76129919    4.61%
 230870  4008        6.1726    16        5.9008        6.1726 76148873    4.61%
 231420  4091        6.1726     5        5.9008        6.1726 76429721    4.61%
 231997  4111        6.1726    12        5.9008        6.1726 76662416    4.61%
 232511  4160    infeasible              5.9008        6.1726 76782002    4.61%
 233062  4137    infeasible              5.9008        6.1726 76766688    4.61%
 233588  4089        6.1726    40        5.9008        6.1726 77058977    4.61%
 234086  4064        6.1726     2        5.9008        6.1726 77423331    4.61%
Elapsed time = 3893.14 sec. (3020604.75 ticks, tree = 54.59 MB, solutions = 15)
 234677  4065        6.1726    13        5.9008        6.1726 77345699    4.61%
 235278  4003        6.1726     9        5.9008        6.1726 77711851    4.61%
 235644  3998    infeasible              5.9008        6.1726 77751200    4.61%
 235989  4002        6.1726     4        5.9008        6.1726 77805986    4.61%
 236348  4021        6.1726    13        5.9008        6.1726 77986795    4.61%
 236658  4012        cutoff              5.9008        6.1726 78097457    4.61%
 237139  4084        6.1726    24        5.9008        6.1726 77865131    4.61%
 237671  4032        6.1726    15        5.9008        6.1726 78138057    4.61%
 238138  4015        6.1726     3        5.9008        6.1726 78198477    4.61%
 238639  4144        6.1726    13        5.9008        6.1726 78348491    4.61%
Elapsed time = 3934.70 sec. (3058786.78 ticks, tree = 54.91 MB, solutions = 15)
 239179  4162    infeasible              5.9008        6.1726 78731380    4.61%
 239782  4119    infeasible              5.9008        6.1726 78454492    4.61%
 240410  4192        6.1726     4        5.9008        6.1726 78776484    4.61%
 240980  4175        6.1726    16        5.9008        6.1726 78882181    4.61%
 241577  4183        cutoff              5.9008        6.1726 79040518    4.61%
 242007  4229    infeasible              5.9008        6.1726 79366970    4.61%
 242449  4201        6.1726     6        5.9008        6.1726 79681408    4.61%
 243046  4210    infeasible              5.9008        6.1726 79705576    4.61%
 243595  4216    infeasible              5.9008        6.1726 79731771    4.61%
 244004  4186    infeasible              5.9008        6.1726 79694742    4.61%
Elapsed time = 3976.39 sec. (3096992.09 ticks, tree = 52.41 MB, solutions = 15)
 244389  4178        cutoff              5.9008        6.1726 79822070    4.61%
 244866  4121    infeasible              5.9008        6.1726 80144706    4.61%
 245250  4112        6.1726    18        5.9008        6.1726 80446784    4.61%
 245572  4087    infeasible              5.9008        6.1726 80468929    4.61%
 245998  4107        6.1726     7        5.9008        6.1726 80495580    4.61%
 246495  4092    infeasible              5.9008        6.1726 80602935    4.61%
 247034  4036        6.1726     4        5.9008        6.1726 80723446    4.61%
 247617  4018        6.1726    15        5.9008        6.1726 81108018    4.61%
 248202  4038    infeasible              5.9008        6.1726 80774119    4.61%
 248874  3982        6.1726     6        5.9008        6.1726 81377156    4.61%
Elapsed time = 4018.47 sec. (3135199.73 ticks, tree = 47.75 MB, solutions = 15)
 249522  3981    infeasible              5.9008        6.1726 81127814    4.61%
 250089  3931    infeasible              5.9008        6.1726 81900899    4.61%
 250568  3924    infeasible              5.9008        6.1726 81921693    4.61%
 250950  3986    infeasible              5.9008        6.1726 81710996    4.61%
 251183  3923        6.1726    20        5.9008        6.1726 82143922    4.61%
 251502  3926        6.1726     3        5.9008        6.1726 82197240    4.61%
 251722  3896    infeasible              5.9008        6.1726 82430316    4.61%
 252060  3884    infeasible              5.9008        6.1726 82454217    4.61%
 252611  3917        6.1726    11        5.9008        6.1726 82471427    4.61%
 253101  3863    infeasible              5.9008        6.1726 82507795    4.61%
Elapsed time = 4059.59 sec. (3173460.20 ticks, tree = 46.13 MB, solutions = 15)
 253717  3920        6.1726     7        5.9008        6.1726 82667312    4.61%
 254361  3919    infeasible              5.9008        6.1726 82760661    4.61%
 254959  3920    infeasible              5.9008        6.1726 82715287    4.61%
 255444  3892    infeasible              5.9008        6.1726 82958019    4.61%
 256038  3926        6.1726    25        5.9008        6.1726 83393855    4.61%
 256686  3893    infeasible              5.9008        6.1726 83566157    4.61%
 257281  3886        6.1726    26        5.9008        6.1726 83589195    4.61%
 257882  3875    infeasible              5.9008        6.1726 83660837    4.61%
 258357  3897    infeasible              5.9008        6.1726 83960026    4.61%
 258820  3875    infeasible              5.9008        6.1726 84052957    4.61%
Elapsed time = 4102.72 sec. (3211661.69 ticks, tree = 43.65 MB, solutions = 15)
 259336  3837        6.1726     3        5.9008        6.1726 83791119    4.61%
 259942  3894    infeasible              5.9008        6.1726 84092637    4.61%
 260496  3843    infeasible              5.9008        6.1726 84187523    4.61%
 260966  3803    infeasible              5.9008        6.1726 84638981    4.61%
 261412  3761    infeasible              5.9008        6.1726 84448369    4.61%
 261883  3841        6.1726     3        5.9008        6.1726 84619428    4.61%
 262226  3784        6.1726    17        5.9008        6.1726 84706738    4.61%
 262439  3832        cutoff              5.9008        6.1726 84868067    4.61%
 262765  3768        cutoff              5.9008        6.1726 85237954    4.61%
 263308  3789        6.1726    31        5.9008        6.1726 85341428    4.61%
Elapsed time = 4146.47 sec. (3249898.88 ticks, tree = 40.14 MB, solutions = 15)
 263890  3783    infeasible              5.9008        6.1726 85366770    4.61%
 264504  3762        6.1726     4        5.9008        6.1726 85398100    4.61%
 265241  3797    infeasible              5.9008        6.1726 85451523    4.61%
 265940  3730    infeasible              5.9008        6.1726 85924602    4.61%
 266521  3736    infeasible              5.9008        6.1726 85786801    4.61%
 266994  3718        6.1726    13        5.9008        6.1726 85971257    4.61%
 267503  3761        cutoff              5.9008        6.1726 86186864    4.61%
 267965  3771        6.1726    23        5.9008        6.1726 86205298    4.61%
 268352  3767    infeasible              5.9008        6.1726 86434013    4.61%
 268842  3704    infeasible              5.9008        6.1726 86872012    4.61%
Elapsed time = 4196.50 sec. (3288106.75 ticks, tree = 38.75 MB, solutions = 15)
 269355  3688    infeasible              5.9008        6.1726 86753546    4.61%
 269760  3699    infeasible              5.9008        6.1726 86996710    4.61%
 270139  3627    infeasible              5.9008        6.1726 87091602    4.61%
 270632  3628        cutoff              5.9008        6.1726 87210287    4.61%
 271216  3599        cutoff              5.9008        6.1726 87372683    4.61%
 271824  3633        6.1726    20        5.9008        6.1726 87184408    4.61%
 272312  3576        6.1726    20        5.9008        6.1726 87413645    4.61%
 272881  3499        6.1726     5        5.9008        6.1726 87910635    4.61%
 273423  3568        cutoff              5.9008        6.1726 87622116    4.61%
 273940  3571        6.1726     8        5.9008        6.1726 87784047    4.61%
Elapsed time = 4242.73 sec. (3326335.88 ticks, tree = 33.30 MB, solutions = 15)
 274446  3490    infeasible              5.9008        6.1726 87990785    4.61%
 274874  3484        6.1726    15        5.9008        6.1726 88012558    4.61%
 275357  3395    infeasible              5.9008        6.1726 88488319    4.61%
 275946  3386    infeasible              5.9008        6.1726 88331374    4.61%
 276478  3326    infeasible              5.9008        6.1726 88895951    4.61%
 276976  3395        6.1726     9        5.9008        6.1726 88631270    4.61%
 277494  3300        6.1726    14        5.9008        6.1726 88996403    4.61%
 277959  3324        6.1726     5        5.9008        6.1726 88815346    4.61%
 278250  3252        6.1726     3        5.9008        6.1726 89378227    4.61%
 278511  3300    infeasible              5.9008        6.1726 89143885    4.61%
Elapsed time = 4288.08 sec. (3364560.49 ticks, tree = 30.43 MB, solutions = 15)
 278693  3206    infeasible              5.9008        6.1726 89643238    4.61%
 278908  3253        6.1726    18        5.9008        6.1726 89463090    4.61%
 279206  3241        6.1726     3        5.9008        6.1726 89703874    4.61%
 279613  3212        6.1726    24        5.9008        6.1726 89704981    4.61%
 279948  3220        cutoff              5.9008        6.1726 89817997    4.61%
 280347  3229    infeasible              5.9008        6.1726 89746611    4.61%
 280923  3218        6.1726    16        5.9008        6.1726 89931321    4.61%
 281520  3171        6.1726     9        5.9008        6.1726 90267485    4.61%
 282144  3226    infeasible              5.9008        6.1726 89900539    4.61%
 282761  3214    infeasible              5.9008        6.1726 90516505    4.61%
Elapsed time = 4335.86 sec. (3402774.09 ticks, tree = 30.55 MB, solutions = 15)
 283396  3186    infeasible              5.9008        6.1726 90472444    4.61%
 283931  3241        6.1726    22        5.9008        6.1726 90965674    4.61%
 284457  3267        6.1726     6        5.9008        6.1726 90843708    4.61%
 284963  3198    infeasible              5.9008        6.1726 91100325    4.61%
 285457  3284        6.1726     7        5.9008        6.1726 91554609    4.61%
 285783  3271        6.1726    20        5.9008        6.1726 91419642    4.61%
 286149  3147        6.1726    17        5.9008        6.1726 91202248    4.61%
 286646  3254    infeasible              5.9008        6.1726 91462758    4.61%
 287114  3247        6.1726     4        5.9008        6.1726 91833294    4.61%
 287572  3276    infeasible              5.9008        6.1726 92051417    4.61%
Elapsed time = 4387.83 sec. (3440997.31 ticks, tree = 30.21 MB, solutions = 15)
 288162  3267        6.1726     9        5.9008        6.1726 92055324    4.61%
 288746  3247    infeasible              5.9008        6.1726 91979705    4.61%
 289169  3308        cutoff              5.9008        6.1726 92118771    4.61%
 289352  3386    infeasible              5.9008        6.1726 92710489    4.61%
 289600  3395    infeasible              5.9008        6.1726 92792511    4.61%
 289916  3300        6.1726    16        5.9008        6.1726 92423025    4.61%
 290293  3411    infeasible              5.9008        6.1726 92844608    4.61%
 290694  3436    infeasible              5.9008        6.1726 92917066    4.61%
 291112  3405    infeasible              5.9008        6.1726 92898571    4.61%
 291516  3462        6.1726     8        5.9008        6.1726 93105712    4.61%
Elapsed time = 4439.03 sec. (3479387.90 ticks, tree = 31.95 MB, solutions = 15)
 291819  3454        cutoff              5.9008        6.1726 93121383    4.61%
 292131  3455        cutoff              5.9008        6.1726 93138103    4.61%
 292456  3424        cutoff              5.9008        6.1726 93549154    4.61%
 292827  3430        cutoff              5.9008        6.1726 93515042    4.61%
 293110  3432        cutoff              5.9008        6.1726 93732370    4.61%
 293442  3411        cutoff              5.9008        6.1726 93802527    4.61%
 293823  3416        6.1726     2        5.9008        6.1726 94004604    4.61%
 294122  3434        6.1726    15        5.9008        6.1726 93962921    4.61%
 294409  3432        cutoff              5.9008        6.1726 94112734    4.61%
 294752  3444        6.1726     5        5.9008        6.1726 94171808    4.61%
Elapsed time = 4491.34 sec. (3517632.80 ticks, tree = 36.31 MB, solutions = 15)
 295027  3510        6.1726    14        5.9008        6.1726 94491758    4.61%
 295399  3503        6.1726    36        5.9008        6.1726 94507468    4.61%
 295724  3500        6.1726    11        5.9008        6.1726 94526970    4.61%
 296087  3530        cutoff              5.9008        6.1726 94707242    4.61%
 296460  3497        cutoff              5.9008        6.1726 94640183    4.61%
 296837  3506        cutoff              5.9008        6.1726 94866940    4.61%
 297130  3535        cutoff              5.9008        6.1726 95005580    4.61%
 297380  3502        6.1726    23        5.9008        6.1726 94900758    4.61%
 297672  3547        cutoff              5.9008        6.1726 95277166    4.61%
 298687  3533        cutoff              5.9008        6.1726 95577392    4.61%
Elapsed time = 4547.06 sec. (3567352.92 ticks, tree = 39.30 MB, solutions = 15)
 299807  3609        6.1726    15        5.9008        6.1726 95964723    4.61%
 301345  3624        6.1726     5        5.9008        6.1726 96080706    4.61%
 302422  3692        6.1726    16        5.9008        6.1726 96823306    4.61%
 303291  3691        6.1726     4        5.9008        6.1726 97165702    4.61%
 304781  3755        cutoff              5.9008        6.1726 97373020    4.61%
 305734  3737        6.1726    11        5.9008        6.1726 97913937    4.61%
 307091  3762        cutoff              5.9008        6.1726 98306663    4.61%
 308447  3834        cutoff              5.9008        6.1726 98667160    4.61%
 310042  3815        6.1726    18        5.9008        6.1726 99082707    4.61%
 311401  3801        6.1726    15        5.9008        6.1726 99733081    4.61%
Elapsed time = 4729.27 sec. (3720166.18 ticks, tree = 45.27 MB, solutions = 15)
 312869  3774        cutoff              5.9008        6.1726 1.00e+08    4.61%
 314153  3799        6.1726     5        5.9008        6.1726 1.00e+08    4.61%
 315315  3749    infeasible              5.9008        6.1726 1.01e+08    4.61%
 316580  3730        cutoff              5.9008        6.1726 1.01e+08    4.61%
 317917  3723        cutoff              5.9008        6.1726 1.01e+08    4.61%
 319081  3748        cutoff              5.9008        6.1726 1.02e+08    4.61%
 320421  3725        cutoff              5.9008        6.1726 1.02e+08    4.61%
 321899  3707        6.1726     4        5.9008        6.1726 1.02e+08    4.61%
 323262  3679        cutoff              5.9008        6.1726 1.03e+08    4.61%
 324510  3656        6.1726    10        5.9008        6.1726 1.03e+08    4.61%
Elapsed time = 4934.33 sec. (3872835.17 ticks, tree = 40.25 MB, solutions = 15)
 325584  3668        cutoff              5.9008        6.1726 1.04e+08    4.61%
 326627  3687        cutoff              5.9008        6.1726 1.04e+08    4.61%
 328010  3682        cutoff              5.9008        6.1726 1.05e+08    4.61%
 329565  3693        cutoff              5.9008        6.1726 1.05e+08    4.61%
 330561  3678        cutoff              5.9008        6.1726 1.05e+08    4.61%
 331783  3712        6.1726     4        5.9008        6.1726 1.06e+08    4.61%
 333191  3688        6.1726    18        5.9008        6.1726 1.06e+08    4.61%
 334680  3645    infeasible              5.9008        6.1726 1.07e+08    4.61%
 336166  3625        cutoff              5.9008        6.1726 1.07e+08    4.61%
 337186  3601        cutoff              5.9008        6.1726 1.07e+08    4.61%
Elapsed time = 5136.00 sec. (4025514.06 ticks, tree = 37.93 MB, solutions = 15)
 338391  3565        cutoff              5.9008        6.1726 1.08e+08    4.61%
 340265  3553        cutoff              5.9008        6.1726 1.08e+08    4.61%
 341994  3548        6.1726     5        5.9008        6.1726 1.08e+08    4.61%
 343007  3542        cutoff              5.9008        6.1726 1.09e+08    4.61%
 344164  3497        6.1726     9        5.9008        6.1726 1.09e+08    4.61%
 345498  3434        cutoff              5.9008        6.1726 1.10e+08    4.61%
 346346  3405        cutoff              5.9008        6.1726 1.10e+08    4.61%
 347426  3371        6.1726    14        5.9008        6.1726 1.10e+08    4.61%
 348589  3331        cutoff              5.9008        6.1726 1.11e+08    4.61%
 349716  3254        6.1726     5        5.9008        6.1726 1.11e+08    4.61%
Elapsed time = 5358.05 sec. (4178292.06 ticks, tree = 34.00 MB, solutions = 15)
 350508  3265        cutoff              5.9008        6.1726 1.12e+08    4.61%
 351835  3222        6.1726    23        5.9008        6.1726 1.12e+08    4.61%
 353063  3204        cutoff              5.9008        6.1726 1.12e+08    4.61%
 353616  3163        cutoff              5.9008        6.1726 1.13e+08    4.61%
 354625  3176        cutoff              5.9008        6.1726 1.13e+08    4.61%
 355659  3174        6.1726     9        5.9008        6.1726 1.13e+08    4.61%
 356463  3120        cutoff              5.9008        6.1726 1.14e+08    4.61%
 357350  3096        cutoff              5.9008        6.1726 1.14e+08    4.61%
 358685  3117        6.1726    10        5.9008        6.1726 1.15e+08    4.61%
 359820  3059        6.1726     9        5.9008        6.1726 1.15e+08    4.61%
Elapsed time = 5584.13 sec. (4330974.93 ticks, tree = 33.65 MB, solutions = 15)
 360622  3086        cutoff              5.9008        6.1726 1.16e+08    4.61%
 361559  3077        cutoff              5.9008        6.1726 1.16e+08    4.61%
 362371  3061        cutoff              5.9008        6.1726 1.16e+08    4.61%
 363231  3086        6.1726    17        5.9008        6.1726 1.17e+08    4.61%
 364315  3016        6.1726     3        5.9008        6.1726 1.17e+08    4.61%
 365641  2940        cutoff              5.9008        6.1726 1.17e+08    4.61%
 366544  2928        cutoff              5.9008        6.1726 1.18e+08    4.61%
 367505  2892        cutoff              5.9008        6.1726 1.18e+08    4.61%
 368516  2829        cutoff              5.9008        6.1726 1.18e+08    4.61%
 369734  2812        6.1726     7        5.9008        6.1726 1.19e+08    4.61%
Elapsed time = 5817.80 sec. (4483761.25 ticks, tree = 28.98 MB, solutions = 15)
 370660  2787        cutoff              5.9008        6.1726 1.19e+08    4.61%
 371590  2701        cutoff              5.9008        6.1726 1.20e+08    4.61%
 372620  2659        cutoff              5.9008        6.1726 1.20e+08    4.61%
 373703  2668        cutoff              5.9008        6.1726 1.20e+08    4.61%
 374680  2545        cutoff              5.9008        6.1726 1.21e+08    4.61%
 375565  2510        6.1726    18        5.9008        6.1726 1.21e+08    4.61%
 376418  2394        cutoff              5.9008        6.1726 1.21e+08    4.61%
 377110  2326        6.1726     8        5.9008        6.1726 1.22e+08    4.61%
 378007  2240        cutoff              5.9008        6.1726 1.22e+08    4.61%
 379088  2035        cutoff              5.9008        6.1726 1.23e+08    4.61%
Elapsed time = 6059.23 sec. (4636574.91 ticks, tree = 17.27 MB, solutions = 15)
 379971  1909        6.1726    15        5.9008        6.1726 1.23e+08    4.61%
 380830  1826        cutoff              5.9008        6.1726 1.23e+08    4.61%
 381548  1806        cutoff              5.9008        6.1726 1.24e+08    4.61%
 382591  1662        cutoff              5.9008        6.1726 1.24e+08    4.61%
 384013  1532        6.1376     5        5.9008        6.1726 1.24e+08    4.61%
 384902  1507        6.1376     4        5.9008        6.1726 1.25e+08    4.61%
 385574  1513        cutoff              5.9008        6.1726 1.25e+08    4.61%
 386517  1580        6.1539    15        5.9008        6.1726 1.25e+08    4.61%
 387457  1584        cutoff              5.9008        6.1539 1.26e+08    4.29%
 388452  1626        cutoff              5.9008        6.1539 1.26e+08    4.29%
Elapsed time = 6292.66 sec. (4789318.47 ticks, tree = 19.26 MB, solutions = 15)
 389388  1638        cutoff              5.9008        6.1539 1.26e+08    4.29%
 390192  1638        cutoff              5.9008        6.1539 1.27e+08    4.29%
 391168  1688        6.1539    13        5.9008        6.1539 1.27e+08    4.29%
 392026  1687        cutoff              5.9008        6.1539 1.27e+08    4.29%
 392871  1739        cutoff              5.9008        6.1539 1.28e+08    4.29%
 393945  1862        cutoff              5.9008        6.1539 1.28e+08    4.29%
 395099  1942        6.1539    21        5.9008        6.1539 1.29e+08    4.29%
 396540  1936        6.1539    10        5.9008        6.1539 1.29e+08    4.29%
 398579  1962        6.1539     4        5.9008        6.1539 1.29e+08    4.29%
 400538  1764    infeasible              5.9008        6.1539 1.30e+08    4.29%
Elapsed time = 6491.41 sec. (4942061.52 ticks, tree = 19.88 MB, solutions = 15)
 402177  1736        6.1482    25        5.9008        6.1539 1.30e+08    4.29%
 403960  1631    infeasible              5.9008        6.1539 1.31e+08    4.29%
 405898  1507        cutoff              5.9008        6.1539 1.32e+08    4.29%
 408347  1376        6.1048     9        5.9008        6.1468 1.32e+08    4.17%
 411248   952    infeasible              5.9008        6.1056 1.33e+08    3.47%
 413933   896        6.1006    19        5.9008        6.1026 1.33e+08    3.42%

Clique cuts applied:  2
Cover cuts applied:  15
Implied bound cuts applied:  8
Mixed integer rounding cuts applied:  8

Root node processing (before b&c):
  Real time             =    9.08 sec. (9734.55 ticks)
Parallel b&c, 8 threads:
  Real time             = 6598.22 sec. (5031264.34 ticks)
  Sync time (average)   = 1128.24 sec.
  Wait time (average)   =    0.00 sec.
                          ------------
Total (root+branch&cut) = 6607.30 sec. (5040998.88 ticks)

Solution pool: 15 solutions saved.

MIP - Integer optimal, tolerance (0.0001/1e-06):  Objective =  5.9007715817e+00
Current MIP best bound =  5.9009906683e+00 (gap = 0.000219087, 0.00%)
Solution time = 6607.30 sec.  Iterations = 133176078  Nodes = 414447 (6)
Deterministic time = 5040998.92 ticks  (762.94 ticks/sec)

CPLEX> Incumbent solution written to file 'C:\Users\sergio\AppData\Local\Temp\tmp3fk6du80.cplex.sol'.
CPLEX> model: ppylbte.mat

{'model_id': 'ppylbte', 'deleted_reactions': 'PTAr; GND; ACALD; LDH_D', 'objective_value': 5.900771581702406, 'gap': 3.712708762129154e-05, 'time': 6607.3}

Welcome to IBM(R) ILOG(R) CPLEX(R) Interactive Optimizer 12.8.0.0
  with Simplex, Mixed Integer & Barrier Optimizers
5725-A06 5725-A29 5724-Y48 5724-Y49 5724-Y54 5724-Y55 5655-Y21
Copyright IBM Corp. 1988, 2017.  All Rights Reserved.

Type 'help' for a list of available commands.
Type 'help' followed by a command name for more
information on commands.

CPLEX> Logfile 'cplex.log' closed.
Logfile 'C:\Users\sergio\AppData\Local\Temp\tmpnet2nrw2.cplex.log' open.
CPLEX> New value for emphasis for MIP optimization: 3
CPLEX> New value for type of bound strengthening: 1
CPLEX> New value for extreme numerical caution emphasis: yes
CPLEX> New value for integrality tolerance: 1e-08
CPLEX> New value for type of scaling used: 1
CPLEX> New value for time limit in seconds: 10000
CPLEX> Problem 'C:\Users\sergio\AppData\Local\Temp\tmptnd049es.pyomo.lp' read.
Read time = 0.02 sec. (1.48 ticks)
CPLEX> Warning: no MIP start values read, no MIP start loaded.
MIP start file 'C:\Users\sergio\AppData\Local\Temp\tmp1sb_n125.cplex.mst' read.
CPLEX> Problem name         : C:\Users\sergio\AppData\Local\Temp\tmptnd049es.pyomo.lp
Objective sense      : Maximize
Variables            :   13318  [Nneg: 1,  Fix: 303,  Box: 8411,  Free: 1883,
                                 Binary: 2720]
Objective nonzeros   :       1
Linear constraints   :   11708  [Less: 5051,  Greater: 2052,  Equal: 4605]
  Nonzeros           :   44831
  RHS nonzeros       :     558

Variables            : Min LB: -1000.000        Max UB: 1000.000       
Objective nonzeros   : Min   : 1.000000         Max   : 1.000000       
Linear constraints   :
  Nonzeros           : Min   : 2.000000e-06     Max   : 1000.000       
  RHS nonzeros       : Min   : 0.0001000000     Max   : 2716.000       
CPLEX> CPXPARAM_Read_Scale                              1
CPXPARAM_TimeLimit                               10000
CPXPARAM_Emphasis_Numerical                      1
CPXPARAM_MIP_Tolerances_Integrality              1e-08
CPXPARAM_Preprocessing_BoundStrength             1
CPXPARAM_Emphasis_MIP                            3
1 of 1 MIP starts provided solutions.
MIP start 'm1' defined initial solution with objective 5.2395.
Tried aggregator 5 times.
MIP Presolve eliminated 6578 rows and 6323 columns.
MIP Presolve modified 2400 coefficients.
Aggregator did 1424 substitutions.
Reduced MIP has 3706 rows, 5570 columns, and 21497 nonzeros.
Reduced MIP has 277 binaries, 0 generals, 0 SOSs, and 0 indicators.
Presolve time = 0.06 sec. (76.48 ticks)
Probing fixed 0 vars, tightened 8 bounds.
Probing time = 0.00 sec. (0.82 ticks)
Cover probing fixed 0 vars, tightened 850 bounds.
Tried aggregator 1 time.
MIP Presolve eliminated 34 rows and 96 columns.
MIP Presolve modified 390 coefficients.
Reduced MIP has 3672 rows, 5474 columns, and 21181 nonzeros.
Reduced MIP has 277 binaries, 0 generals, 0 SOSs, and 0 indicators.
Presolve time = 0.02 sec. (14.63 ticks)
Probing fixed 0 vars, tightened 24 bounds.
Probing time = 0.00 sec. (0.55 ticks)
Cover probing fixed 0 vars, tightened 823 bounds.
Probing added 13 nonzeros.
Clique table members: 5.
MIP emphasis: best bound.
MIP search method: dynamic search.
Parallel mode: deterministic, using up to 8 threads.
Root relaxation solution time = 0.23 sec. (323.26 ticks)

        Nodes                                         Cuts/
   Node  Left     Objective  IInf  Best Integer    Best Bound    ItCnt     Gap

*     0+    0                            5.2395     1000.0000              --- 
      0     0        7.8186    27        5.2395        7.8186       53   49.22%
      0     2        7.8186    27        5.2395        7.8186       53   49.22%
Elapsed time = 10.52 sec. (9525.30 ticks, tree = 0.01 MB, solutions = 1)
      2     3        7.8186    33        5.2395        7.8186      112   49.22%
      6     5        7.8186    32        5.2395        7.8186     1353   49.22%
     13    12        7.8186    20        5.2395        7.8186     3946   49.22%
     24     9        7.8186    23        5.2395        7.8186     4059   49.22%
     37    24        7.8186    27        5.2395        7.8186    14943   49.22%
     49    26        7.8186    29        5.2395        7.8186    22518   49.22%
     62    19        cutoff              5.2395        7.8186    17753   49.22%
     74    40        5.4678    25        5.2395        7.8186    44792   49.22%
     84    42        7.8186    19        5.2395        7.8186    49463   49.22%
    138    58        cutoff              5.2395        7.8186    66959   49.22%
Elapsed time = 14.31 sec. (12854.15 ticks, tree = 0.40 MB, solutions = 1)
    186    79        7.8186    19        5.2395        7.8186   100079   49.22%
    256    92        7.8186    18        5.2395        7.8186   114338   49.22%
*   284   104      integral     0        5.3192        7.8186   128690   46.99%
    322   105        7.8186    17        5.3192        7.8186   132149   46.99%
    399   127    infeasible              5.3192        7.8186   145496   46.99%
    488   155        cutoff              5.3192        7.8186   169433   46.99%
    566   180        7.8186    13        5.3192        7.8186   193990   46.99%
    641   182        7.8186    15        5.3192        7.8186   216552   46.99%
    704   188        7.8186    25        5.3192        7.8186   221245   46.99%
    784   215    infeasible              5.3192        7.8186   258208   46.99%
    858   226        7.8186    23        5.3192        7.8186   263446   46.99%
Elapsed time = 25.47 sec. (22502.53 ticks, tree = 1.10 MB, solutions = 2)
    937   225        cutoff              5.3192        7.8186   293325   46.99%
   1007   252        7.8186    11        5.3192        7.8186   323267   46.99%
   1076   272        cutoff              5.3192        7.8186   366332   46.99%
   1145   275        7.8186    19        5.3192        7.8186   380486   46.99%
   1206   288        7.8186    13        5.3192        7.8186   422182   46.99%
   1275   288        7.8186    14        5.3192        7.8186   443923   46.99%
   1342   285        7.8186    25        5.3192        7.8186   487804   46.99%
   1412   316        7.8186    11        5.3192        7.8186   512672   46.99%
   1477   317        7.8186    17        5.3192        7.8186   530601   46.99%
   1543   350        7.8186    29        5.3192        7.8186   564860   46.99%
Elapsed time = 36.42 sec. (32101.76 ticks, tree = 1.64 MB, solutions = 2)
   1627   357        7.8186    18        5.3192        7.8186   569592   46.99%
   1690   378        7.8186    20        5.3192        7.8186   614106   46.99%
   1752   381        7.8186    10        5.3192        7.8186   617582   46.99%
   1812   396        7.8186    15        5.3192        7.8186   663737   46.99%
   1882   404        7.8186    18        5.3192        7.8186   687426   46.99%
   1963   429        7.8186    18        5.3192        7.8186   737251   46.99%
   2056   435        7.8186    16        5.3192        7.8186   751963   46.99%
   2122   447        7.8186    12        5.3192        7.8186   794929   46.99%
   2169   450        7.8186     7        5.3192        7.8186   795765   46.99%
   2226   466        7.8186     7        5.3192        7.8186   850982   46.99%
Elapsed time = 47.36 sec. (41753.33 ticks, tree = 3.16 MB, solutions = 2)
   2279   479        7.8186    11        5.3192        7.8186   862410   46.99%
   2336   476    infeasible              5.3192        7.8186   898776   46.99%
   2402   479        cutoff              5.3192        7.8186   906137   46.99%
   2475   499        7.8186    20        5.3192        7.8186   926945   46.99%
   2548   508        7.8186    19        5.3192        7.8186   971689   46.99%
   2623   520        7.8186     3        5.3192        7.8186   993871   46.99%
   2693   528        7.8186    10        5.3192        7.8186  1008054   46.99%
   2772   548    infeasible              5.3192        7.8186  1069130   46.99%
   2853   575    infeasible              5.3192        7.8186  1076299   46.99%
   2922   581        7.8186    14        5.3192        7.8186  1119707   46.99%
Elapsed time = 58.48 sec. (51435.43 ticks, tree = 3.71 MB, solutions = 2)
   3004   585    infeasible              5.3192        7.8186  1129757   46.99%
   3073   595        7.8186    15        5.3192        7.8186  1165675   46.99%
   3147   617        7.8186     9        5.3192        7.8186  1215026   46.99%
   3233   613    infeasible              5.3192        7.8186  1213040   46.99%
   3327   613        7.8186    17        5.3192        7.8186  1238115   46.99%
   3406   625    infeasible              5.3192        7.8186  1280330   46.99%
   3489   645    infeasible              5.3192        7.8186  1339275   46.99%
   3578   639        7.8186    19        5.3192        7.8186  1323651   46.99%
   3660   657        7.8186    22        5.3192        7.8186  1361214   46.99%
   3752   672    infeasible              5.3192        7.8186  1391342   46.99%
Elapsed time = 69.59 sec. (61042.87 ticks, tree = 4.23 MB, solutions = 2)
   3825   687        7.8186    16        5.3192        7.8186  1427861   46.99%
   3904   669    infeasible              5.3192        7.8186  1422240   46.99%
   3981   698        cutoff              5.3192        7.8186  1480749   46.99%
   4066   707    infeasible              5.3192        7.8186  1488772   46.99%
   4158   718        7.8186    32        5.3192        7.8186  1534454   46.99%
*  4221   733      integral     0        5.3546        7.8186  1584274   46.02%
   4243   725        7.8186     8        5.3546        7.8186  1562245   46.02%
   4307   731    infeasible              5.3546        7.8186  1571342   46.02%
   4389   748    infeasible              5.3546        7.8186  1659326   46.02%
   4467   731        7.8186     2        5.3546        7.8186  1635410   46.02%
   4557   758        7.8186    11        5.3546        7.8186  1713802   46.02%
Elapsed time = 80.45 sec. (70647.60 ticks, tree = 5.00 MB, solutions = 3)
   4644   757        7.8186    28        5.3546        7.8186  1681809   46.02%
   4718   763    infeasible              5.3546        7.8186  1737882   46.02%
   4791   789        7.8186     8        5.3546        7.8186  1750495   46.02%
   4876   786    infeasible              5.3546        7.8186  1767455   46.02%
   4976   812        7.8186     8        5.3546        7.8186  1861195   46.02%
   5072   814        7.8186     8        5.3546        7.8186  1848660   46.02%
   5156   811    infeasible              5.3546        7.8186  1870309   46.02%
   5231   811        7.8186     4        5.3546        7.8186  1878125   46.02%
   5326   809    infeasible              5.3546        7.8186  1944625   46.02%
   5411   811        7.8186    15        5.3546        7.8186  2028772   46.02%
Elapsed time = 91.41 sec. (80230.79 ticks, tree = 5.01 MB, solutions = 3)
   5495   823        7.8186    17        5.3546        7.8186  1999095   46.02%
   5586   816    infeasible              5.3546        7.8186  2041834   46.02%
   5672   823        7.8186     6        5.3546        7.8186  2055331   46.02%
   5768   828        cutoff              5.3546        7.8186  2091455   46.02%
   5863   843        7.8186    11        5.3546        7.8186  2116711   46.02%
   5961   853        cutoff              5.3546        7.8186  2157426   46.02%
   6062   865    infeasible              5.3546        7.8186  2188762   46.02%
   6154   878    infeasible              5.3546        7.8186  2231598   46.02%
   6243   881    infeasible              5.3546        7.8186  2221362   46.02%
   6340   904        7.8186    22        5.3546        7.8186  2335723   46.02%
Elapsed time = 102.34 sec. (89803.97 ticks, tree = 5.46 MB, solutions = 3)
   6431   900    infeasible              5.3546        7.8186  2329774   46.02%
   6517   915    infeasible              5.3546        7.8186  2358056   46.02%
   6594   916        7.8186    24        5.3546        7.8186  2361827   46.02%
   6650   918    infeasible              5.3546        7.8186  2374384   46.02%
*  6708+  928                            5.3562        7.8186            45.97%
   6723   929        7.8186    29        5.3562        7.8186  2454820   45.97%
   6785   929        7.8186     7        5.3562        7.8186  2440065   45.97%
   6840   929        7.8186    24        5.3562        7.8186  2496614   45.97%
   6857   943        7.8186    25        5.3562        7.8186  2569383   45.97%
   6858   944        7.8186    27        5.3562        7.8186  2569647   45.97%
   6860   943        5.4678    17        5.3562        7.8186  2574211   45.97%
Elapsed time = 126.00 sec. (119926.13 ticks, tree = 8.33 MB, solutions = 4)
   6899    19    infeasible              5.3562        7.8186  2589282   45.97%
   7033    75    infeasible              5.3562        7.8186  2643195   45.97%
   7344   143    infeasible              5.3562        7.8186  2743730   45.97%
   7790   245    infeasible              5.3562        7.8186  2882515   45.97%
   8338   324    infeasible              5.3562        7.8186  3062878   45.97%
   8660   388        cutoff              5.3562        7.8186  3188274   45.97%
*  8738+  353                            5.5650        7.8186            40.50%
*  8775+  353                            5.5832        7.8186            40.04%
   8991   480        7.8186    24        5.5832        7.8186  3322605   40.04%
   9392   532        7.8186    19        5.5832        7.8186  3461820   40.04%
   9706   589    infeasible              5.5832        7.8186  3578081   40.04%
   9882   626    infeasible              5.5832        7.8186  3673831   40.04%
Elapsed time = 167.92 sec. (158331.53 ticks, tree = 4.58 MB, solutions = 10)
* 10175+  625                            5.8687        7.8186            33.23%
  10175   638    infeasible              5.8687        7.8186  3793915   33.23%
  10447   654    infeasible              5.8687        7.8186  3946807   33.23%
  10844   677        7.8186    14        5.8687        7.8186  4054753   33.23%
  11230   694        7.8186    41        5.8687        7.8186  4175928   33.23%
  11518   728        cutoff              5.8687        7.8186  4327660   33.23%
* 11719+  719                            5.9008        7.8186            32.50%
  11778   727        7.8186    22        5.9008        7.8186  4373925   32.50%
  12015   734        7.8186    30        5.9008        7.8186  4484305   32.50%
  12228   728        7.1799    22        5.9008        7.8186  4340697   32.50%
  12506   745        7.8186    21        5.9008        7.8186  4640081   32.50%
  12845   756        7.8186    17        5.9008        7.8186  4758779   32.50%
Elapsed time = 210.45 sec. (196700.44 ticks, tree = 8.41 MB, solutions = 12)
  13070   776        cutoff              5.9008        7.8186  4890658   32.50%
  13330   784        7.8186    10        5.9008        7.8186  5024198   32.50%
  13530   802        7.8186     6        5.9008        7.8186  5114798   32.50%
  13727   799        7.8186     2        5.9008        7.8186  5153816   32.50%
  13922   801        cutoff              5.9008        7.8186  5215814   32.50%
  14165   815        7.8186     8        5.9008        7.8186  5299016   32.50%
  14437   816        cutoff              5.9008        7.8186  5415066   32.50%
  14747   829        cutoff              5.9008        7.8186  5504225   32.50%
  14985   856        cutoff              5.9008        7.8186  5644275   32.50%
  15263   865        cutoff              5.9008        7.8186  5710268   32.50%
Elapsed time = 256.14 sec. (235005.18 ticks, tree = 12.09 MB, solutions = 12)
  15484   875        cutoff              5.9008        7.8186  5792083   32.50%
  15646   876        cutoff              5.9008        7.8186  5861773   32.50%
  15856   874        7.8186    16        5.9008        7.8186  5912216   32.50%
  16085   887        cutoff              5.9008        7.8186  5985855   32.50%
  16387   887        6.5089    16        5.9008        7.8186  6047781   32.50%
  16690   906        7.8186    36        5.9008        7.8186  6185650   32.50%
  17058   927        cutoff              5.9008        7.8186  6303795   32.50%
  17415   930        cutoff              5.9008        7.8186  6425370   32.50%
  17687   950        cutoff              5.9008        7.8186  6550638   32.50%
  17947   957        cutoff              5.9008        7.8186  6635638   32.50%
Elapsed time = 305.39 sec. (273263.16 ticks, tree = 14.37 MB, solutions = 12)
  18181   943        7.8186    34        5.9008        7.8186  6773938   32.50%
  18393   946        7.8186     8        5.9008        7.8186  6843310   32.50%
  18656   947        7.8186    10        5.9008        7.8186  6908871   32.50%
  18947   961        7.8186     6        5.9008        7.8186  7044930   32.50%
  19257   960        7.8186    35        5.9008        7.8186  7132409   32.50%
  19575   969    infeasible              5.9008        7.8186  7289759   32.50%
  19834   979        7.8186     4        5.9008        7.8186  7401092   32.50%
  20150   980        7.8186    10        5.9008        7.8186  7437768   32.50%
  20484  1002        7.8186    27        5.9008        7.8186  7595451   32.50%
  20779  1015        cutoff              5.9008        7.8186  7687862   32.50%
Elapsed time = 349.30 sec. (311516.84 ticks, tree = 17.63 MB, solutions = 12)
  21020  1053        cutoff              5.9008        7.8186  7889974   32.50%
  21306  1063        7.8186    26        5.9008        7.8186  7919327   32.50%
  21676  1086        7.8186     2        5.9008        7.8186  8054890   32.50%
  22053  1087        cutoff              5.9008        7.8186  8135562   32.50%
  22326  1085        7.8186    15        5.9008        7.8186  8240384   32.50%
  22572  1096        cutoff              5.9008        7.8186  8436467   32.50%
  22792  1102        7.8186    23        5.9008        7.8186  8454340   32.50%
  22984  1113        7.8186    39        5.9008        7.8186  8558521   32.50%
  23230  1115        cutoff              5.9008        7.8186  8639127   32.50%
  23473  1132        cutoff              5.9008        7.8186  8695208   32.50%
Elapsed time = 391.61 sec. (349760.94 ticks, tree = 19.05 MB, solutions = 12)
  23837  1154        7.8186    39        5.9008        7.8186  8834155   32.50%
  24207  1171        7.8186     4        5.9008        7.8186  8957862   32.50%
  24520  1190        cutoff              5.9008        7.8186  9113750   32.50%
  24797  1218        7.8186    22        5.9008        7.8186  9266470   32.50%
  25048  1222        cutoff              5.9008        7.8186  9340924   32.50%
  25281  1219        7.8186    21        5.9008        7.8186  9328703   32.50%
  25486  1220        cutoff              5.9008        7.8186  9479241   32.50%
  25727  1232        7.8186    15        5.9008        7.8186  9575410   32.50%
  25921  1233        7.8186    28        5.9008        7.8186  9622257   32.50%
  26113  1237        7.8186     2        5.9008        7.8186  9701580   32.50%
Elapsed time = 437.42 sec. (388024.88 ticks, tree = 22.73 MB, solutions = 12)
  26360  1272        cutoff              5.9008        7.8186  9849080   32.50%
  26581  1276        cutoff              5.9008        7.8186  9868940   32.50%
  26815  1286        cutoff              5.9008        7.8186  9941115   32.50%
  27042  1304        cutoff              5.9008        7.8186 10013849   32.50%
  27200  1324    infeasible              5.9008        7.8186 10228205   32.50%
  27345  1336        cutoff              5.9008        7.8186 10274133   32.50%
  27494  1346        7.8186     6        5.9008        7.8186 10283744   32.50%
  27747  1343        cutoff              5.9008        7.8186 10308144   32.50%
  28096  1375        7.8186     8        5.9008        7.8186 10414149   32.50%
  28435  1407        cutoff              5.9008        7.8186 10611732   32.50%
Elapsed time = 482.73 sec. (426293.10 ticks, tree = 25.67 MB, solutions = 12)
  28672  1394        cutoff              5.9008        7.8186 10644530   32.50%
  28869  1417        7.8186     4        5.9008        7.8186 10865024   32.50%
  29077  1420        cutoff              5.9008        7.8186 10880537   32.50%
  29308  1420        cutoff              5.9008        7.8186 10997119   32.50%
  29542  1418        cutoff              5.9008        7.8186 11054844   32.50%
  29703  1431        7.8186    15        5.9008        7.8186 11135379   32.50%
  29860  1424        cutoff              5.9008        7.8186 11234760   32.50%
  30056  1424        7.8186    15        5.9008        7.8186 11285341   32.50%
  30348  1437        cutoff              5.9008        7.8186 11401515   32.50%
  30633  1438        7.8186     3        5.9008        7.8186 11418188   32.50%
Elapsed time = 531.97 sec. (464666.42 ticks, tree = 25.74 MB, solutions = 12)
  30870  1451        7.8186    11        5.9008        7.8186 11525389   32.50%
  31155  1441        cutoff              5.9008        7.8186 11683524   32.50%
  31385  1462        cutoff              5.9008        7.8186 11842640   32.50%
  31563  1474        cutoff              5.9008        7.8186 11949661   32.50%
  31770  1470        7.8186     8        5.9008        7.8186 11941074   32.50%
  32017  1493        7.8186    14        5.9008        7.8186 12037574   32.50%
  32221  1514    infeasible              5.9008        7.8186 12163868   32.50%
  32409  1517        cutoff              5.9008        7.8186 12180649   32.50%
  32770  1540    infeasible              5.9008        7.8186 12240025   32.50%
  33123  1538    infeasible              5.9008        7.8186 12302831   32.50%
Elapsed time = 583.83 sec. (502978.57 ticks, tree = 28.99 MB, solutions = 12)
  33480  1561        7.8186    36        5.9008        7.8186 12388338   32.50%
  33838  1579        7.8186    15        5.9008        7.8186 12604268   32.50%
  34184  1601        7.8186    18        5.9008        7.8186 12709445   32.50%
  34517  1607        7.8186    17        5.9008        7.8186 12737444   32.50%
  34764  1625        cutoff              5.9008        7.8186 12941435   32.50%
  34926  1631        cutoff              5.9008        7.8186 12982005   32.50%
  35126  1644        cutoff              5.9008        7.8186 13058771   32.50%
  35381  1647        cutoff              5.9008        7.8186 13115536   32.50%
  35675  1660        7.8186    27        5.9008        7.8186 13264717   32.50%
  35979  1679        cutoff              5.9008        7.8186 13489934   32.50%
Elapsed time = 630.94 sec. (541218.95 ticks, tree = 29.04 MB, solutions = 12)
  36268  1672        cutoff              5.9008        7.8186 13471746   32.50%
  36528  1679        cutoff              5.9008        7.8186 13600642   32.50%
  36795  1697        7.8186     9        5.9008        7.8186 13744419   32.50%
  37062  1685        cutoff              5.9008        7.8186 13713110   32.50%
  37351  1665        7.8186     7        5.9008        7.8186 13331344   32.50%
  37654  1692        cutoff              5.9008        7.8186 13811856   32.50%
  37940  1699        7.8186    22        5.9008        7.8186 13945356   32.50%
  38275  1719        7.8186    17        5.9008        7.8186 14162519   32.50%
  38676  1738    infeasible              5.9008        7.8186 14306105   32.50%
  39022  1725        7.8186     3        5.9008        7.8186 14398634   32.50%
Elapsed time = 681.05 sec. (579511.02 ticks, tree = 30.79 MB, solutions = 12)
  39316  1753        7.8186    17        5.9008        7.8186 14637504   32.50%
  39528  1751        cutoff              5.9008        7.8186 14651642   32.50%
  39631  1790    infeasible              5.9008        7.8186 14966478   32.50%
  39710  1804        7.8186    17        5.9008        7.8186 14998226   32.50%
  39798  1787        cutoff              5.9008        7.8186 14974671   32.50%
  39888  1794        cutoff              5.9008        7.8186 15019627   32.50%
  39988  1795        7.8186     6        5.9008        7.8186 15035345   32.50%
  40132  1824        cutoff              5.9008        7.8186 15120897   32.50%
  40298  1832        cutoff              5.9008        7.8186 15140700   32.50%
  40427  1844        cutoff              5.9008        7.8186 15250790   32.50%
Elapsed time = 723.73 sec. (617831.46 ticks, tree = 44.27 MB, solutions = 12)
  40569  1826        cutoff              5.9008        7.8186 15174769   32.50%
  40778  1846        cutoff              5.9008        7.8186 15281632   32.50%
  40915  1876        7.8186    22        5.9008        7.8186 15419343   32.50%
  41047  1881        7.8186    25        5.9008        7.8186 15466549   32.50%
  41166  1889        7.8186     4        5.9008        7.8186 15453123   32.50%
  41293  1893    infeasible              5.9008        7.8186 15568505   32.50%
  41454  1888        cutoff              5.9008        7.8186 15670195   32.50%
  41652  1894        cutoff              5.9008        7.8186 15646324   32.50%
  41844  1908        cutoff              5.9008        7.8186 15731979   32.50%
  42025  1924        cutoff              5.9008        7.8186 15860885   32.50%
Elapsed time = 767.06 sec. (656237.31 ticks, tree = 47.13 MB, solutions = 12)
  42228  1923        cutoff              5.9008        7.8186 15877145   32.50%
  42440  1925        cutoff              5.9008        7.8186 15927320   32.50%
  42589  1943        cutoff              5.9008        7.8186 16024912   32.50%
  42707  1944        7.8186    25        5.9008        7.8186 16043443   32.50%
  42841  1966        cutoff              5.9008        7.8186 16141353   32.50%
  42934  1963        cutoff              5.9008        7.8186 16209187   32.50%
  42981  1962        cutoff              5.9008        7.8186 16227549   32.50%
  43025  1972        7.8186    27        5.9008        7.8186 16130952   32.50%
  43144  1963        7.8186    26        5.9008        7.8186 16287691   32.50%
  43305  1964        cutoff              5.9008        7.8186 16302865   32.50%
Elapsed time = 809.94 sec. (694684.24 ticks, tree = 48.41 MB, solutions = 12)
  43518  1963        7.8186    20        5.9008        7.8186 16325852   32.50%
  43689  1974        cutoff              5.9008        7.8186 16336832   32.50%
  43862  1985        cutoff              5.9008        7.8186 16516862   32.50%
  44045  1998        cutoff              5.9008        7.8186 16500245   32.50%
  44200  1984        cutoff              5.9008        7.8186 16576394   32.50%
  44370  2005        cutoff              5.9008        7.8186 16673008   32.50%
  44529  2011        7.8186    14        5.9008        7.8186 16693293   32.50%
  44676  2009        7.8186     2        5.9008        7.8186 16781762   32.50%
  44803  2040        7.8186    13        5.9008        7.8186 16879991   32.50%
  44985  2016        7.8186    10        5.9008        7.8186 16770859   32.50%
Elapsed time = 857.83 sec. (733046.42 ticks, tree = 51.72 MB, solutions = 12)
  45216  2053        cutoff              5.9008        7.8186 16911200   32.50%
  45421  2053        cutoff              5.9008        7.8186 16927323   32.50%
  45613  2066        cutoff              5.9008        7.8186 16988272   32.50%
  45770  2092        cutoff              5.9008        7.8186 17082696   32.50%
  45916  2120        7.8186     3        5.9008        7.8186 17264844   32.50%
  46072  2112        cutoff              5.9008        7.8186 17328247   32.50%
  46276  2133        cutoff              5.9008        7.8186 17385284   32.50%
  46443  2134        cutoff              5.9008        7.8186 17399177   32.50%
  46619  2144        cutoff              5.9008        7.8186 17495276   32.50%
  46776  2136        5.9815    11        5.9008        7.8186 17434600   32.50%
Elapsed time = 905.81 sec. (771578.06 ticks, tree = 55.55 MB, solutions = 12)
  46911  2142        cutoff              5.9008        7.8186 17531272   32.50%
  47101  2148        cutoff              5.9008        7.8186 17655452   32.50%
  47278  2148        cutoff              5.9008        7.8186 17671999   32.50%
  47435  2156        5.9738    13        5.9008        7.8186 17714965   32.50%
  47636  2161        cutoff              5.9008        7.8186 17817082   32.50%
  47798  2162        cutoff              5.9008        7.8186 17836385   32.50%
  47944  2163        cutoff              5.9008        7.8186 17902416   32.50%
  48074  2167        7.8186    23        5.9008        7.8186 17955342   32.50%
  48196  2161        cutoff              5.9008        7.8186 18052362   32.50%
  48339  2166        6.5203    16        5.9008        7.8186 18093497   32.50%
Elapsed time = 950.42 sec. (809992.48 ticks, tree = 56.69 MB, solutions = 12)
  48482  2171        7.8186     3        5.9008        7.8186 18108756   32.50%
  48669  2195        cutoff              5.9008        7.8186 18176031   32.50%
  48807  2190        7.8186    10        5.9008        7.8186 18193321   32.50%
  48942  2172        7.8186    10        5.9008        7.8186 18174764   32.50%
  49116  2212        cutoff              5.9008        7.8186 18281289   32.50%
  49290  2223        7.8186    17        5.9008        7.8186 18402868   32.50%
  49402  2232        cutoff              5.9008        7.8186 18420666   32.50%
  49525  2232        cutoff              5.9008        7.8186 18481105   32.50%
  49631  2237        cutoff              5.9008        7.8186 18636683   32.50%
  49779  2231        cutoff              5.9008        7.8186 18604613   32.50%
Elapsed time = 999.55 sec. (848360.06 ticks, tree = 60.00 MB, solutions = 12)
  49954  2248        cutoff              5.9008        7.8186 18581832   32.50%
  50142  2261        cutoff              5.9008        7.8186 18791068   32.50%
  50324  2265        cutoff              5.9008        7.8186 18747762   32.50%
  50485  2261        cutoff              5.9008        7.8186 18825222   32.50%
  50618  2257        7.8186     2        5.9008        7.8186 18918098   32.50%
  50755  2249        cutoff              5.9008        7.8186 19019382   32.50%
  50911  2258        7.8186    21        5.9008        7.8186 18992483   32.50%
  51109  2253        cutoff              5.9008        7.8186 19041731   32.50%
  51352  2263        cutoff              5.9008        7.8186 19226167   32.50%
  51546  2249        7.8186    19        5.9008        7.8186 19116434   32.50%
Elapsed time = 1041.41 sec. (886641.21 ticks, tree = 58.22 MB, solutions = 12)
  51724  2255        cutoff              5.9008        7.8186 19171637   32.50%
  51896  2330        7.8186    21        5.9008        7.8186 19443836   32.50%
  52075  2322        7.8186    20        5.9008        7.8186 19481348   32.50%
  52288  2347        7.8186    22        5.9008        7.8186 19480365   32.50%
  52489  2328        7.8186     2        5.9008        7.8186 19615383   32.50%
  52668  2328        cutoff              5.9008        7.8186 19630991   32.50%
  52901  2361        cutoff              5.9008        7.8186 19755796   32.50%
  53122  2338        7.8186     7        5.9008        7.8186 19715316   32.50%
  53293  2357        cutoff              5.9008        7.8186 19909473   32.50%
  53457  2366        cutoff              5.9008        7.8186 19882988   32.50%
Elapsed time = 1079.45 sec. (924931.51 ticks, tree = 57.51 MB, solutions = 12)
  53669  2373        cutoff              5.9008        7.8186 20146608   32.50%
  53925  2377        7.8186    11        5.9008        7.8186 20223145   32.50%
  54142  2364        cutoff              5.9008        7.8186 20281473   32.50%
  54395  2361        cutoff              5.9008        7.8186 20298903   32.50%
  54612  2359        7.8186    12        5.9008        7.8186 20373101   32.50%
  54836  2368        7.8186    16        5.9008        7.8186 20393467   32.50%
  54991  2379        7.8186    11        5.9008        7.8186 20537515   32.50%
  55107  2382        7.8186     3        5.9008        7.8186 20542467   32.50%
  55273  2382        cutoff              5.9008        7.8186 20576276   32.50%
  55443  2395        cutoff              5.9008        7.8186 20618805   32.50%
Elapsed time = 1119.66 sec. (963316.38 ticks, tree = 55.35 MB, solutions = 12)
  55705  2400        cutoff              5.9008        7.8186 20711387   32.50%
  55979  2403        cutoff              5.9008        7.8186 20953934   32.50%
  56291  2401        7.8186    16        5.9008        7.8186 20971537   32.50%
  56584  2422        cutoff              5.9008        7.8186 20928858   32.50%
  56838  2398        7.8186    21        5.9008        7.8186 21121751   32.50%
  57065  2417        7.8186    17        5.9008        7.8186 21191431   32.50%
  57303  2441        7.8186    19        5.9008        7.8186 21443596   32.50%
  57534  2434        7.8186    16        5.9008        7.8186 21563785   32.50%
  57697  2425        cutoff              5.9008        7.8186 21664555   32.50%
  57871  2436        cutoff              5.9008        7.8186 21709775   32.50%
Elapsed time = 1158.30 sec. (1001673.45 ticks, tree = 57.11 MB, solutions = 12)
  58028  2472        7.8186     3        5.9008        7.8186 21805910   32.50%
  58148  2465        cutoff              5.9008        7.8186 21876120   32.50%
  58345  2484        7.8186    18        5.9008        7.8186 21943843   32.50%
  58660  2461        cutoff              5.9008        7.8186 21913374   32.50%
  59005  2493        7.8186    21        5.9008        7.8186 21869002   32.50%
  59359  2540        7.8186     2        5.9008        7.8186 22205148   32.50%
  59652  2562        7.8186    19        5.9008        7.8186 22315013   32.50%
  59982  2553        7.8186    25        5.9008        7.8186 22428547   32.50%
  60254  2552        7.8186    13        5.9008        7.8186 22509997   32.50%
  60473  2610        cutoff              5.9008        7.8186 22607374   32.50%
Elapsed time = 1201.78 sec. (1039931.17 ticks, tree = 60.61 MB, solutions = 12)
  60641  2631        cutoff              5.9008        7.8186 22678040   32.50%
  60810  2624        7.8186    24        5.9008        7.8186 22695219   32.50%
  61003  2629        cutoff              5.9008        7.8186 22782075   32.50%
  61098  2625        7.8186    17        5.9008        7.8186 22801165   32.50%
  61240  2628        7.8186     3        5.9008        7.8186 22901841   32.50%
  61522  2643        cutoff              5.9008        7.8186 23131245   32.50%
  61892  2621        cutoff              5.9008        7.8186 22966193   32.50%
  62295  2623        cutoff              5.9008        7.8186 23072329   32.50%
  62594  2665        7.8186     2        5.9008        7.8186 23406419   32.50%
  62888  2709        cutoff              5.9008        7.8186 23570321   32.50%
Elapsed time = 1251.25 sec. (1078188.58 ticks, tree = 64.57 MB, solutions = 12)
  63147  2659        7.8186    15        5.9008        7.8186 23338902   32.50%
  63428  2664        cutoff              5.9008        7.8186 23446307   32.50%
  63663  2694        cutoff              5.9008        7.8186 23692054   32.50%
  63852  2671        cutoff              5.9008        7.8186 23930114   32.50%
  64048  2664        cutoff              5.9008        7.8186 23941000   32.50%
  64209  2700        7.8186    14        5.9008        7.8186 24101187   32.50%
  64383  2693        cutoff              5.9008        7.8186 24163233   32.50%
  64594  2698        cutoff              5.9008        7.8186 24144700   32.50%
  64838  2702        7.8186     2        5.9008        7.8186 24146223   32.50%
  65107  2707        cutoff              5.9008        7.8186 24268043   32.50%
Elapsed time = 1303.72 sec. (1116537.26 ticks, tree = 64.22 MB, solutions = 12)
  65376  2707        cutoff              5.9008        7.8186 24504279   32.50%
  65653  2707        cutoff              5.9008        7.8186 24519371   32.50%
  65904  2708        cutoff              5.9008        7.8186 24564714   32.50%
  66101  2709        7.8186     2        5.9008        7.8186 24502165   32.50%
  66329  2723        7.8186    18        5.9008        7.8186 24717594   32.50%
  66587  2731        7.8186    18        5.9008        7.8186 24803511   32.50%
  66865  2731        7.8186    27        5.9008        7.8186 24984918   32.50%
  67167  2747        7.8186    24        5.9008        7.8186 25106765   32.50%
  67556  2774        7.8186    31        5.9008        7.8186 25280083   32.50%
  67928  2784        cutoff              5.9008        7.8186 25451751   32.50%
Elapsed time = 1357.86 sec. (1154790.04 ticks, tree = 67.31 MB, solutions = 12)
  68228  2771        cutoff              5.9008        7.8186 25371779   32.50%
  68524  2791        cutoff              5.9008        7.8186 25487351   32.50%
  68796  2792        7.8186    16        5.9008        7.8186 25504823   32.50%
  68974  2771        cutoff              5.9008        7.8186 25717480   32.50%
  69142  2788        cutoff              5.9008        7.8186 25936065   32.50%
  69349  2790        7.8186    17        5.9008        7.8186 25982520   32.50%
  69556  2802        cutoff              5.9008        7.8186 25885670   32.50%
  69758  2797        cutoff              5.9008        7.8186 26070283   32.50%
  69916  2800        cutoff              5.9008        7.8186 26121063   32.50%
  70144  2805        cutoff              5.9008        7.8186 26177648   32.50%
Elapsed time = 1411.25 sec. (1193085.29 ticks, tree = 69.87 MB, solutions = 12)
  70375  2818        7.8186    14        5.9008        7.8186 26254127   32.50%
  70549  2825        cutoff              5.9008        7.8186 26359919   32.50%
  70775  2831    infeasible              5.9008        7.8186 26419561   32.50%
  71067  2825        7.8186    26        5.9008        7.8186 26392534   32.50%
  71277  2843        5.9588    13        5.9008        7.8186 26597524   32.50%
  71541  2844        cutoff              5.9008        7.8186 26615291   32.50%
  71786  2943        7.8186     6        5.9008        7.8186 26942909   32.50%
  72094  2964        cutoff              5.9008        7.8186 27055663   32.50%
  72471  2945        cutoff              5.9008        7.8186 26978967   32.50%
  72764  2964        7.8186     2        5.9008        7.8186 27088936   32.50%
Elapsed time = 1463.97 sec. (1231466.61 ticks, tree = 77.32 MB, solutions = 12)
  73080  3035        7.8186    26        5.9008        7.8186 27425041   32.50%
  73334  3030        cutoff              5.9008        7.8186 27475703   32.50%
  73571  3066        7.8186    13        5.9008        7.8186 27589588   32.50%
  73804  3028        cutoff              5.9008        7.8186 27510637   32.50%
  74055  3102        7.8186     6        5.9008        7.8186 27722033   32.50%
  74311  3107        cutoff              5.9008        7.8186 27776688   32.50%
  74507  3155        cutoff              5.9008        7.8186 27958857   32.50%
  74665  3148        cutoff              5.9008        7.8186 28093694   32.50%
  74895  3185        7.8186     3        5.9008        7.8186 28244252   32.50%
  75140  3181        cutoff              5.9008        7.8186 28222158   32.50%
Elapsed time = 1519.89 sec. (1269762.88 ticks, tree = 82.86 MB, solutions = 12)
  75405  3190        7.8186     4        5.9008        7.8186 28382326   32.50%
  75734  3192        cutoff              5.9008        7.8186 28475478   32.50%
  76068  3246        7.8186    19        5.9008        7.8186 28653203   32.50%
  76397  3224        cutoff              5.9008        7.8186 28614248   32.50%
  76618  3203        cutoff              5.9008        7.8186 28522923   32.50%
  76812  3294        7.8186    10        5.9008        7.8186 28785430   32.50%
  77023  3298        7.8186     9        5.9008        7.8186 28801704   32.50%
  77314  3329        7.8186    12        5.9008        7.8186 29063030   32.50%
  77660  3357        cutoff              5.9008        7.8186 29179891   32.50%
  77955  3416        7.8186    15        5.9008        7.8186 29265167   32.50%
Elapsed time = 1575.27 sec. (1308035.86 ticks, tree = 93.23 MB, solutions = 12)
  78211  3343        7.8186     8        5.9008        7.8186 29107848   32.50%
  78374  3351        cutoff              5.9008        7.8186 29213201   32.50%
  78644  3444        7.8186    16        5.9008        7.8186 29549899   32.50%
  78843  3441        cutoff              5.9008        7.8186 29471255   32.50%
  79053  3458        7.8186     5        5.9008        7.8186 29710613   32.50%
  79291  3459        cutoff              5.9008        7.8186 29775549   32.50%
  79503  3465        7.8186    20        5.9008        7.8186 29846052   32.50%
  79750  3475        7.8186    17        5.9008        7.8186 29864265   32.50%
  80015  3483        cutoff              5.9008        7.8186 30138363   32.50%
  80252  3468        7.8186     7        5.9008        7.8186 30093329   32.50%
Elapsed time = 1626.03 sec. (1346333.08 ticks, tree = 95.93 MB, solutions = 12)
  80541  3466        cutoff              5.9008        7.8186 30110056   32.50%
  80737  3487        cutoff              5.9008        7.8186 30199042   32.50%
  80999  3510        7.8186    19        5.9008        7.8186 30428940   32.50%
  81323  3519        7.8186     9        5.9008        7.8186 30552472   32.50%
  81593  3537        7.8186     8        5.9008        7.8186 30348874   32.50%
  81921  3520        7.8186     5        5.9008        7.8186 30585100   32.50%
  82188  3530        7.8186    10        5.9008        7.8186 30551971   32.50%
  82333  3543        cutoff              5.9008        7.8186 30865830   32.50%
  82568  3518        cutoff              5.9008        7.8186 30727317   32.50%
  82890  3562        7.8186    26        5.9008        7.8186 30965358   32.50%
Elapsed time = 1676.44 sec. (1384687.46 ticks, tree = 100.05 MB, solutions = 12)
  83235  3555        cutoff              5.9008        7.8186 30982250   32.50%
  83590  3561        cutoff              5.9008        7.8186 31114716   32.50%
  83865  3607        7.8186    18        5.9008        7.8186 31322181   32.50%
  84157  3621        cutoff              5.9008        7.8186 31506481   32.50%
  84493  3620        6.4456    20        5.9008        7.8186 31581388   32.50%
  84700  3617        cutoff              5.9008        7.8186 31597811   32.50%
  84966  3620        7.0906    22        5.9008        7.8186 31560075   32.50%
  85278  3628        7.8186    10        5.9008        7.8186 31851666   32.50%
  85614  3628        7.8186    19        5.9008        7.8186 31837998   32.50%
  85885  3622        7.8186    17        5.9008        7.8186 32074591   32.50%
Elapsed time = 1726.63 sec. (1422965.93 ticks, tree = 100.09 MB, solutions = 12)
  86151  3616        cutoff              5.9008        7.8186 32092635   32.50%
  86462  3618        7.8186    13        5.9008        7.8186 32186158   32.50%
  86761  3612        cutoff              5.9008        7.8186 32127648   32.50%
  87082  3625        cutoff              5.9008        7.8186 32266315   32.50%
  87415  3646        7.8186    24        5.9008        7.8186 32554056   32.50%
  87699  3679        7.8186    31        5.9008        7.8186 32814149   32.50%
  87964  3699        7.8186    25        5.9008        7.8186 32851907   32.50%
  88200  3680        cutoff              5.9008        7.8186 32817397   32.50%
  88435  3679        cutoff              5.9008        7.8186 33014645   32.50%
  88609  3694        cutoff              5.9008        7.8186 33047723   32.50%
Elapsed time = 1778.31 sec. (1461230.15 ticks, tree = 104.52 MB, solutions = 12)
  88753  3700        7.8186    28        5.9008        7.8186 33109379   32.50%
  89020  3699        7.8186    14        5.9008        7.8186 33308002   32.50%
  89336  3700        cutoff              5.9008        7.8186 33143562   32.50%
  89685  3695        7.8186     1        5.9008        7.8186 33271872   32.50%
  89975  3700        7.8186    11        5.9008        7.8186 33455652   32.50%
  90222  3702        cutoff              5.9008        7.8186 33589338   32.50%
  90523  3670        cutoff              5.9008        7.8186 33810442   32.50%
  90815  3671        7.8186    15        5.9008        7.8186 33825280   32.50%
  91105  3688        7.8186    21        5.9008        7.8186 33902286   32.50%
  91401  3672        7.8186    23        5.9008        7.8186 34144173   32.50%
Elapsed time = 1828.72 sec. (1499487.97 ticks, tree = 103.91 MB, solutions = 12)
  91691  3673        7.8186    28        5.9008        7.8186 33884131   32.50%
  91980  3671    infeasible              5.9008        7.8186 34179024   32.50%
  92179  3678        cutoff              5.9008        7.8186 34253977   32.50%
  92421  3659        cutoff              5.9008        7.8186 34639153   32.50%
  92706  3656        7.8186    24        5.9008        7.8186 34689878   32.50%
  92993  3674        7.8186    12        5.9008        7.8186 34548217   32.50%
  93240  3646        7.8186     7        5.9008        7.8186 34789567   32.50%
  93558  3692        cutoff              5.9008        7.8186 34971303   32.50%
  93801  3685        cutoff              5.9008        7.8186 35000149   32.50%
  94021  3703        7.8186     7        5.9008        7.8186 35004772   32.50%
Elapsed time = 1878.86 sec. (1537732.60 ticks, tree = 104.49 MB, solutions = 12)
  94216  3691        cutoff              5.9008        7.8186 35226593   32.50%
  94473  3722        cutoff              5.9008        7.8186 35387568   32.50%
  94637  3720        cutoff              5.9008        7.8186 35405207   32.50%
  94813  3721        cutoff              5.9008        7.8186 35422869   32.50%
  95044  3778        7.8186    16        5.9008        7.8186 35648049   32.50%
  95294  3774        7.8186    18        5.9008        7.8186 35723366   32.50%
  95511  3791        7.8186    21        5.9008        7.8186 35778953   32.50%
  95692  3776        7.3220    13        5.9008        7.8186 35754761   32.50%
  95963  3837        7.8186     4        5.9008        7.8186 36031022   32.50%
  96256  3821        cutoff              5.9008        7.8186 35959190   32.50%
Elapsed time = 1928.03 sec. (1576018.13 ticks, tree = 112.08 MB, solutions = 12)
  96581  3789        cutoff              5.9008        7.8186 35922072   32.50%
  96825  3874        7.8186    17        5.9008        7.8186 36186027   32.50%
  97018  3872        cutoff              5.9008        7.8186 36351993   32.50%
  97186  3892        cutoff              5.9008        7.8186 36478068   32.50%
  97319  3889        cutoff              5.9008        7.8186 36484649   32.50%
  97480  3889        cutoff              5.9008        7.8186 36499654   32.50%
  97709  3889        cutoff              5.9008        7.8186 36515679   32.50%
  97940  3927        7.8186    13        5.9008        7.8186 36734117   32.50%
  98142  3931        cutoff              5.9008        7.8186 36658412   32.50%
  98407  3923        cutoff              5.9008        7.8186 36738131   32.50%
Elapsed time = 1977.86 sec. (1614298.61 ticks, tree = 114.63 MB, solutions = 12)
  98606  3912        7.8186    30        5.9008        7.8186 36843452   32.50%
  98792  3933        cutoff              5.9008        7.8186 37019377   32.50%
  99034  3921        cutoff              5.9008        7.8186 36983427   32.50%
  99293  3985        7.8186     7        5.9008        7.8186 37285740   32.50%
  99594  4008        7.8186    13        5.9008        7.8186 37411488   32.50%
  99950  4025        7.8186    28        5.9008        7.8186 37534025   32.50%
 100311  4011        cutoff              5.9008        7.8186 37608274   32.50%
 100615  4014        cutoff              5.9008        7.8186 37624326   32.50%
 100849  4066        7.8186    30        5.9008        7.8186 37808325   32.50%
 101030  4103        7.8186    19        5.9008        7.8186 38033887   32.50%
Elapsed time = 2031.47 sec. (1652662.38 ticks, tree = 122.19 MB, solutions = 12)
 101270  4111        cutoff              5.9008        7.8186 37980046   32.50%
 101510  4088        cutoff              5.9008        7.8186 37891852   32.50%
 101756  4143        cutoff              5.9008        7.8186 38150969   32.50%
 102037  4146        cutoff              5.9008        7.8186 38170244   32.50%
 102294  4153        cutoff              5.9008        7.8186 38209978   32.50%
 102490  4179        cutoff              5.9008        7.8186 38243794   32.50%
 102690  4220        7.8186     4        5.9008        7.8186 38607666   32.50%
 103016  4225        7.8186    21        5.9008        7.8186 38564860   32.50%
 103395  4227        cutoff              5.9008        7.8186 38581206   32.50%
 103765  4232        cutoff              5.9008        7.8186 38663242   32.50%
Elapsed time = 2084.69 sec. (1690970.44 ticks, tree = 129.69 MB, solutions = 12)
 104157  4236        7.8186     2        5.9008        7.8186 38807001   32.50%
 104417  4394        cutoff              5.9008        7.8186 39228996   32.50%
 104663  4395        cutoff              5.9008        7.8186 39249346   32.50%
 104943  4381        7.8186     3        5.9008        7.8186 39320264   32.50%
 105177  4393        cutoff              5.9008        7.8186 39436192   32.50%
 105356  4410        cutoff              5.9008        7.8186 39540811   32.50%
 105580  4426        7.8186     2        5.9008        7.8186 39597495   32.50%
 105774  4432        cutoff              5.9008        7.8186 39614598   32.50%
 105934  4425        7.8186    24        5.9008        7.8186 39625972   32.50%
 106202  4459        6.5133    11        5.9008        7.8186 39923148   32.50%
Elapsed time = 2130.63 sec. (1729213.33 ticks, tree = 135.28 MB, solutions = 12)
 106505  4464        7.8186    18        5.9008        7.8186 39875335   32.50%
 106844  4457        7.8186     3        5.9008        7.8186 40014684   32.50%
 107165  4489        7.8186    10        5.9008        7.8186 40155360   32.50%
 107543  4495        cutoff              5.9008        7.8186 40170194   32.50%
 107869  4514        cutoff              5.9008        7.8186 40448653   32.50%
 108169  4513        cutoff              5.9008        7.8186 40463930   32.50%
 108481  4505        7.8186    18        5.9008        7.8186 40543267   32.50%
 108761  4566        7.8186    20        5.9008        7.8186 40702587   32.50%
 108984  4539        7.8186    10        5.9008        7.8186 40937108   32.50%
 109263  4519        cutoff              5.9008        7.8186 41022055   32.50%
Elapsed time = 2174.98 sec. (1767410.76 ticks, tree = 139.52 MB, solutions = 12)
 109534  4534        6.2867    24        5.9008        7.8186 40824185   32.50%
 109879  4559        cutoff              5.9008        7.8186 41163454   32.50%
 110190  4571        cutoff              5.9008        7.8186 41345011   32.50%
 110473  4582        cutoff              5.9008        7.8186 41363836   32.50%
 110764  4551    infeasible              5.9008        7.8186 41214916   32.50%
 111019  4612        7.8186    10        5.9008        7.8186 41489325   32.50%
 111306  4617        6.9079    17        5.9008        7.8186 41780332   32.50%
 111599  4620        7.8186    20        5.9008        7.8186 41798715   32.50%
 111874  4600        cutoff              5.9008        7.8186 41955456   32.50%
 112120  4632        cutoff              5.9008        7.8186 41836186   32.50%
Elapsed time = 2224.56 sec. (1805677.41 ticks, tree = 144.54 MB, solutions = 12)
 112494  4626        7.8186     6        5.9008        7.8186 42004755   32.50%
 112740  4609        cutoff              5.9008        7.8186 42023699   32.50%
 113026  4711        cutoff              5.9008        7.8186 42436123   32.50%
 113327  4743        cutoff              5.9008        7.8186 42337827   32.50%
 113656  4722        cutoff              5.9008        7.8186 42536087   32.50%
 114005  4816        cutoff              5.9008        7.8186 42728960   32.50%
 114343  4738        7.8186    15        5.9008        7.8186 42639569   32.50%
 114686  4860        cutoff              5.9008        7.8186 43083620   32.50%
 114994  4902        cutoff              5.9008        7.8186 43174470   32.50%
 115313  4876        7.8186     5        5.9008        7.8186 43054815   32.50%
Elapsed time = 2276.25 sec. (1843897.83 ticks, tree = 153.54 MB, solutions = 12)
 115581  4898        7.8186    15        5.9008        7.8186 43255264   32.50%
 115954  4964        7.8186    15        5.9008        7.8186 43512974   32.50%
 116270  4965        cutoff              5.9008        7.8186 43532375   32.50%
 116442  4958        cutoff              5.9008        7.8186 43549327   32.50%
 116669  4962        7.8186    16        5.9008        7.8186 43567822   32.50%
 116914  4975        7.8186    36        5.9008        7.8186 43870011   32.50%
 117206  4977        cutoff              5.9008        7.8186 43691328   32.50%
 117501  4963        cutoff              5.9008        7.8186 43743076   32.50%
 117721  4985        cutoff              5.9008        7.8186 43914188   32.50%
 117963  5003        cutoff              5.9008        7.8186 43980166   32.50%
Elapsed time = 2323.17 sec. (1882150.83 ticks, tree = 156.55 MB, solutions = 12)
 118291  4982        cutoff              5.9008        7.8186 44297354   32.50%
 118642  4993        cutoff              5.9008        7.8186 44365330   32.50%
 118949  4994        7.8186    24        5.9008        7.8186 44245974   32.50%
 119267  5008        cutoff              5.9008        7.8186 44723563   32.50%
 119638  4988        cutoff              5.9008        7.8186 44459600   32.50%
 119927  4983        cutoff              5.9008        7.8186 44517702   32.50%
 120134  5026        cutoff              5.9008        7.8186 44775094   32.50%
 120360  5024        7.8186     2        5.9008        7.8186 45071889   32.50%
 120552  5049        cutoff              5.9008        7.8186 45136672   32.50%
 120756  5003        cutoff              5.9008        7.8186 45059571   32.50%
Elapsed time = 2374.92 sec. (1920425.09 ticks, tree = 159.85 MB, solutions = 12)
 120964  5078        cutoff              5.9008        7.8186 45237422   32.50%
 121163  5067        7.8186    26        5.9008        7.8186 45281037   32.50%
 121368  5067        7.8186    12        5.9008        7.8186 45300193   32.50%
 121605  5097        cutoff              5.9008        7.8186 45628856   32.50%
 122023  5105        7.8186    33        5.9008        7.8186 45465565   32.50%
 122406  5081        7.8186    20        5.9008        7.8186 45767809   32.50%
 122804  5110        cutoff              5.9008        7.8186 45845189   32.50%
 123176  5083        cutoff              5.9008        7.8186 46109653   32.50%
 123473  5117        7.8186    15        5.9008        7.8186 45935868   32.50%
 123746  5102        7.8186     6        5.9008        7.8186 46072934   32.50%
Elapsed time = 2429.02 sec. (1958669.94 ticks, tree = 161.51 MB, solutions = 12)
 124094  5088        7.8186    20        5.9008        7.8186 46166274   32.50%
 124389  5127        7.8186    20        5.9008        7.8186 46667919   32.50%
 124612  5101        7.8186     2        5.9008        7.8186 46564773   32.50%
 124816  5104        7.8186    17        5.9008        7.8186 46513847   32.50%
 125107  5123        cutoff              5.9008        7.8186 46721260   32.50%
 125333  5173        cutoff              5.9008        7.8186 46841332   32.50%
 125535  5171        cutoff              5.9008        7.8186 46930773   32.50%
 125833  5188        7.8186    13        5.9008        7.8186 47015933   32.50%
 126040  5202        7.8186    13        5.9008        7.8186 47076871   32.50%
 126247  5177        cutoff              5.9008        7.8186 47079813   32.50%
Elapsed time = 2473.27 sec. (1996949.79 ticks, tree = 166.05 MB, solutions = 12)
 126482  5245        7.8186    26        5.9008        7.8186 47170885   32.50%
 126759  5239        7.8186     8        5.9008        7.8186 47385431   32.50%
 127032  5264        cutoff              5.9008        7.8186 47534433   32.50%
 127298  5242        7.8186    15        5.9008        7.8186 47492887   32.50%
 127574  5243        cutoff              5.9008        7.8186 47510062   32.50%
 127949  5349        7.8186    24        5.9008        7.8186 48011700   32.50%
 128334  5320        cutoff              5.9008        7.8186 47836164   32.50%
 128685  5327        7.8186    31        5.9008        7.8186 47826334   32.50%
 128930  5362        cutoff              5.9008        7.8186 48174083   32.50%
 129291  5382        cutoff              5.9008        7.8186 48242583   32.50%
Elapsed time = 2515.64 sec. (2035207.46 ticks, tree = 173.95 MB, solutions = 12)
 129625  5402        cutoff              5.9008        7.8186 48308323   32.50%
 129915  5403        cutoff              5.9008        7.8186 48441234   32.50%
 130200  5406        7.8186    10        5.9008        7.8186 48458671   32.50%
 130452  5513        7.8186     9        5.9008        7.8186 48841309   32.50%
 130646  5451        7.8186    16        5.9008        7.8186 48742534   32.50%
 130869  5493        cutoff              5.9008        7.8186 49023424   32.50%
 131166  5492        cutoff              5.9008        7.8186 49040352   32.50%
 131510  5498        cutoff              5.9008        7.8186 49120284   32.50%
 131750  5509        7.8186     3        5.9008        7.8186 49137138   32.50%
 131907  5516        cutoff              5.9008        7.8186 49316777   32.50%
Elapsed time = 2567.78 sec. (2073589.95 ticks, tree = 180.09 MB, solutions = 12)
 132137  5500        cutoff              5.9008        7.8186 49294091   32.50%
 132437  5633        7.8186     5        5.9008        7.8186 49654877   32.50%
 132788  5506        7.8186    27        5.9008        7.8186 49363095   32.50%
 133016  5611        cutoff              5.9008        7.8186 49767798   32.50%
 133145  5655        cutoff              5.9008        7.8186 49896889   32.50%
 133264  5657        7.8186    14        5.9008        7.8186 49940155   32.50%
 133499  5649        cutoff              5.9008        7.8186 49930586   32.50%
 133806  5673        7.8186    30        5.9008        7.8186 49973059   32.50%
 134066  5689        cutoff              5.9008        7.8186 50033487   32.50%
 134358  5691        cutoff              5.9008        7.8186 50050958   32.50%
Elapsed time = 2620.72 sec. (2111960.09 ticks, tree = 185.78 MB, solutions = 12)
 134694  5727        cutoff              5.9008        7.8186 50484091   32.50%
 134903  5719        cutoff              5.9008        7.8186 50270299   32.50%
 135148  5726        cutoff              5.9008        7.8186 50515399   32.50%
 135412  5777        cutoff              5.9008        7.8186 50670952   32.50%
 135673  5770        cutoff              5.9008        7.8186 50600622   32.50%
 135928  5850        cutoff              5.9008        7.8186 50953186   32.50%
 136088  5834        7.8186    15        5.9008        7.8186 50898452   32.50%
 136337  5865        cutoff              5.9008        7.8186 51130409   32.50%
 136651  5899        7.8186    34        5.9008        7.8186 51166554   32.50%
 136928  5908        cutoff              5.9008        7.8186 51184549   32.50%
Elapsed time = 2675.55 sec. (2150403.42 ticks, tree = 194.37 MB, solutions = 12)
 137252  5916        cutoff              5.9008        7.8186 51340745   32.50%
 137565  5910        cutoff              5.9008        7.8186 51315537   32.50%
 137904  6042        cutoff              5.9008        7.8186 51579034   32.50%
 138193  5956        cutoff              5.9008        7.8186 51480565   32.50%
 138383  5955        cutoff              5.9008        7.8186 51498142   32.50%
 138627  6051        cutoff              5.9008        7.8186 51836790   32.50%
 138876  6039        cutoff              5.9008        7.8186 51976321   32.50%
 139150  6057        cutoff              5.9008        7.8186 52088156   32.50%
 139451  6062        cutoff              5.9008        7.8186 52178244   32.50%
 139691  6064        cutoff              5.9008        7.8186 52196026   32.50%
Elapsed time = 2730.22 sec. (2188725.59 ticks, tree = 201.60 MB, solutions = 12)
 139941  6051        cutoff              5.9008        7.8186 52120116   32.50%
 140244  6107        cutoff              5.9008        7.8186 52372403   32.50%
 140510  6110        7.8186    30        5.9008        7.8186 52600643   32.50%
 140753  6105        6.5693    21        5.9008        7.8186 52656024   32.50%
 140920  6105        cutoff              5.9008        7.8186 52686872   32.50%
 141149  6108        7.8186    32        5.9008        7.8186 52704946   32.50%
 141470  6180        7.8186    31        5.9008        7.8186 52898430   32.50%
 141695  6174        7.8186     4        5.9008        7.8186 52913876   32.50%
 141885  6207        7.8186     7        5.9008        7.8186 53078177   32.50%
 142059  6208        7.8186    14        5.9008        7.8186 53093646   32.50%
Elapsed time = 2786.59 sec. (2227131.82 ticks, tree = 206.95 MB, solutions = 12)
 142229  6224        cutoff              5.9008        7.8186 53174190   32.50%
 142413  6241        cutoff              5.9008        7.8186 53259763   32.50%
 142698  6297        cutoff              5.9008        7.8186 53397739   32.50%
 143048  6302        7.8186    34        5.9008        7.8186 53454084   32.50%
 143410  6315        cutoff              5.9008        7.8186 53577836   32.50%
 143699  6307        7.8186    22        5.9008        7.8186 53450491   32.50%
 144072  6318        cutoff              5.9008        7.8186 53611332   32.50%
 144461  6374        cutoff              5.9008        7.8186 53673578   32.50%
 144794  6522        cutoff              5.9008        7.8186 54171579   32.50%
 145103  6509        7.8186    18        5.9008        7.8186 54242118   32.50%
Elapsed time = 2842.72 sec. (2265363.43 ticks, tree = 220.35 MB, solutions = 12)
 145470  6440        cutoff              5.9008        7.8186 54025711   32.50%
 145815  6502        cutoff              5.9008        7.8186 54156800   32.50%
 146123  6550        7.8186    10        5.9008        7.8186 54500428   32.50%
 146381  6542        cutoff              5.9008        7.8186 54517169   32.50%
 146562  6540        cutoff              5.9008        7.8186 54532706   32.50%
 146644  6627        cutoff              5.9008        7.8186 54940298   32.50%
 146749  6618        7.8186     7        5.9008        7.8186 54895664   32.50%
 146958  6649        7.8186     5        5.9008        7.8186 55043493   32.50%
 147229  6653        cutoff              5.9008        7.8186 55094063   32.50%
 147468  6641        cutoff              5.9008        7.8186 55051857   32.50%
Elapsed time = 2901.11 sec. (2303762.43 ticks, tree = 225.22 MB, solutions = 12)
 147681  6663        7.8186    22        5.9008        7.8186 55127272   32.50%
 147882  6668        7.8186    11        5.9008        7.8186 55167368   32.50%
 148138  6668        6.1526    12        5.9008        7.8186 55475890   32.50%
 148413  6668        cutoff              5.9008        7.8186 55494957   32.50%
 148676  6730        cutoff              5.9008        7.8186 55680370   32.50%
 148921  6730        cutoff              5.9008        7.8186 55684145   32.50%
 149127  6780        cutoff              5.9008        7.8186 55920648   32.50%
 149364  6751        7.8186    31        5.9008        7.8186 55785930   32.50%
 149557  6773        7.8186    18        5.9008        7.8186 55954539   32.50%
 149754  6816        6.2359    14        5.9008        7.8186 56047781   32.50%
Elapsed time = 2960.92 sec. (2342095.84 ticks, tree = 231.61 MB, solutions = 12)
 150006  6817        7.8186    31        5.9008        7.8186 56118002   32.50%
 150245  6822        5.9282    11        5.9008        7.8186 56133250   32.50%
 150551  6838        cutoff              5.9008        7.8186 56336444   32.50%
 150821  6841        cutoff              5.9008        7.8186 56287499   32.50%
 151202  6865        6.4077    15        5.9008        7.8186 56648724   32.50%
 151557  6869        7.8186    26        5.9008        7.8186 56729345   32.50%
 151823  6850        cutoff              5.9008        7.8186 56557876   32.50%
 152017  6862        cutoff              5.9008        7.8186 56932201   32.50%
 152276  6856        cutoff              5.9008        7.8186 57069276   32.50%
 152594  6851        cutoff              5.9008        7.8186 57035219   32.50%
Elapsed time = 3022.38 sec. (2380331.63 ticks, tree = 235.76 MB, solutions = 12)
 152847  6848        cutoff              5.9008        7.8186 57053202   32.50%
 153000  6904        7.8186    21        5.9008        7.8186 57359139   32.50%
 153103  6922        7.8186    26        5.9008        7.8186 57445544   32.50%
 153254  6919        cutoff              5.9008        7.8186 57462278   32.50%
 153425  6958        7.8186     9        5.9008        7.8186 57594150   32.50%
 153648  6971        7.8186    16        5.9008        7.8186 57761715   32.50%
 153920  6959        cutoff              5.9008        7.8186 57707395   32.50%
 154200  6990        cutoff              5.9008        7.8186 57793844   32.50%
 154481  6965        7.8186    27        5.9008        7.8186 57674164   32.50%
 154714  6982        cutoff              5.9008        7.8186 57863592   32.50%
Elapsed time = 3079.11 sec. (2418603.50 ticks, tree = 240.30 MB, solutions = 12)
 154956  6993        cutoff              5.9008        7.8186 58036126   32.50%
 155203  6974        cutoff              5.9008        7.8186 57943818   32.50%
 155523  7053        cutoff              5.9008        7.8186 58247589   32.50%
 155851  7056        7.8186    28        5.9008        7.8186 58458393   32.50%
 156127  7052        7.8186    21        5.9008        7.8186 58325485   32.50%
 156377  7108        cutoff              5.9008        7.8186 58668024   32.50%
 156657  7065        cutoff              5.9008        7.8186 58623219   32.50%
 156898  7074        7.8186    25        5.9008        7.8186 58641369   32.50%
 157139  7122        cutoff              5.9008        7.8186 59046439   32.50%
 157362  7129        7.8186    11        5.9008        7.8186 59012375   32.50%
Elapsed time = 3138.86 sec. (2456919.11 ticks, tree = 245.37 MB, solutions = 12)
 157615  7148        7.8186     4        5.9008        7.8186 59130080   32.50%
 157850  7143        cutoff              5.9008        7.8186 59194279   32.50%
 158088  7170        7.8186    13        5.9008        7.8186 59305290   32.50%
 158319  7214        cutoff              5.9008        7.8186 59536984   32.50%
 158547  7217        cutoff              5.9008        7.8186 59589731   32.50%
 158691  7235        cutoff              5.9008        7.8186 59687987   32.50%
 158797  7245        cutoff              5.9008        7.8186 59756631   32.50%
 158915  7246        cutoff              5.9008        7.8186 59772236   32.50%
 159130  7245        cutoff              5.9008        7.8186 59789192   32.50%
 159354  7263        cutoff              5.9008        7.8186 59900228   32.50%
Elapsed time = 3194.94 sec. (2495302.37 ticks, tree = 249.93 MB, solutions = 12)
 159630  7237        cutoff              5.9008        7.8186 59826361   32.50%
 159957  7271        7.8186    12        5.9008        7.8186 60051499   32.50%
 160244  7317        cutoff              5.9008        7.8186 60244267   32.50%
 160527  7284        7.8186    21        5.9008        7.8186 60199585   32.50%
 160769  7272        cutoff              5.9008        7.8186 60101936   32.50%
 160988  7317        7.8186     2        5.9008        7.8186 60467691   32.50%
 161288  7333    infeasible              5.9008        7.8186 60674933   32.50%
 161651  7343        7.8186    18        5.9008        7.8186 60824629   32.50%
 161944  7343        7.8186    23        5.9008        7.8186 60841367   32.50%
 162222  7385        cutoff              5.9008        7.8186 61090281   32.50%
Elapsed time = 3255.38 sec. (2533567.21 ticks, tree = 255.26 MB, solutions = 12)
 162480  7359        cutoff              5.9008        7.8186 61017947   32.50%
 162726  7372        cutoff              5.9008        7.8186 61248613   32.50%
 162945  7358        cutoff              5.9008        7.8186 61404378   32.50%
 163107  7368        7.8186    21        5.9008        7.8186 61418345   32.50%
 163228  7391        7.8186    19        5.9008        7.8186 61560466   32.50%
 163398  7384        cutoff              5.9008        7.8186 61520488   32.50%
 163596  7379        cutoff              5.9008        7.8186 61463833   32.50%
 163775  7391        cutoff              5.9008        7.8186 61613467   32.50%
 164009  7413        7.8186     7        5.9008        7.8186 61662239   32.50%
 164278  7412        cutoff              5.9008        7.8186 61898225   32.50%
Elapsed time = 3313.02 sec. (2571863.45 ticks, tree = 255.62 MB, solutions = 12)
 164590  7402        cutoff              5.9008        7.8186 61980183   32.50%
 164894  7421        7.8186    13        5.9008        7.8186 61890355   32.50%
 165135  7435        7.8186    20        5.9008        7.8186 62192725   32.50%
 165406  7408        cutoff              5.9008        7.8186 61968857   32.50%
 165594  7430        cutoff              5.9008        7.8186 62292424   32.50%
 165813  7421        7.8186    20        5.9008        7.8186 62518478   32.50%
 166056  7427        cutoff              5.9008        7.8186 62365046   32.50%
 166370  7425        7.8186    19        5.9008        7.8186 62417326   32.50%
 166648  7420        7.8186     5        5.9008        7.8186 62860953   32.50%
 166940  7431        cutoff              5.9008        7.8186 62732477   32.50%
Elapsed time = 3373.14 sec. (2610205.65 ticks, tree = 257.92 MB, solutions = 12)
 167248  7430        7.8186    18        5.9008        7.8186 63134423   32.50%
 167570  7435        7.8186     3        5.9008        7.8186 63219327   32.50%
 167883  7467        cutoff              5.9008        7.8186 63418125   32.50%
 168181  7436        cutoff              5.9008        7.8186 63256043   32.50%
 168442  7470        7.8186    36        5.9008        7.8186 63450831   32.50%
 168598  7477        cutoff              5.9008        7.8186 63468709   32.50%
 168731  7484        cutoff              5.9008        7.8186 63715943   32.50%
 168987  7532        cutoff              5.9008        7.8186 63920069   32.50%
 169303  7515        cutoff              5.9008        7.8186 64043377   32.50%
 169522  7529        7.8186    19        5.9008        7.8186 63964921   32.50%
Elapsed time = 3431.73 sec. (2648522.98 ticks, tree = 260.88 MB, solutions = 12)
 169754  7514        cutoff              5.9008        7.8186 64050926   32.50%
 169950  7514        cutoff              5.9008        7.8186 64086821   32.50%
 170124  7515    infeasible              5.9008        7.8186 64191886   32.50%
 170229  7518        7.8186    16        5.9008        7.8186 64207620   32.50%
 170454  7542        cutoff              5.9008        7.8186 64675343   32.50%
 170728  7505        cutoff              5.9008        7.8186 64278815   32.50%
 171000  7554        cutoff              5.9008        7.8186 64777682   32.50%
 171262  7536        7.8186    28        5.9008        7.8186 64730687   32.50%
 171476  7544        cutoff              5.9008        7.8186 64761884   32.50%
 171642  7543        cutoff              5.9008        7.8186 64779673   32.50%
Elapsed time = 3488.23 sec. (2687092.35 ticks, tree = 263.18 MB, solutions = 12)
 171848  7566        7.8186    38        5.9008        7.8186 64974225   32.50%
 172043  7565        cutoff              5.9008        7.8186 64993636   32.50%
 172385  7558        cutoff              5.9008        7.8186 65297120   32.50%
 172670  7579        cutoff              5.9008        7.8186 65459036   32.50%
 172932  7582        cutoff              5.9008        7.8186 65576516   32.50%
 173164  7586        cutoff              5.9008        7.8186 65495256   32.50%
 173449  7615        cutoff              5.9008        7.8186 65872035   32.50%
 173776  7577        cutoff              5.9008        7.8186 65625215   32.50%
 174043  7594        cutoff              5.9008        7.8186 65844000   32.50%
 174290  7617        cutoff              5.9008        7.8186 66035821   32.50%
Elapsed time = 3545.39 sec. (2725453.08 ticks, tree = 265.41 MB, solutions = 12)
 174524  7636        cutoff              5.9008        7.8186 66080890   32.50%
 174799  7615        cutoff              5.9008        7.8186 66068029   32.50%
 175121  7627        cutoff              5.9008        7.8186 66456438   32.50%
 175371  7637        7.8186    10        5.9008        7.8186 66290995   32.50%
 175557  7646        cutoff              5.9008        7.8186 66442096   32.50%
 175721  7702        cutoff              5.9008        7.8186 66743821   32.50%
 175846  7675        cutoff              5.9008        7.8186 66683613   32.50%
 176027  7714        cutoff              5.9008        7.8186 66962701   32.50%
 176239  7660        cutoff              5.9008        7.8186 66657315   32.50%
 176483  7734        7.8186    10        5.9008        7.8186 67062799   32.50%
Elapsed time = 3601.52 sec. (2764013.25 ticks, tree = 269.82 MB, solutions = 12)
 176733  7729        cutoff              5.9008        7.8186 67197673   32.50%
 176984  7732        7.8186    16        5.9008        7.8186 67293251   32.50%
 177188  7730        cutoff              5.9008        7.8186 67233535   32.50%
 177391  7760        7.8186    40        5.9008        7.8186 67595055   32.50%
 177545  7761        cutoff              5.9008        7.8186 67546684   32.50%
 177738  7765        7.8186     8        5.9008        7.8186 67565765   32.50%
 177972  7769        cutoff              5.9008        7.8186 67644666   32.50%
 178224  7781        7.8186    34        5.9008        7.8186 67720432   32.50%
 178584  7816    infeasible              5.9008        7.8186 67960547   32.50%
 178923  7827        cutoff              5.9008        7.8186 68081627   32.50%
Elapsed time = 3657.11 sec. (2802265.46 ticks, tree = 273.68 MB, solutions = 12)
 179240  7827        cutoff              5.9008        7.8186 68168416   32.50%
 179521  7817        cutoff              5.9008        7.8186 68059760   32.50%
 179792  7830        cutoff              5.9008        7.8186 68441577   32.50%
 180039  7827        cutoff              5.9008        7.8186 68644801   32.50%
 180271  7835        cutoff              5.9008        7.8186 68714635   32.50%
 180363  7832        cutoff              5.9008        7.8186 68731522   32.50%
 180478  7841        cutoff              5.9008        7.8186 68787159   32.50%
 180661  7833        cutoff              5.9008        7.8186 68748104   32.50%
 180925  7859    infeasible              5.9008        7.8186 68995666   32.50%
 181196  7850        cutoff              5.9008        7.8186 68879108   32.50%
Elapsed time = 3713.88 sec. (2840738.72 ticks, tree = 275.85 MB, solutions = 12)
 181473  7861        cutoff              5.9008        7.8186 69111193   32.50%
 181693  7874        cutoff              5.9008        7.8186 69008270   32.50%
 181897  7878        cutoff              5.9008        7.8186 69333174   32.50%
 182120  7876        7.8186     3        5.9008        7.8186 69538491   32.50%
 182385  7879        7.8186     3        5.9008        7.8186 69164089   32.50%
 182671  7872        cutoff              5.9008        7.8186 69574873   32.50%
 182894  7870        cutoff              5.9008        7.8186 69592560   32.50%
 183044  7875        cutoff              5.9008        7.8186 69573970   32.50%
 183244  7877        cutoff              5.9008        7.8186 69857092   32.50%
 183381  7862        cutoff              5.9008        7.8186 69948613   32.50%
Elapsed time = 3769.30 sec. (2879082.27 ticks, tree = 275.94 MB, solutions = 12)
 183546  7875        7.8186    19        5.9008        7.8186 69890580   32.50%
 183769  7869        cutoff              5.9008        7.8186 70092570   32.50%
 184047  7868        cutoff              5.9008        7.8186 70111952   32.50%
 184250  7871        7.8186     2        5.9008        7.8186 70129672   32.50%
 184451  7878        cutoff              5.9008        7.8186 70384434   32.50%
 184658  7884        7.8186    12        5.9008        7.8186 70475307   32.50%
 184919  7881        7.8186    26        5.9008        7.8186 70491951   32.50%
 185225  7893        7.8186     2        5.9008        7.8186 70696748   32.50%
 185562  7896        cutoff              5.9008        7.8186 70715625   32.50%
 185912  7910        7.8186    18        5.9008        7.8186 70938803   32.50%
Elapsed time = 3824.66 sec. (2917430.36 ticks, tree = 277.05 MB, solutions = 12)
 186201  7907        cutoff              5.9008        7.8186 70751735   32.50%
 186513  7930        cutoff              5.9008        7.8186 71048967   32.50%
 186836  7917        cutoff              5.9008        7.8186 70866425   32.50%
 187059  7920        7.8186    23        5.9008        7.8186 71148649   32.50%
 187189  7917    infeasible              5.9008        7.8186 71352238   32.50%
 187380  7931        cutoff              5.9008        7.8186 71729282   32.50%
 187619  7932        cutoff              5.9008        7.8186 71745671   32.50%
 187843  7925        cutoff              5.9008        7.8186 71810874   32.50%
 188095  7920        cutoff              5.9008        7.8186 71722435   32.50%
 188377  7925        cutoff              5.9008        7.8186 71843844   32.50%
Elapsed time = 3884.05 sec. (2955719.95 ticks, tree = 278.00 MB, solutions = 12)
 188620  7924        cutoff              5.9008        7.8186 71862707   32.50%
 188794  7908        cutoff              5.9008        7.8186 71942618   32.50%
 188972  7907        cutoff              5.9008        7.8186 71956185   32.50%
 189281  7914        cutoff              5.9008        7.8186 72146589   32.50%
 189581  7922        cutoff              5.9008        7.8186 72484360   32.50%
 189867  7912        cutoff              5.9008        7.8186 72253759   32.50%
 190133  7890        7.8186     9        5.9008        7.8186 72412515   32.50%
 190327  7960        cutoff              5.9008        7.8186 72763568   32.50%
 190527  7993        cutoff              5.9008        7.8186 72920957   32.50%
 190745  7927        cutoff              5.9008        7.8186 72615813   32.50%
Elapsed time = 3930.06 sec. (2993981.95 ticks, tree = 279.79 MB, solutions = 12)
 191017  7999        cutoff              5.9008        7.8186 73006082   32.50%
 191279  7969        cutoff              5.9008        7.8186 72971260   32.50%
 191575  8004        cutoff              5.9008        7.8186 73044003   32.50%
 191894  8032        cutoff              5.9008        7.8186 73085490   32.50%
 192187  8053        cutoff              5.9008        7.8186 73391902   32.50%
 192485  8060        cutoff              5.9008        7.8186 73538581   32.50%
 192779  8055        cutoff              5.9008        7.8186 73557206   32.50%
 193034  8070        cutoff              5.9008        7.8186 73778931   32.50%
 193278  8064        7.8186     4        5.9008        7.8186 73592881   32.50%
 193516  8066        cutoff              5.9008        7.8186 73810921   32.50%
Elapsed time = 3976.52 sec. (3032287.52 ticks, tree = 284.42 MB, solutions = 12)
 193739  8086        7.8186    17        5.9008        7.8186 74091869   32.50%
 194064  8069        cutoff              5.9008        7.8186 74049823   32.50%
 194324  8101        cutoff              5.9008        7.8186 74173172   32.50%
 194540  8067        cutoff              5.9008        7.8186 74080982   32.50%
 194774  8142        cutoff              5.9008        7.8186 74379652   32.50%
 195013  8130        cutoff              5.9008        7.8186 74485982   32.50%
 195272  8134        cutoff              5.9008        7.8186 74708210   32.50%
 195575  8150        cutoff              5.9008        7.8186 74794807   32.50%
 195915  8147        7.8186     7        5.9008        7.8186 74745231   32.50%
 196230  8157        cutoff              5.9008        7.8186 74724575   32.50%
Elapsed time = 4028.80 sec. (3070643.92 ticks, tree = 287.62 MB, solutions = 12)
 196553  8135        7.8186    26        5.9008        7.8186 74864815   32.50%
 196831  8172        cutoff              5.9008        7.8186 75133667   32.50%
 197040  8165        7.8186     2        5.9008        7.8186 75069993   32.50%
 197289  8184        cutoff              5.9008        7.8186 75505440   32.50%
 197541  8170        cutoff              5.9008        7.8186 75181861   32.50%
 197771  8192        7.8186    35        5.9008        7.8186 75642636   32.50%
 198037  8176        7.8186    15        5.9008        7.8186 75716038   32.50%
 198279  8165        cutoff              5.9008        7.8186 75806702   32.50%
 198492  8153        cutoff              5.9008        7.8186 75944506   32.50%
 198741  8152        cutoff              5.9008        7.8186 75962947   32.50%
Elapsed time = 4076.72 sec. (3108988.16 ticks, tree = 286.75 MB, solutions = 12)
 198997  8157    infeasible              5.9008        7.8186 75860649   32.50%
 199207  8143        cutoff              5.9008        7.8186 76274337   32.50%
 199466  8154        cutoff              5.9008        7.8186 76414399   32.50%
 199739  8119        cutoff              5.9008        7.8186 76134437   32.50%
 199957  8157    infeasible              5.9008        7.8186 76443963   32.50%
 200204  8153        7.8186    25        5.9008        7.8186 76597926   32.50%
 200480  8174        7.8186     4        5.9008        7.8186 76754944   32.50%
 200768  8175        cutoff              5.9008        7.8186 76859869   32.50%
 201059  8143        7.8186     4        5.9008        7.8186 76587363   32.50%
 201395  8214        cutoff              5.9008        7.8186 77041492   32.50%
Elapsed time = 4124.25 sec. (3147309.59 ticks, tree = 290.59 MB, solutions = 12)
 201681  8211        cutoff              5.9008        7.8186 77100908   32.50%
 201900  8209        7.8186    11        5.9008        7.8186 77119380   32.50%
 202083  8207        cutoff              5.9008        7.8186 77136253   32.50%
 202314  8238        cutoff              5.9008        7.8186 77450707   32.50%
 202599  8251        cutoff              5.9008        7.8186 77539707   32.50%
 202893  8270        7.8186    20        5.9008        7.8186 77718773   32.50%
 203200  8254        cutoff              5.9008        7.8186 77562993   32.50%
 203496  8238        7.8186    21        5.9008        7.8186 77523331   32.50%
 203773  8285        cutoff              5.9008        7.8186 77983618   32.50%
 203999  8273        cutoff              5.9008        7.8186 78064204   32.50%
Elapsed time = 4175.47 sec. (3185598.20 ticks, tree = 294.59 MB, solutions = 12)
 204220  8311        7.8186    13        5.9008        7.8186 78136040   32.50%
 204470  8296        cutoff              5.9008        7.8186 78524355   32.50%
 204782  8302        7.8186     9        5.9008        7.8186 78468468   32.50%
 205038  8303        cutoff              5.9008        7.8186 78473744   32.50%
 205320  8297        cutoff              5.9008        7.8186 78488507   32.50%
 205515  8299        cutoff              5.9008        7.8186 78504768   32.50%
 205662  8342        cutoff              5.9008        7.8186 78918520   32.50%
 205750  8356        cutoff              5.9008        7.8186 78981532   32.50%
 205880  8324        7.8186    18        5.9008        7.8186 78811417   32.50%
 206136  8351        cutoff              5.9008        7.8186 79109306   32.50%
Elapsed time = 4231.31 sec. (3224041.91 ticks, tree = 297.82 MB, solutions = 12)
 206397  8366        7.8186     3        5.9008        7.8186 79035507   32.50%
 206674  8359        cutoff              5.9008        7.8186 79119035   32.50%
 206951  8385        7.8186    27        5.9008        7.8186 79158381   32.50%
 207205  8370        7.5137    17        5.9008        7.8186 79372425   32.50%
 207413  8417        cutoff              5.9008        7.8186 79645883   32.50%
 207605  8406        cutoff              5.9008        7.8186 79592784   32.50%
 207836  8428        cutoff              5.9008        7.8186 79708766   32.50%
 208128  8428        cutoff              5.9008        7.8186 79726380   32.50%
 208384  8440        cutoff              5.9008        7.8186 79868021   32.50%
 208648  8438        cutoff              5.9008        7.8186 79900951   32.50%
Elapsed time = 4290.19 sec. (3262417.10 ticks, tree = 301.49 MB, solutions = 12)
 208893  8450        cutoff              5.9008        7.8186 80117031   32.50%
 209225  8435        cutoff              5.9008        7.8186 79886528   32.50%
 209497  8444    infeasible              5.9008        7.8186 79949351   32.50%
 209702  8483        7.8186    16        5.9008        7.8186 80436627   32.50%
 209900  8508        cutoff              5.9008        7.8186 80603890   32.50%
 210133  8515        7.8186    10        5.9008        7.8186 80567704   32.50%
 210384  8492        7.8186    30        5.9008        7.8186 80545567   32.50%
 210660  8526        7.8186     9        5.9008        7.8186 80626927   32.50%
 210941  8612        cutoff              5.9008        7.8186 81015462   32.50%
 211201  8585        7.8186    16        5.9008        7.8186 80930179   32.50%
Elapsed time = 4346.95 sec. (3300651.68 ticks, tree = 308.04 MB, solutions = 12)
 211479  8575        7.8186    14        5.9008        7.8186 80800223   32.50%
 211767  8625        7.8186    19        5.9008        7.8186 81110896   32.50%
 211996  8621        cutoff              5.9008        7.8186 81126370   32.50%
 212213  8702        7.8186     9        5.9008        7.8186 81543544   32.50%
 212471  8692        cutoff              5.9008        7.8186 81404449   32.50%
 212715  8708        cutoff              5.9008        7.8186 81581051   32.50%
 212988  8694        cutoff              5.9008        7.8186 81640064   32.50%
 213277  8734        cutoff              5.9008        7.8186 81762842   32.50%
 213575  8754        cutoff              5.9008        7.8186 81909855   32.50%
 213915  8791        7.8186     4        5.9008        7.8186 82088208   32.50%
Elapsed time = 4404.20 sec. (3338908.43 ticks, tree = 314.83 MB, solutions = 12)
 214077  8792        cutoff              5.9008        7.8186 82253046   32.50%
 214182  8778        cutoff              5.9008        7.8186 82338860   32.50%
 214363  8789        cutoff              5.9008        7.8186 82292641   32.50%
 214581  8789        cutoff              5.9008        7.8186 82309773   32.50%
 214872  8788        7.8186     3        5.9008        7.8186 82432301   32.50%
 215161  8818        cutoff              5.9008        7.8186 82572513   32.50%
 215401  8806        7.8186    29        5.9008        7.8186 82480647   32.50%
 215620  8801        7.8186     9        5.9008        7.8186 82506468   32.50%
 215851  8820        7.8186    14        5.9008        7.8186 82801597   32.50%
 216096  8846        cutoff              5.9008        7.8186 83020090   32.50%
Elapsed time = 4462.36 sec. (3377328.90 ticks, tree = 317.19 MB, solutions = 12)
 216313  8832        6.4281    20        5.9008        7.8186 82863890   32.50%
 216560  8831        7.8186    16        5.9008        7.8186 82879599   32.50%
 216821  8880        cutoff              5.9008        7.8186 83250034   32.50%
 217114  8929        cutoff              5.9008        7.8186 83475570   32.50%
 217437  8925        cutoff              5.9008        7.8186 83532942   32.50%
 217701  8896        cutoff              5.9008        7.8186 83394288   32.50%
 217900  8922        cutoff              5.9008        7.8186 83619346   32.50%
 218125  8916        7.8186    26        5.9008        7.8186 83684949   32.50%
 218264  8927        7.8186    25        5.9008        7.8186 83487623   32.50%
 218474  9005        cutoff              5.9008        7.8186 84020892   32.50%
Elapsed time = 4524.05 sec. (3415617.21 ticks, tree = 323.87 MB, solutions = 12)
 218728  9003        7.8186    22        5.9008        7.8186 84038635   32.50%
 218946  8986        cutoff              5.9008        7.8186 84185605   32.50%
 219204  9014        cutoff              5.9008        7.8186 84116982   32.50%
 219498  8989        cutoff              5.9008        7.8186 84413278   32.50%
 219804  9014        7.8186     9        5.9008        7.8186 84589355   32.50%
 220064  9002        cutoff              5.9008        7.8186 84275791   32.50%
 220339  9064        cutoff              5.9008        7.8186 84725396   32.50%
 220600  9069        7.8186     2        5.9008        7.8186 84809159   32.50%
 220859  9068        7.8186    16        5.9008        7.8186 84843122   32.50%
 221158  9072        7.8186    25        5.9008        7.8186 84842753   32.50%
Elapsed time = 4582.53 sec. (3453955.79 ticks, tree = 326.11 MB, solutions = 12)
 221347  9078    infeasible              5.9008        7.8186 84862828   32.50%
 221586  9083        cutoff              5.9008        7.8186 84880738   32.50%
 221804  9068        7.8186    14        5.9008        7.8186 85236265   32.50%
 222044  9075        cutoff              5.9008        7.8186 85449910   32.50%
 222273  9049        7.8186     8        5.9008        7.8186 85202037   32.50%
 222498  9072        cutoff              5.9008        7.8186 85532542   32.50%
 222721  9111        cutoff              5.9008        7.8186 85700336   32.50%
 222989  9103        6.4871    15        5.9008        7.8186 85641515   32.50%
 223299  9089        7.8186     3        5.9008        7.8186 85950133   32.50%
 223568  9111        cutoff              5.9008        7.8186 85806368   32.50%
Elapsed time = 4641.66 sec. (3492205.04 ticks, tree = 327.45 MB, solutions = 12)
 223838  9095        cutoff              5.9008        7.8186 86030745   32.50%
 224104  9110        7.8186    23        5.9008        7.8186 85841376   32.50%
 224344  9088        7.8186    17        5.9008        7.8186 86063673   32.50%
 224619  9119        cutoff              5.9008        7.8186 86276086   32.50%
 224863  9133        7.8186    20        5.9008        7.8186 86459420   32.50%
 225093  9148        7.8186     5        5.9008        7.8186 86309753   32.50%
 225306  9125        cutoff              5.9008        7.8186 86492175   32.50%
 225579  9124    infeasible              5.9008        7.8186 86622807   32.50%
 225836  9182        cutoff              5.9008        7.8186 86939487   32.50%
 226115  9190        6.2706    10        5.9008        7.8186 86969879   32.50%
Elapsed time = 4701.08 sec. (3530551.31 ticks, tree = 331.17 MB, solutions = 12)
 226372  9195        7.8186     5        5.9008        7.8186 86984341   32.50%
 226630  9176        7.8186     7        5.9008        7.8186 86908998   32.50%
 226936  9197        cutoff              5.9008        7.8186 87104742   32.50%
 227224  9224        cutoff              5.9008        7.8186 87427484   32.50%
 227488  9183        cutoff              5.9008        7.8186 87225975   32.50%
 227633  9230        7.8186    18        5.9008        7.8186 87485730   32.50%
 227852  9222        cutoff              5.9008        7.8186 87646450   32.50%
 228025  9221        7.8186    22        5.9008        7.8186 87653359   32.50%
 228237  9332        cutoff              5.9008        7.8186 87945522   32.50%
 229400  9306        cutoff              5.9008        7.8186 88098983   32.50%
Elapsed time = 4777.23 sec. (3580315.90 ticks, tree = 336.74 MB, solutions = 12)
 230454  9339    infeasible              5.9008        7.8186 88205728   32.50%
 231385  9359        cutoff              5.9008        7.8186 88762641   32.50%
 232482  9414        cutoff              5.9008        7.8186 89388670   32.50%
 233491  9408        7.8186     5        5.9008        7.8186 89589058   32.50%
 234436  9418        7.8186     8        5.9008        7.8186 90175081   32.50%
 235296  9400        cutoff              5.9008        7.8186 90658481   32.50%
 236167  9401        7.8186    34        5.9008        7.8186 90751042   32.50%
 237092  9408        5.9323     5        5.9008        7.8186 91324433   32.50%
 237963  9453        7.8186    19        5.9008        7.8186 91539341   32.50%
 238885  9480        7.7667    25        5.9008        7.8186 91855096   32.50%
Elapsed time = 5010.58 sec. (3733204.52 ticks, tree = 344.59 MB, solutions = 12)
 239872  9524        cutoff              5.9008        7.8186 92703861   32.50%
 240853  9513    infeasible              5.9008        7.8186 92979784   32.50%
 242087  9574        cutoff              5.9008        7.8186 93222191   32.50%
 243061  9620        7.8186     9        5.9008        7.8186 93958939   32.50%
 243950  9625        cutoff              5.9008        7.8186 94121442   32.50%
 244886  9712        cutoff              5.9008        7.8186 94558783   32.50%
 245863  9800        6.4340    14        5.9008        7.8186 95064318   32.50%
 246752  9836        7.8186     5        5.9008        7.8186 95499348   32.50%
 247331  9839        7.8186    37        5.9008        7.8186 95783134   32.50%
 247994  9863        cutoff              5.9008        7.8186 96031759   32.50%
Elapsed time = 5205.20 sec. (3885975.27 ticks, tree = 359.13 MB, solutions = 12)
 249098  9864        cutoff              5.9008        7.8186 96353381   32.50%
 250245  9874        cutoff              5.9008        7.8186 96712655   32.50%
 251381  9902        7.8186    16        5.9008        7.8186 97320615   32.50%
 252327  9971        cutoff              5.9008        7.8186 97754823   32.50%
 253514 10054        cutoff              5.9008        7.8186 98154103   32.50%
 254585 10073        7.8186     7        5.9008        7.8186 98589206   32.50%
 255670 10090        cutoff              5.9008        7.8186 99005422   32.50%
 256307 10104        cutoff              5.9008        7.8186 99252879   32.50%
 257434 10136        cutoff              5.9008        7.8186 99600334   32.50%
 258669 10194        7.8186    12        5.9008        7.8186 1.00e+08   32.50%
Elapsed time = 5418.98 sec. (4038746.30 ticks, tree = 374.06 MB, solutions = 12)
 259605 10274        7.8186    10        5.9008        7.8186 1.01e+08   32.50%
 260567 10255        7.8186     9        5.9008        7.8186 1.01e+08   32.50%
 261484 10222        cutoff              5.9008        7.8186 1.01e+08   32.50%
 262669 10206        7.8186    13        5.9008        7.8186 1.02e+08   32.50%
 263831 10228        7.8186    37        5.9008        7.8186 1.02e+08   32.50%
 264821 10255        7.8186    17        5.9008        7.8186 1.03e+08   32.50%
 265672 10239        cutoff              5.9008        7.8186 1.03e+08   32.50%
 266575 10248        cutoff              5.9008        7.8186 1.03e+08   32.50%
 267567 10241        cutoff              5.9008        7.8186 1.04e+08   32.50%
 268632 10256        cutoff              5.9008        7.8186 1.04e+08   32.50%
Elapsed time = 5647.52 sec. (4191484.42 ticks, tree = 376.16 MB, solutions = 12)
 269785 10271        cutoff              5.9008        7.8186 1.04e+08   32.50%
 270805 10304        cutoff              5.9008        7.8186 1.05e+08   32.50%
 271694 10354        cutoff              5.9008        7.8186 1.05e+08   32.50%
 272706 10400        cutoff              5.9008        7.8186 1.05e+08   32.50%
 273948 10379        cutoff              5.9008        7.8186 1.06e+08   32.50%
 275256 10362        cutoff              5.9008        7.8186 1.06e+08   32.50%
 276470 10349        cutoff              5.9008        7.8186 1.07e+08   32.50%
 277498 10321        7.8186    12        5.9008        7.8186 1.08e+08   32.50%
 278586 10316        cutoff              5.9008        7.8186 1.08e+08   32.50%
 279296 10313        7.8186    10        5.9008        7.8186 1.08e+08   32.50%
Elapsed time = 5839.34 sec. (4344205.08 ticks, tree = 375.91 MB, solutions = 12)
 280308 10304        cutoff              5.9008        7.8186 1.09e+08   32.50%
 281270 10274        cutoff              5.9008        7.8186 1.09e+08   32.50%
 282208 10270        cutoff              5.9008        7.8186 1.10e+08   32.50%
 282885 10210        cutoff              5.9008        7.8186 1.10e+08   32.50%
 283460 10190        cutoff              5.9008        7.8186 1.10e+08   32.50%
 284376 10185    infeasible              5.9008        7.8186 1.11e+08   32.50%
 285269 10191        7.8186     3        5.9008        7.8186 1.11e+08   32.50%
 286105 10214        cutoff              5.9008        7.8186 1.12e+08   32.50%
 287403 10224        cutoff              5.9008        7.8186 1.12e+08   32.50%
 288637 10346        cutoff              5.9008        7.8186 1.13e+08   32.50%
Elapsed time = 6044.50 sec. (4497024.84 ticks, tree = 379.75 MB, solutions = 12)
 289560 10308        cutoff              5.9008        7.8186 1.13e+08   32.50%
 290153 10376        cutoff              5.9008        7.8186 1.13e+08   32.50%
 291260 10366        7.8186     3        5.9008        7.8186 1.14e+08   32.50%
 292330 10392        7.8186    22        5.9008        7.8186 1.14e+08   32.50%
 293427 10401        cutoff              5.9008        7.8186 1.15e+08   32.50%
 294429 10420        7.8186    17        5.9008        7.8186 1.15e+08   32.50%
 295221 10368        7.8186    18        5.9008        7.8186 1.16e+08   32.50%
 296391 10362        7.8186    12        5.9008        7.8186 1.16e+08   32.50%
 297482 10438        cutoff              5.9008        7.8186 1.16e+08   32.50%
 298299 10426        cutoff              5.9008        7.8186 1.17e+08   32.50%
Elapsed time = 6241.20 sec. (4649799.23 ticks, tree = 383.77 MB, solutions = 12)
 299039 10582        cutoff              5.9008        7.8186 1.17e+08   32.50%
 299814 10582        cutoff              5.9008        7.8186 1.18e+08   32.50%
 300571 10617        cutoff              5.9008        7.8186 1.18e+08   32.50%
 301342 10568    infeasible              5.9008        7.8186 1.19e+08   32.50%
 302135 10579        cutoff              5.9008        7.8186 1.19e+08   32.50%
 303042 10503        7.8186    25        5.9008        7.8186 1.20e+08   32.50%
 303868 10516        cutoff              5.9008        7.8186 1.20e+08   32.50%
 304745 10516        7.8186    13        5.9008        7.8186 1.20e+08   32.50%
 305228 10464        cutoff              5.9008        7.8186 1.20e+08   32.50%
 306160 10470        7.8186    23        5.9008        7.8186 1.21e+08   32.50%
Elapsed time = 6433.44 sec. (4802627.28 ticks, tree = 382.80 MB, solutions = 12)
 307103 10433        cutoff              5.9008        7.8186 1.21e+08   32.50%
 307749 10401        cutoff              5.9008        7.8186 1.22e+08   32.50%
 308160 10400        7.8186    25        5.9008        7.8186 1.22e+08   32.50%
 308938 10500        7.8186    13        5.9008        7.8186 1.23e+08   32.50%
 309689 10465        cutoff              5.9008        7.8186 1.23e+08   32.50%
 310592 10424        cutoff              5.9008        7.8186 1.24e+08   32.50%
 311199 10386        cutoff              5.9008        7.8186 1.24e+08   32.50%
 311908 10336        7.8186    19        5.9008        7.8186 1.25e+08   32.50%
 312710 10337        cutoff              5.9008        7.8186 1.25e+08   32.50%
 313586 10388        cutoff              5.9008        7.8186 1.25e+08   32.50%
Elapsed time = 6658.70 sec. (4955457.42 ticks, tree = 380.27 MB, solutions = 12)
 314445 10347        cutoff              5.9008        7.8186 1.26e+08   32.50%
 315276 10345        7.8186    13        5.9008        7.8186 1.26e+08   32.50%
 315919 10338        7.8186    26        5.9008        7.8186 1.26e+08   32.50%
 316805 10342        7.8186    22        5.9008        7.8186 1.26e+08   32.50%
 317301 10375        cutoff              5.9008        7.8186 1.27e+08   32.50%
 318115 10320        7.8186     5        5.9008        7.8186 1.28e+08   32.50%
 318928 10363        7.3894    32        5.9008        7.8186 1.28e+08   32.50%
 319593 10327        7.8186    31        5.9008        7.8186 1.28e+08   32.50%
 320544 10315        cutoff              5.9008        7.8186 1.29e+08   32.50%
 321479 10348        cutoff              5.9008        7.8186 1.29e+08   32.50%
Elapsed time = 6880.11 sec. (5108244.14 ticks, tree = 380.16 MB, solutions = 12)
 322609 10358        cutoff              5.9008        7.8186 1.29e+08   32.50%
 323639 10378        7.8186     3        5.9008        7.8186 1.30e+08   32.50%
 324565 10372        cutoff              5.9008        7.8186 1.30e+08   32.50%
 325535 10450        cutoff              5.9008        7.8186 1.31e+08   32.50%
 326418 10406        cutoff              5.9008        7.8186 1.31e+08   32.50%
 327608 10444        7.8040    14        5.9008        7.8047 1.31e+08   32.27%
 328752 10453        7.5852    22        5.9008        7.8039 1.32e+08   32.25%
 329775 10507        7.7623     4        5.9008        7.8014 1.32e+08   32.21%
 330687 10707        7.3882    26        5.9008        7.8014 1.33e+08   32.21%
 331679 10798        7.4438    15        5.9008        7.8006 1.33e+08   32.20%
Elapsed time = 7101.36 sec. (5261009.89 ticks, tree = 396.80 MB, solutions = 12)
 332547 10825        cutoff              5.9008        7.7908 1.33e+08   32.03%
 333423 10984        cutoff              5.9008        7.5364 1.34e+08   27.72%
 334345 10994        7.3690    16        5.9008        7.5087 1.34e+08   27.25%
 335258 11066        cutoff              5.9008        7.5028 1.34e+08   27.15%
 335987 11193        7.4057    20        5.9008        7.5028 1.35e+08   27.15%
 336983 11227        cutoff              5.9008        7.5028 1.35e+08   27.15%
 338061 11288        cutoff              5.9008        7.5028 1.35e+08   27.15%
 338909 11346        cutoff              5.9008        7.5028 1.36e+08   27.15%
 339766 11424        7.4992     5        5.9008        7.5028 1.36e+08   27.15%
 340695 11531        7.5028     8        5.9008        7.5028 1.37e+08   27.15%
Elapsed time = 7323.39 sec. (5413829.73 ticks, tree = 427.52 MB, solutions = 12)
 341422 11527        cutoff              5.9008        7.5028 1.37e+08   27.15%
 342456 11574        7.5028     9        5.9008        7.5028 1.37e+08   27.15%
 343324 11610        7.5028    19        5.9008        7.5028 1.38e+08   27.15%
 344126 11699        cutoff              5.9008        7.5028 1.38e+08   27.15%
 345164 11759        7.5028    19        5.9008        7.5028 1.39e+08   27.15%
 346031 11778        7.5027    17        5.9008        7.5028 1.39e+08   27.15%
 346715 11818        cutoff              5.9008        7.5028 1.39e+08   27.15%
 347559 11819        7.5028    23        5.9008        7.5028 1.40e+08   27.15%
 348611 11866        7.5028    10        5.9008        7.5028 1.40e+08   27.15%
 349603 11974        7.5028     6        5.9008        7.5028 1.41e+08   27.15%
Elapsed time = 7512.53 sec. (5566555.33 ticks, tree = 443.87 MB, solutions = 12)
 350326 11992        cutoff              5.9008        7.5028 1.41e+08   27.15%
 351460 12014        7.5028    18        5.9008        7.5028 1.42e+08   27.15%
 352372 12060        cutoff              5.9008        7.5028 1.42e+08   27.15%
 352968 12090        7.5028     4        5.9008        7.5028 1.42e+08   27.15%
 353959 12066        cutoff              5.9008        7.5028 1.43e+08   27.15%
 354962 12077        7.5014     6        5.9008        7.5028 1.43e+08   27.15%
 355889 12067        cutoff              5.9008        7.5028 1.43e+08   27.15%
 356763 12041        cutoff              5.9008        7.5028 1.44e+08   27.15%
 357596 12063        7.5027    17        5.9008        7.5028 1.44e+08   27.15%
 358463 12098        cutoff              5.9008        7.5028 1.45e+08   27.15%
Elapsed time = 7705.63 sec. (5719281.52 ticks, tree = 453.24 MB, solutions = 12)
 359451 12208        7.5014     8        5.9008        7.5028 1.45e+08   27.15%
 360291 12177        7.4679     8        5.9008        7.5028 1.45e+08   27.15%
 361217 12166        cutoff              5.9008        7.5028 1.46e+08   27.15%
 361903 12242        cutoff              5.9008        7.5028 1.46e+08   27.15%
 362686 12329        7.4709     4        5.9008        7.5028 1.46e+08   27.15%
 363593 12414        cutoff              5.9008        7.5028 1.47e+08   27.15%
 364619 12433        7.5028    23        5.9008        7.5028 1.47e+08   27.15%
 365540 12551        cutoff              5.9008        7.5028 1.48e+08   27.15%
 366177 12631        7.5021    10        5.9008        7.5028 1.48e+08   27.15%
 367072 12665        7.5028    11        5.9008        7.5028 1.48e+08   27.15%
Elapsed time = 7898.69 sec. (5872065.02 ticks, tree = 474.18 MB, solutions = 12)
 367983 12713        cutoff              5.9008        7.5028 1.49e+08   27.15%
 369037 12749        cutoff              5.9008        7.5028 1.49e+08   27.15%
 370181 12793        cutoff              5.9008        7.5028 1.50e+08   27.15%
 370960 12864        7.5028    24        5.9008        7.5028 1.50e+08   27.15%
 371860 12857        cutoff              5.9008        7.5028 1.51e+08   27.15%
 372794 12910        7.4992     2        5.9008        7.5028 1.51e+08   27.15%
 373732 12900        cutoff              5.9008        7.5025 1.52e+08   27.14%
 374718 12892        cutoff              5.9008        7.5021 1.52e+08   27.14%
 375701 12913        cutoff              5.9008        7.5011 1.52e+08   27.12%
 376695 12992        7.4679    39        5.9008        7.4992 1.53e+08   27.09%
Elapsed time = 8088.42 sec. (6024768.37 ticks, tree = 487.78 MB, solutions = 12)
 377532 13003        7.4438     6        5.9008        7.4941 1.53e+08   27.00%
 378283 13000        7.3690     9        5.9008        7.4709 1.54e+08   26.61%
 378985 12991        cutoff              5.9008        7.4709 1.54e+08   26.61%
 379755 13024        7.3690    26        5.9008        7.4679 1.54e+08   26.56%
 380524 12996        cutoff              5.9008        7.4679 1.54e+08   26.56%
 381481 13068        cutoff              5.9008        7.4679 1.55e+08   26.56%
 382489 13104        7.3659     9        5.9008        7.4679 1.55e+08   26.56%
 383368 13142        cutoff              5.9008        7.4450 1.56e+08   26.17%
 384295 13199        cutoff              5.9008        7.4438 1.56e+08   26.15%
 384984 13162        cutoff              5.9008        7.4438 1.56e+08   26.15%
Elapsed time = 8317.52 sec. (6177453.60 ticks, tree = 499.28 MB, solutions = 12)
 385826 13252        7.3690    23        5.9008        7.4438 1.57e+08   26.15%
 386553 13215        7.3671    11        5.9008        7.4438 1.57e+08   26.15%
 387386 13203        cutoff              5.9008        7.4438 1.57e+08   26.15%
 388187 13257        cutoff              5.9008        7.4402 1.58e+08   26.09%
 388909 13233        7.3690    43        5.9008        7.3690 1.59e+08   24.88%
 389900 13206        cutoff              5.9008        7.3690 1.59e+08   24.88%
 390819 13125        cutoff              5.9008        7.3690 1.60e+08   24.88%
 391708 13138        cutoff              5.9008        7.3690 1.60e+08   24.88%
 392795 13135        cutoff              5.9008        7.3690 1.60e+08   24.88%
 393721 13150        cutoff              5.9008        7.3690 1.60e+08   24.88%
Elapsed time = 8527.33 sec. (6330243.29 ticks, tree = 494.97 MB, solutions = 12)
 394581 13169        cutoff              5.9008        7.3690 1.61e+08   24.88%
 395484 13171        7.3428     2        5.9008        7.3659 1.61e+08   24.83%
 397930 13144        7.2698    26        5.9008        7.3659 1.62e+08   24.83%
 399551 12984    infeasible              5.9008        7.3659 1.62e+08   24.83%
 401532 12928    infeasible              5.9008        7.3659 1.63e+08   24.83%
 403303 12636    infeasible              5.9008        7.3659 1.64e+08   24.83%
 406880 12171    infeasible              5.9008        7.3276 1.64e+08   24.18%
 410401 11212        cutoff              5.9008        7.2977 1.65e+08   23.67%
 414482 10949        6.6865    22        5.9008        7.0405 1.65e+08   19.32%
 417137 11174        6.5735    19        5.9008        6.9649 1.66e+08   18.03%
Elapsed time = 8734.33 sec. (6482941.02 ticks, tree = 342.20 MB, solutions = 12)
 418674 11515        6.8196     6        5.9008        6.8196 1.66e+08   15.57%
 419908 11536    infeasible              5.9008        6.8196 1.66e+08   15.57%
 421243 11558    infeasible              5.9008        6.8196 1.67e+08   15.57%
 422401 11594        cutoff              5.9008        6.8196 1.67e+08   15.57%
 423852 11649    infeasible              5.9008        6.8196 1.68e+08   15.57%
 425003 11767        6.8196     7        5.9008        6.8196 1.69e+08   15.57%
 426269 11740    infeasible              5.9008        6.8196 1.69e+08   15.57%
 427379 11744    infeasible              5.9008        6.8196 1.70e+08   15.57%
 428416 11929        6.8196    32        5.9008        6.8196 1.71e+08   15.57%
 429714 11911    infeasible              5.9008        6.8196 1.71e+08   15.57%
Elapsed time = 8928.05 sec. (6635633.35 ticks, tree = 347.77 MB, solutions = 12)
 430654 11993        cutoff              5.9008        6.8196 1.72e+08   15.57%
 431474 12045        6.8163    11        5.9008        6.8196 1.72e+08   15.57%
 432178 12078        cutoff              5.9008        6.8196 1.73e+08   15.57%
 433070 12077    infeasible              5.9008        6.8196 1.73e+08   15.57%
 434013 12099        cutoff              5.9008        6.8196 1.73e+08   15.57%
 434819 12093        6.8178    20        5.9008        6.8196 1.74e+08   15.57%
 435669 12115        cutoff              5.9008        6.8196 1.74e+08   15.57%
 436403 12141        cutoff              5.9008        6.8196 1.75e+08   15.57%
 436907 12150        6.7901    18        5.9008        6.8196 1.75e+08   15.57%
 437665 12161        cutoff              5.9008        6.8193 1.76e+08   15.57%
Elapsed time = 9130.19 sec. (6788467.08 ticks, tree = 352.99 MB, solutions = 12)
 438329 12134        6.8007    15        5.9008        6.8166 1.76e+08   15.52%
 439217 12123    infeasible              5.9008        6.8157 1.76e+08   15.51%
 439836 12126    infeasible              5.9008        6.8132 1.77e+08   15.46%
 440649 12198        6.7901     3        5.9008        6.8132 1.77e+08   15.46%
 441475 12201        6.5525     7        5.9008        6.7874 1.77e+08   15.03%
 442601 12262        6.5219    24        5.9008        6.7546 1.77e+08   14.47%
 443054 12315    infeasible              5.9008        6.7544 1.77e+08   14.47%
 443857 12238        6.5486     5        5.9008        6.6662 1.77e+08   12.97%
 444357 12305        6.3272    20        5.9008        6.6260 1.77e+08   12.29%
 444884 12586    infeasible              5.9008        6.5854 1.78e+08   11.60%
Elapsed time = 9336.30 sec. (6942793.29 ticks, tree = 329.09 MB, solutions = 12)
 445651 12696        6.3519    16        5.9008        6.5525 1.78e+08   11.05%
 446422 12731        6.4626    31        5.9008        6.5525 1.78e+08   11.05%
 447777 12833        5.9282    12        5.9008        6.5452 1.78e+08   10.92%
 448511 13124        6.4173    28        5.9008        6.5452 1.78e+08   10.92%
 449858 13352        6.4626     2        5.9008        6.4725 1.78e+08    9.69%
 450434 13401    infeasible              5.9008        6.4626 1.79e+08    9.52%
 450962 13429    infeasible              5.9008        6.4626 1.79e+08    9.52%
 451943 13437    infeasible              5.9008        6.4626 1.79e+08    9.52%
 452776 13512    infeasible              5.9008        6.4626 1.79e+08    9.52%
 453521 13590        6.3212    20        5.9008        6.4626 1.79e+08    9.52%
Elapsed time = 9530.92 sec. (7095520.64 ticks, tree = 276.38 MB, solutions = 12)
 454893 13752    infeasible              5.9008        6.4626 1.79e+08    9.52%
 456604 13836        6.0802    15        5.9008        6.3831 1.79e+08    8.17%
 457590 14039    infeasible              5.9008        6.3690 1.80e+08    7.94%
 458733 14015    infeasible              5.9008        6.3284 1.80e+08    7.25%
 459484 14055    infeasible              5.9008        6.3284 1.80e+08    7.25%
 460757 14069        6.2127    18        5.9008        6.3243 1.80e+08    7.18%
 461734 13784    infeasible              5.9008        6.3184 1.80e+08    7.08%
 463451 13639    infeasible              5.9008        6.2747 1.80e+08    6.34%
 464629 13450        6.1693     6        5.9008        6.2731 1.80e+08    6.31%
 465475 13537    infeasible              5.9008        6.2537 1.80e+08    5.98%
Elapsed time = 9713.88 sec. (7248219.25 ticks, tree = 227.79 MB, solutions = 12)
 466923 13048    infeasible              5.9008        6.2438 1.81e+08    5.81%
 468183 12867        6.1915    14        5.9008        6.2303 1.81e+08    5.59%
 469089 12665        6.1836    13        5.9008        6.2283 1.81e+08    5.55%
 469896 12477    infeasible              5.9008        6.2226 1.81e+08    5.45%
 471296 12103        6.1615    36        5.9008        6.2116 1.81e+08    5.27%
 471902 11921    infeasible              5.9008        6.2053 1.82e+08    5.16%
 473147 11648    infeasible              5.9008        6.1952 1.82e+08    4.99%
 474468 11246    infeasible              5.9008        6.1813 1.82e+08    4.75%
 475727 11272        6.1136    12        5.9008        6.1742 1.82e+08    4.63%
 476557 11023        6.1311    16        5.9008        6.1649 1.82e+08    4.48%
Elapsed time = 9899.16 sec. (7402116.20 ticks, tree = 171.37 MB, solutions = 12)
 477679 10478        6.0589    18        5.9008        6.1417 1.82e+08    4.08%
 479288 10059    infeasible              5.9008        6.1293 1.82e+08    3.87%
 480360  9800    infeasible              5.9008        6.1293 1.82e+08    3.87%
 481359  9490    infeasible              5.9008        6.1293 1.82e+08    3.87%
 482155  9662        6.0765    13        5.9008        6.1121 1.82e+08    3.58%

Clique cuts applied:  7
Cover cuts applied:  30
Implied bound cuts applied:  9
Mixed integer rounding cuts applied:  9

Root node processing (before b&c):
  Real time             =   10.52 sec. (9523.30 ticks)
Parallel b&c, 8 threads:
  Real time             = 9989.63 sec. (7479737.49 ticks)
  Sync time (average)   = 1508.26 sec.
  Wait time (average)   =    0.01 sec.
                          ------------
Total (root+branch&cut) = 10000.14 sec. (7489260.79 ticks)

Solution pool: 12 solutions saved.

MIP - Time limit exceeded, integer feasible:  Objective =  5.9007715817e+00
Current MIP best bound =  6.1008964168e+00 (gap = 0.200125, 3.39%)
Solution time = 10000.16 sec.  Iterations = 182598636  Nodes = 482470 (9112)
Deterministic time = 7489260.83 ticks  (748.91 ticks/sec)

CPLEX> Incumbent solution written to file 'C:\Users\sergio\AppData\Local\Temp\tmpn36ijxuj.cplex.sol'.
CPLEX> model: ptoh.mat

{'model_id': 'ptoh', 'deleted_reactions': 'PTAr; GND; ACALD; LDH_D', 'objective_value': 5.900771581723457, 'gap': 0.03280252956360005, 'time': 10000.16}

Welcome to IBM(R) ILOG(R) CPLEX(R) Interactive Optimizer 12.8.0.0
  with Simplex, Mixed Integer & Barrier Optimizers
5725-A06 5725-A29 5724-Y48 5724-Y49 5724-Y54 5724-Y55 5655-Y21
Copyright IBM Corp. 1988, 2017.  All Rights Reserved.

Type 'help' for a list of available commands.
Type 'help' followed by a command name for more
information on commands.

CPLEX> Logfile 'cplex.log' closed.
Logfile 'C:\Users\sergio\AppData\Local\Temp\tmp8dck_82j.cplex.log' open.
CPLEX> New value for emphasis for MIP optimization: 3
CPLEX> New value for type of bound strengthening: 1
CPLEX> New value for extreme numerical caution emphasis: yes
CPLEX> New value for integrality tolerance: 1e-08
CPLEX> New value for type of scaling used: 1
CPLEX> New value for time limit in seconds: 10000
CPLEX> Problem 'C:\Users\sergio\AppData\Local\Temp\tmp6mfn5qh6.pyomo.lp' read.
Read time = 0.02 sec. (1.48 ticks)
CPLEX> Warning: no MIP start values read, no MIP start loaded.
MIP start file 'C:\Users\sergio\AppData\Local\Temp\tmpprfhqwuz.cplex.mst' read.
CPLEX> Problem name         : C:\Users\sergio\AppData\Local\Temp\tmp6mfn5qh6.pyomo.lp
Objective sense      : Maximize
Variables            :   13323  [Nneg: 1,  Fix: 303,  Box: 8414,  Free: 1884,
                                 Binary: 2721]
Objective nonzeros   :       1
Linear constraints   :   11712  [Less: 5052,  Greater: 2053,  Equal: 4607]
  Nonzeros           :   44846
  RHS nonzeros       :     558

Variables            : Min LB: -1000.000        Max UB: 1000.000       
Objective nonzeros   : Min   : 1.000000         Max   : 1.000000       
Linear constraints   :
  Nonzeros           : Min   : 2.000000e-06     Max   : 1000.000       
  RHS nonzeros       : Min   : 0.0001000000     Max   : 2717.000       
CPLEX> CPXPARAM_Read_Scale                              1
CPXPARAM_TimeLimit                               10000
CPXPARAM_Emphasis_Numerical                      1
CPXPARAM_MIP_Tolerances_Integrality              1e-08
CPXPARAM_Preprocessing_BoundStrength             1
CPXPARAM_Emphasis_MIP                            3
1 of 1 MIP starts provided solutions.
MIP start 'm1' defined initial solution with objective 2.2705.
Tried aggregator 5 times.
MIP Presolve eliminated 6580 rows and 6325 columns.
MIP Presolve modified 2400 coefficients.
Aggregator did 1426 substitutions.
Reduced MIP has 3706 rows, 5571 columns, and 21499 nonzeros.
Reduced MIP has 277 binaries, 0 generals, 0 SOSs, and 0 indicators.
Presolve time = 0.06 sec. (76.49 ticks)
Probing fixed 0 vars, tightened 8 bounds.
Probing time = 0.02 sec. (0.65 ticks)
Cover probing fixed 0 vars, tightened 849 bounds.
Tried aggregator 1 time.
MIP Presolve eliminated 35 rows and 99 columns.
MIP Presolve modified 390 coefficients.
Reduced MIP has 3671 rows, 5472 columns, and 21174 nonzeros.
Reduced MIP has 277 binaries, 0 generals, 0 SOSs, and 0 indicators.
Presolve time = 0.00 sec. (14.63 ticks)
Probing fixed 0 vars, tightened 21 bounds.
Probing time = 0.00 sec. (0.58 ticks)
Cover probing fixed 0 vars, tightened 820 bounds.
Probing added 13 nonzeros.
Clique table members: 5.
MIP emphasis: best bound.
MIP search method: dynamic search.
Parallel mode: deterministic, using up to 8 threads.
Root relaxation solution time = 0.25 sec. (311.97 ticks)

        Nodes                                         Cuts/
   Node  Left     Objective  IInf  Best Integer    Best Bound    ItCnt     Gap

*     0+    0                            2.2705      500.0000              --- 
      0     0        4.1886    13        2.2705        4.1886       55   84.48%
*     0+    0                            3.1103        4.1886            34.67%
      0     0        4.1886    14        3.1103   LiftProj: 1       58   34.67%
      0     2        4.1886    14        3.1103        4.1886       58   34.67%
Elapsed time = 8.77 sec. (8890.17 ticks, tree = 0.01 MB, solutions = 2)
      4     5        3.5722    21        3.1103        4.1886      502   34.67%
     12     6        4.1886    20        3.1103        4.1886      614   34.67%
     25    13        4.1886    26        3.1103        4.1886     5152   34.67%
     40    19        3.5722    27        3.1103        4.1886     8139   34.67%
     55    28        3.4306    11        3.1103        4.1886    17928   34.67%
     73    41        4.1886    21        3.1103        4.1886    27113   34.67%
     88    46        4.1886    21        3.1103        4.1886    30038   34.67%
    102    54        4.1886    22        3.1103        4.1886    33525   34.67%
    124    62        4.1886    19        3.1103        4.1886    39760   34.67%
    184    95        4.1886    19        3.1103        4.1886    57583   34.67%
Elapsed time = 12.70 sec. (12277.57 ticks, tree = 0.95 MB, solutions = 2)
    231   127        cutoff              3.1103        4.1886    69756   34.67%
    289   146        4.1886    19        3.1103        4.1886    82975   34.67%
    331   171        cutoff              3.1103        4.1886   105260   34.67%
    381   199        4.1886    17        3.1103        4.1886   117339   34.67%
    423   206        4.1671    19        3.1103        4.1886   137915   34.67%
    462   209        4.1886    11        3.1103        4.1886   166832   34.67%
    504   219        4.1886    14        3.1103        4.1886   214452   34.67%
    556   221        cutoff              3.1103        4.1886   245507   34.67%
    611   222        4.1886    10        3.1103        4.1886   266575   34.67%
    694   226        4.1886    10        3.1103        4.1886   289100   34.67%
Elapsed time = 24.09 sec. (22096.13 ticks, tree = 3.30 MB, solutions = 2)
    772   242        4.1886    22        3.1103        4.1886   343744   34.67%
    843   249    infeasible              3.1103        4.1886   359740   34.67%
    925   256    infeasible              3.1103        4.1886   396816   34.67%
   1008   271        4.1886    14        3.1103        4.1886   423530   34.67%
   1088   278        4.1886    15        3.1103        4.1886   460659   34.67%
   1152   278        4.1886    19        3.1103        4.1886   465752   34.67%
   1230   299        4.1886    13        3.1103        4.1886   527027   34.67%
   1313   307    infeasible              3.1103        4.1886   545503   34.67%
   1396   335    infeasible              3.1103        4.1886   589560   34.67%
   1481   335    infeasible              3.1103        4.1886   595619   34.67%
Elapsed time = 35.50 sec. (31688.42 ticks, tree = 4.47 MB, solutions = 2)
   1571   372        4.1886    15        3.1103        4.1886   634189   34.67%
   1658   389        4.1886    14        3.1103        4.1886   709898   34.67%
   1734   388    infeasible              3.1103        4.1886   729949   34.67%
   1806   390        4.1886    21        3.1103        4.1886   734690   34.67%
   1907   419    infeasible              3.1103        4.1886   795206   34.67%
   1983   421    infeasible              3.1103        4.1886   829468   34.67%
   2079   431        4.1886    31        3.1103        4.1886   853424   34.67%
   2160   436        4.1886    31        3.1103        4.1886   904427   34.67%
   2243   430    infeasible              3.1103        4.1886   892847   34.67%
   2343   458        4.1886    15        3.1103        4.1886   966971   34.67%
Elapsed time = 46.64 sec. (41304.03 ticks, tree = 6.13 MB, solutions = 2)
   2443   456        4.1886     5        3.1103        4.1886   984359   34.67%
   2532   458        4.1886    24        3.1103        4.1886  1033529   34.67%
   2621   471    infeasible              3.1103        4.1886  1077085   34.67%
   2696   481        cutoff              3.1103        4.1886  1100277   34.67%
   2777   510        4.1886    18        3.1103        4.1886  1150055   34.67%
   2863   512    infeasible              3.1103        4.1886  1174060   34.67%
   2946   529        4.1886    14        3.1103        4.1886  1231618   34.67%
   3033   531    infeasible              3.1103        4.1886  1258591   34.67%
   3116   535        4.1886     8        3.1103        4.1886  1297873   34.67%
   3194   551        4.1886    16        3.1103        4.1886  1336582   34.67%
Elapsed time = 58.02 sec. (50983.76 ticks, tree = 7.82 MB, solutions = 2)
   3279   570        4.1886    16        3.1103        4.1886  1419566   34.67%
   3353   571        cutoff              3.1103        4.1886  1441413   34.67%
   3435   571    infeasible              3.1103        4.1886  1445488   34.67%
   3523   574        4.1886    17        3.1103        4.1886  1499074   34.67%
   3618   579        4.1886    21        3.1103        4.1886  1525474   34.67%
   3705   582        4.1886     8        3.1103        4.1886  1631378   34.67%
   3797   581    infeasible              3.1103        4.1886  1635638   34.67%
   3857   596        4.1886     4        3.1103        4.1886  1659306   34.67%
   3960   603    infeasible              3.1103        4.1886  1688065   34.67%
   4049   612        4.1886    24        3.1103        4.1886  1761698   34.67%
Elapsed time = 69.22 sec. (60611.96 ticks, tree = 8.85 MB, solutions = 2)
   4135   606    infeasible              3.1103        4.1886  1756283   34.67%
   4205   624        4.1886    21        3.1103        4.1886  1803512   34.67%
   4297   655        4.1886    24        3.1103        4.1886  1870522   34.67%
   4376   656        4.1886     4        3.1103        4.1886  1859712   34.67%
   4478   657        4.1886    13        3.1103        4.1886  1915898   34.67%
   4568   679        4.1886    12        3.1103        4.1886  1946157   34.67%
   4664   695        4.1886    14        3.1103        4.1886  1998027   34.67%
   4771   705        4.1886    17        3.1103        4.1886  2009364   34.67%
   4880   716        4.1886    19        3.1103        4.1886  2089257   34.67%
   4965   725    infeasible              3.1103        4.1886  2103896   34.67%
Elapsed time = 80.67 sec. (70325.43 ticks, tree = 10.58 MB, solutions = 2)
   5058   727        4.1886    16        3.1103        4.1886  2118678   34.67%
   5157   738        4.1886    17        3.1103        4.1886  2152562   34.67%
   5273   740        4.1886    15        3.1103        4.1886  2210200   34.67%
   5367   741    infeasible              3.1103        4.1886  2268792   34.67%
   5459   740        4.1886    14        3.1103        4.1886  2326185   34.67%
   5547   751    infeasible              3.1103        4.1886  2370903   34.67%
   5646   745        4.1886     6        3.1103        4.1886  2320183   34.67%
   5740   761        4.1886    14        3.1103        4.1886  2435337   34.67%
   5829   760    infeasible              3.1103        4.1886  2471448   34.67%
   5933   794    infeasible              3.1103        4.1886  2502684   34.67%
Elapsed time = 92.11 sec. (79989.80 ticks, tree = 10.90 MB, solutions = 2)
   6015   768    infeasible              3.1103        4.1886  2485617   34.67%
   6104   794    infeasible              3.1103        4.1886  2565935   34.67%
   6201   886        4.0666    12        3.1103        4.1886  2608053   34.67%
   6304   871    infeasible              3.1103        4.1886  2600060   34.67%
*  6344+  898                            3.2274        4.1886            29.78%
   6378   926        4.1886    19        3.2274        4.1886  2674649   29.78%
   6457   961        4.1886    25        3.2274        4.1886  2685373   29.78%
   6542   973        4.1886    19        3.2274        4.1886  2688674   29.78%
   6595   984        4.1886    14        3.2274        4.1886  2703138   29.78%
   6648  1077        4.1886    14        3.2274        4.1886  2757105   29.78%
   6676  1061    infeasible              3.2274        4.1886  2757333   29.78%
Elapsed time = 103.53 sec. (89690.56 ticks, tree = 20.09 MB, solutions = 3)
   6721  1075        4.1886    12        3.2274        4.1886  2759181   29.78%
   6792  1107        4.1886    27        3.2274        4.1886  2762192   29.78%
   6865  1121        4.1886    17        3.2274        4.1886  2769741   29.78%
   6947  1144    infeasible              3.2274        4.1886  2822307   29.78%
   7029  1175    infeasible              3.2274        4.1886  2841063   29.78%
   7109  1175    infeasible              3.2274        4.1886  2847118   29.78%
   7187  1284        4.1886    15        3.2274        4.1886  2893506   29.78%
   7245  1287    infeasible              3.2274        4.1886  2911807   29.78%
*  7266+  972                            3.2632        4.1886            28.36%
   7313  1368    infeasible              3.2632        4.1886  2960420   28.36%
   7451  1443        4.1886    28        3.2632        4.1886  3031531   28.36%
Elapsed time = 122.94 sec. (109444.62 ticks, tree = 30.55 MB, solutions = 4)
   7453  1443        4.1886    17        3.2632        4.1886  3032739   28.36%
   7567    37        4.1886     7        3.2632        4.1886  3058810   28.36%
   7827   142        4.1886    22        3.2632        4.1886  3164334   28.36%
   8079   199        4.1886    14        3.2632        4.1886  3250682   28.36%
   8282   229        4.1886    12        3.2632        4.1886  3339516   28.36%
   8578   267        4.1886    22        3.2632        4.1886  3414720   28.36%
   8970   363    infeasible              3.2632        4.1886  3521596   28.36%
   9328   434    infeasible              3.2632        4.1886  3613355   28.36%
   9720   502    infeasible              3.2632        4.1886  3701563   28.36%
  10095   626        4.1886    16        3.2632        4.1886  3841108   28.36%
Elapsed time = 163.16 sec. (148904.54 ticks, tree = 6.55 MB, solutions = 4)
  10525   700        4.1886    19        3.2632        4.1886  3954398   28.36%
  10843   780        4.1886    22        3.2632        4.1886  4046760   28.36%
  11281   812        4.1886    17        3.2632        4.1886  4129023   28.36%
  11605   907        4.1886    17        3.2632        4.1886  4232408   28.36%
  11980   922        4.1886    19        3.2632        4.1886  4360519   28.36%
  12354   937    infeasible              3.2632        4.1886  4447559   28.36%
  12901   995    infeasible              3.2632        4.1886  4553285   28.36%
  13275  1040    infeasible              3.2632        4.1886  4708933   28.36%
  13726  1117        4.1886    24        3.2632        4.1886  4761198   28.36%
  14135  1172        4.1886    15        3.2632        4.1886  4871446   28.36%
Elapsed time = 205.39 sec. (187201.86 ticks, tree = 9.51 MB, solutions = 4)
  14531  1224        4.1886    12        3.2632        4.1886  4992031   28.36%
  14945  1260        4.1886    14        3.2632        4.1886  5144469   28.36%
  15398  1322        4.1886    11        3.2632        4.1886  5281028   28.36%
  15751  1361        4.1886     3        3.2632        4.1886  5382199   28.36%
  16087  1367    infeasible              3.2632        4.1886  5460681   28.36%
  16367  1379    infeasible              3.2632        4.1886  5524251   28.36%
  16706  1390        4.1886    27        3.2632        4.1886  5640056   28.36%
  17192  1452        4.1886    22        3.2632        4.1886  5721594   28.36%
  17658  1525        4.1886    26        3.2632        4.1886  5918224   28.36%
  17997  1564        4.1886    13        3.2632        4.1886  6018313   28.36%
Elapsed time = 247.22 sec. (225439.70 ticks, tree = 11.58 MB, solutions = 4)
  18428  1594    infeasible              3.2632        4.1886  6095657   28.36%
  18924  1641    infeasible              3.2632        4.1886  6290475   28.36%
  19497  1685        4.1795    19        3.2632        4.1886  6435994   28.36%
  19963  1688    infeasible              3.2632        4.1886  6503242   28.36%
  20487  1697        4.1886    21        3.2632        4.1886  6620883   28.36%
  21045  1758        4.1886     6        3.2632        4.1886  6812386   28.36%
  21544  1773    infeasible              3.2632        4.1886  6981780   28.36%
  21989  1823        4.1886    37        3.2632        4.1886  7133043   28.36%
* 22400+ 1831                            3.2633        4.1886            28.35%
  22465  1829        4.1886     2        3.2633        4.1886  7187020   28.35%
  22962  2006    infeasible              3.2633        4.1886  7423097   28.35%
Elapsed time = 288.55 sec. (263667.04 ticks, tree = 14.24 MB, solutions = 5)
  23477  2022    infeasible              3.2633        4.1886  7458932   28.35%
  23917  2124        4.1886    20        3.2633        4.1886  7649729   28.35%
  24381  2151        4.1886    19        3.2633        4.1886  7702035   28.35%
  24713  2276        4.1886    17        3.2633        4.1886  7819459   28.35%
  25048  2317    infeasible              3.2633        4.1886  7864723   28.35%
  25598  2330    infeasible              3.2633        4.1886  7951860   28.35%
  26222  2385    infeasible              3.2633        4.1886  8069969   28.35%
  26763  2421        4.1886    12        3.2633        4.1886  8166301   28.35%
  27222  2431    infeasible              3.2633        4.1886  8377815   28.35%
  27682  2497    infeasible              3.2633        4.1886  8563532   28.35%
Elapsed time = 330.09 sec. (301913.78 ticks, tree = 16.81 MB, solutions = 5)
  28135  2517        4.1886    22        3.2633        4.1886  8596921   28.35%
  28504  2555    infeasible              3.2633        4.1886  8731248   28.35%
  28879  2593        4.1395    22        3.2633        4.1886  8935122   28.35%
  29378  2603        4.1886    15        3.2633        4.1886  9021897   28.35%
  29886  2638        4.1886    14        3.2633        4.1886  9112169   28.35%
  30363  2696    infeasible              3.2633        4.1886  9293464   28.35%
  30831  2711        cutoff              3.2633        4.1886  9377222   28.35%
  31324  2752    infeasible              3.2633        4.1886  9591863   28.35%
  31652  2756    infeasible              3.2633        4.1886  9640696   28.35%
  32028  2831        4.1886     3        3.2633        4.1886  9710215   28.35%
Elapsed time = 371.44 sec. (340158.95 ticks, tree = 18.05 MB, solutions = 5)
  32618  2864        4.1886     2        3.2633        4.1886  9904711   28.35%
  33277  2907    infeasible              3.2633        4.1886 10045083   28.35%
  33738  2947    infeasible              3.2633        4.1886 10196547   28.35%
  34077  2979        4.1886    19        3.2633        4.1886 10407491   28.35%
  34616  2989    infeasible              3.2633        4.1886 10475863   28.35%
  35046  3008    infeasible              3.2633        4.1886 10587770   28.35%
  35387  3044    infeasible              3.2633        4.1886 10682391   28.35%
  35790  3073    infeasible              3.2633        4.1886 10774536   28.35%
  36156  3113        4.1886     4        3.2633        4.1886 10974946   28.35%
  36668  3116    infeasible              3.2633        4.1886 10992262   28.35%
Elapsed time = 413.69 sec. (378421.30 ticks, tree = 19.91 MB, solutions = 5)
  37130  3149        4.1886    20        3.2633        4.1886 11116166   28.35%
  37720  3198    infeasible              3.2633        4.1886 11375419   28.35%
  38302  3287        4.1886    23        3.2633        4.1886 11567739   28.35%
  38774  3294    infeasible              3.2633        4.1886 11646164   28.35%
  39202  3279        4.1886     2        3.2633        4.1886 11642329   28.35%
  39551  3435        cutoff              3.2633        4.1886 11940386   28.35%
  39891  3439        4.1886     2        3.2633        4.1886 11989954   28.35%
  40070  3499        4.1886    18        3.2633        4.1886 12192804   28.35%
  40300  3493    infeasible              3.2633        4.1886 12222944   28.35%
  40470  3489        4.1886    24        3.2633        4.1886 12243859   28.35%
Elapsed time = 456.81 sec. (416673.87 ticks, tree = 25.87 MB, solutions = 5)
  40571  3514        4.1886    19        3.2633        4.1886 12304270   28.35%
  40677  3527        4.1886    26        3.2633        4.1886 12336668   28.35%
  40858  3532    infeasible              3.2633        4.1886 12349781   28.35%
  41170  3538        cutoff              3.2633        4.1886 12404647   28.35%
  41471  3552    infeasible              3.2633        4.1886 12528161   28.35%
  41731  3546        4.1886    18        3.2633        4.1886 12615841   28.35%
  41987  3550        cutoff              3.2633        4.1886 12736445   28.35%
  42256  3545    infeasible              3.2633        4.1886 12692779   28.35%
  42592  3558        4.1886    12        3.2633        4.1886 12795945   28.35%
  42838  3567        4.1886    16        3.2633        4.1886 12880229   28.35%
Elapsed time = 499.86 sec. (455017.71 ticks, tree = 25.82 MB, solutions = 5)
  43066  3572    infeasible              3.2633        4.1886 12949936   28.35%
  43215  3631    infeasible              3.2633        4.1886 13059577   28.35%
  43480  3643        4.1886     3        3.2633        4.1886 13110866   28.35%
  43718  3622        4.1886    11        3.2633        4.1886 13134504   28.35%
  44063  3671    infeasible              3.2633        4.1886 13297789   28.35%
  44406  3701        4.1886     2        3.2633        4.1886 13348976   28.35%
  44727  3696        4.1886    36        3.2633        4.1886 13448744   28.35%
  45008  3714        cutoff              3.2633        4.1886 13503951   28.35%
  45233  3741    infeasible              3.2633        4.1886 13619755   28.35%
  45447  3766    infeasible              3.2633        4.1886 13673430   28.35%
Elapsed time = 542.25 sec. (493264.86 ticks, tree = 26.55 MB, solutions = 5)
  45634  3777        4.1886    16        3.2633        4.1886 13675946   28.35%
  45835  3744    infeasible              3.2633        4.1886 13746805   28.35%
  46082  3778    infeasible              3.2633        4.1886 13786834   28.35%
  46363  3794        4.1886    29        3.2633        4.1886 13863981   28.35%
  46586  3827        4.1886    31        3.2633        4.1886 14048314   28.35%
  46860  3838        4.1886    19        3.2633        4.1886 14073051   28.35%
  47136  3832    infeasible              3.2633        4.1886 14108760   28.35%
  47478  3846        4.1886    15        3.2633        4.1886 14166888   28.35%
  47779  3904        4.1886    41        3.2633        4.1886 14296248   28.35%
  48094  3911        cutoff              3.2633        4.1886 14360791   28.35%
Elapsed time = 584.95 sec. (531555.23 ticks, tree = 28.18 MB, solutions = 5)
  48349  3966    infeasible              3.2633        4.1886 14563984   28.35%
  48759  3994    infeasible              3.2633        4.1886 14591490   28.35%
  49056  3970        4.1886    30        3.2633        4.1886 14617952   28.35%
  49446  3969    infeasible              3.2633        4.1886 14712309   28.35%
  49789  4019        4.1337    27        3.2633        4.1886 14802129   28.35%
  50102  4013        4.1886    24        3.2633        4.1886 14823802   28.35%
  50390  4057    infeasible              3.2633        4.1886 15040899   28.35%
  50740  4078    infeasible              3.2633        4.1886 15160761   28.35%
  51099  4100    infeasible              3.2633        4.1886 15218293   28.35%
  51366  4137        4.0665    17        3.2633        4.1886 15334980   28.35%
Elapsed time = 624.08 sec. (569846.46 ticks, tree = 27.22 MB, solutions = 5)
  51676  4152        4.1886    16        3.2633        4.1886 15381796   28.35%
  52141  4248        4.1886    36        3.2633        4.1886 15513592   28.35%
  52611  4219        4.1886     9        3.2633        4.1886 15623413   28.35%
  52927  4226    infeasible              3.2633        4.1886 15645126   28.35%
  53355  4217        4.1886    13        3.2633        4.1886 15821038   28.35%
  53916  4256    infeasible              3.2633        4.1886 16033035   28.35%
  54322  4264        4.1886    35        3.2633        4.1886 16013478   28.35%
  54694  4297    infeasible              3.2633        4.1886 16215992   28.35%
  54929  4299        4.1886    20        3.2633        4.1886 16333351   28.35%
  55329  4286        4.1886    19        3.2633        4.1886 16412933   28.35%
Elapsed time = 665.48 sec. (608084.00 ticks, tree = 27.80 MB, solutions = 5)
  55648  4315        4.1886    15        3.2633        4.1886 16518054   28.35%
  56021  4386    infeasible              3.2633        4.1886 16722721   28.35%
  56473  4387    infeasible              3.2633        4.1886 16747195   28.35%
  57093  4442    infeasible              3.2633        4.1886 16875480   28.35%
  57540  4481        4.1886     6        3.2633        4.1886 17012599   28.35%
  57984  4490    infeasible              3.2633        4.1886 17173400   28.35%
  58442  4476    infeasible              3.2633        4.1886 17228024   28.35%
  58758  4499    infeasible              3.2633        4.1886 17336581   28.35%
  59120  4506    infeasible              3.2633        4.1886 17637103   28.35%
  59489  4503        4.1886     6        3.2633        4.1886 17691197   28.35%
Elapsed time = 706.69 sec. (646279.87 ticks, tree = 29.02 MB, solutions = 5)
  59915  4492    infeasible              3.2633        4.1886 17751078   28.35%
  60361  4514    infeasible              3.2633        4.1886 17745112   28.35%
  60712  4510    infeasible              3.2633        4.1886 17871566   28.35%
  61217  4524    infeasible              3.2633        4.1886 18069681   28.35%
  61776  4569        4.1886     2        3.2633        4.1886 18246735   28.35%
  62324  4558    infeasible              3.2633        4.1886 18143167   28.35%
  62791  4652        4.1886    27        3.2633        4.1886 18557701   28.35%
  63335  4670    infeasible              3.2633        4.1886 18613994   28.35%
  63812  4677        4.1886    20        3.2633        4.1886 18763343   28.35%
  64256  4714        4.1886     2        3.2633        4.1886 18953032   28.35%
Elapsed time = 748.50 sec. (684454.09 ticks, tree = 31.60 MB, solutions = 5)
  64721  4767        4.1886    18        3.2633        4.1886 19047689   28.35%
  65210  4802    infeasible              3.2633        4.1886 19192616   28.35%
  65598  4656        4.1886    24        3.2633        4.1886 18592565   28.35%
  66008  4824    infeasible              3.2633        4.1886 19452262   28.35%
  66412  4886        4.1886     9        3.2633        4.1886 19627318   28.35%
  66701  4929    infeasible              3.2633        4.1886 19682325   28.35%
  66935  4927    infeasible              3.2633        4.1886 19720769   28.35%
  67339  4971        4.1886    16        3.2633        4.1886 19779321   28.35%
  67879  4974    infeasible              3.2633        4.1886 19944574   28.35%
  68430  5026        4.1886     8        3.2633        4.1886 20091134   28.35%
Elapsed time = 789.50 sec. (722700.80 ticks, tree = 33.54 MB, solutions = 5)
  69052  5055    infeasible              3.2633        4.1886 20159699   28.35%
  69525  5065    infeasible              3.2633        4.1886 20183514   28.35%
  70010  5152    infeasible              3.2633        4.1886 20478215   28.35%
  70501  5159        4.1886    17        3.2633        4.1886 20635224   28.35%
  70988  5202        4.1886    10        3.2633        4.1886 20882821   28.35%
  71473  5203        4.1886    17        3.2633        4.1886 20836160   28.35%
  72092  5240        4.1886    20        3.2633        4.1886 21157006   28.35%
  72665  5245    infeasible              3.2633        4.1886 21096280   28.35%
  73264  5277        4.1886    19        3.2633        4.1886 21294864   28.35%
  73812  5300        4.1886     7        3.2633        4.1886 21475880   28.35%
Elapsed time = 833.14 sec. (760938.88 ticks, tree = 35.54 MB, solutions = 5)
  74395  5310        4.1886     5        3.2633        4.1886 21789485   28.35%
  74828  5363    infeasible              3.2633        4.1886 21681879   28.35%
  75164  5414    infeasible              3.2633        4.1886 22002167   28.35%
  75447  5482    infeasible              3.2633        4.1886 22111796   28.35%
  75884  5490    infeasible              3.2633        4.1886 22261399   28.35%
  76422  5512        4.1886    15        3.2633        4.1886 22308090   28.35%
  77039  5519    infeasible              3.2633        4.1886 22335977   28.35%
  77522  5547        4.1886     3        3.2633        4.1886 22612591   28.35%
  77955  5563        4.1886    12        3.2633        4.1886 22838971   28.35%
  78449  5568    infeasible              3.2633        4.1886 22852516   28.35%
Elapsed time = 879.33 sec. (799172.18 ticks, tree = 38.05 MB, solutions = 5)
  78857  5619    infeasible              3.2633        4.1886 23081797   28.35%
  79277  5620    infeasible              3.2633        4.1886 23065222   28.35%
  79788  5691    infeasible              3.2633        4.1886 23305361   28.35%
  80326  5694        4.1886    31        3.2633        4.1886 23271216   28.35%
  80939  5752    infeasible              3.2633        4.1886 23397716   28.35%
  81574  5776        4.1886    23        3.2633        4.1886 23456910   28.35%
  82035  5925    infeasible              3.2633        4.1886 23866911   28.35%
  82422  5908        4.1886    16        3.2633        4.1886 23841262   28.35%
  82722  5940    infeasible              3.2633        4.1886 24011147   28.35%
  82979  5977    infeasible              3.2633        4.1886 24189262   28.35%
Elapsed time = 921.36 sec. (837423.77 ticks, tree = 41.39 MB, solutions = 5)
  83425  6034    infeasible              3.2633        4.1886 24267010   28.35%
  83949  6048    infeasible              3.2633        4.1886 24342504   28.35%
  84603  6027        4.1886    14        3.2633        4.1886 24291426   28.35%
  85103  6086        4.1886    20        3.2633        4.1886 24701558   28.35%
  85713  6135        4.1886    20        3.2633        4.1886 24815819   28.35%
  86271  6106    infeasible              3.2633        4.1886 24797080   28.35%
  86925  6219        4.1886    21        3.2633        4.1886 25075901   28.35%
  87502  6214    infeasible              3.2633        4.1886 25042144   28.35%
  88007  6240        4.1886    18        3.2633        4.1886 25308825   28.35%
  88406  6300        4.1886    24        3.2633        4.1886 25606340   28.35%
Elapsed time = 967.05 sec. (875619.90 ticks, tree = 43.12 MB, solutions = 5)
  88815  6301        4.1886    12        3.2633        4.1886 25582220   28.35%
  89196  6314        4.1886    16        3.2633        4.1886 25792788   28.35%
  89543  6286    infeasible              3.2633        4.1886 25779842   28.35%
  89886  6335        4.1886    17        3.2633        4.1886 25831146   28.35%
  90309  6336    infeasible              3.2633        4.1886 26024428   28.35%
  90728  6387        4.1886     2        3.2633        4.1886 26146166   28.35%
  91189  6382        4.1886     4        3.2633        4.1886 26172998   28.35%
  91652  6443        4.1886    40        3.2633        4.1886 26504291   28.35%
  92129  6447    infeasible              3.2633        4.1886 26618954   28.35%
  92624  6446    infeasible              3.2633        4.1886 26640010   28.35%
Elapsed time = 1008.53 sec. (913839.59 ticks, tree = 44.24 MB, solutions = 5)
  93134  6492    infeasible              3.2633        4.1886 26908264   28.35%
  93724  6546        4.1886    15        3.2633        4.1886 27089655   28.35%
  94369  6537        4.1886    17        3.2633        4.1886 27029497   28.35%
  94823  6592        4.1886    22        3.2633        4.1886 27335346   28.35%
  95149  6728        4.1886    26        3.2633        4.1886 27506080   28.35%
  95571  6752    infeasible              3.2633        4.1886 27526099   28.35%
  95914  6858        cutoff              3.2633        4.1886 27775597   28.35%
  96374  6863        4.1886    13        3.2633        4.1886 27919381   28.35%
  96995  6886    infeasible              3.2633        4.1886 27880817   28.35%
  97512  6905    infeasible              3.2633        4.1886 28104094   28.35%
Elapsed time = 1050.81 sec. (952064.02 ticks, tree = 47.68 MB, solutions = 5)
  97824  6945        4.1886    24        3.2633        4.1886 28158711   28.35%
  98133  6986    infeasible              3.2633        4.1886 28179013   28.35%
  98496  6991    infeasible              3.2633        4.1886 28424874   28.35%
  99004  7038        4.1886    22        3.2633        4.1886 28604587   28.35%
  99462  7040        4.1886    25        3.2633        4.1886 28626042   28.35%
 100073  7072        4.1886    19        3.2633        4.1886 28753136   28.35%
 100632  7076    infeasible              3.2633        4.1886 28935658   28.35%
 101028  7064        4.1886     9        3.2633        4.1886 28924218   28.35%
 101510  7092    infeasible              3.2633        4.1886 29134304   28.35%
 101986  7045    infeasible              3.2633        4.1886 29431825   28.35%
Elapsed time = 1092.81 sec. (990363.36 ticks, tree = 47.11 MB, solutions = 5)
 102627  7041    infeasible              3.2633        4.1886 29458509   28.35%
 103196  7034    infeasible              3.2633        4.1886 29504011   28.35%
 103783  7094    infeasible              3.2633        4.1886 29900898   28.35%
 104490  7079    infeasible              3.2633        4.1886 29844829   28.35%
 105063  7090    infeasible              3.2633        4.1886 30101077   28.35%
 105659  7143    infeasible              3.2633        4.1886 30253565   28.35%
 106071  7104        cutoff              3.2633        4.1886 30373281   28.35%
 106347  7134        4.1886    16        3.2633        4.1886 30148286   28.35%
 106612  7149        4.1886     4        3.2633        4.1886 30766464   28.35%
 107081  7146        4.1886    24        3.2633        4.1886 30791749   28.35%
Elapsed time = 1136.05 sec. (1028628.05 ticks, tree = 49.09 MB, solutions = 5)
 107489  7194    infeasible              3.2633        4.1886 30852504   28.35%
 107973  7178        4.1886    26        3.2633        4.1886 31027350   28.35%
 108426  7237        4.1886     7        3.2633        4.1886 31283245   28.35%
 108840  7208    infeasible              3.2633        4.1886 31203435   28.35%
 109196  7271        cutoff              3.2633        4.1886 31441648   28.35%
 109544  7284        4.1886    19        3.2633        4.1886 31563670   28.35%
 109939  7321        4.1886     9        3.2633        4.1886 31686829   28.35%
 110392  7318        cutoff              3.2633        4.1886 31653420   28.35%
 110812  7356    infeasible              3.2633        4.1886 32092816   28.35%
 111213  7377    infeasible              3.2633        4.1886 32114252   28.35%
Elapsed time = 1177.45 sec. (1066848.59 ticks, tree = 50.44 MB, solutions = 5)
 111754  7359    infeasible              3.2633        4.1886 32270591   28.35%
 112280  7421    infeasible              3.2633        4.1886 32529737   28.35%
 112814  7395        4.1886    22        3.2633        4.1886 32410233   28.35%
 113324  7439        4.1886     3        3.2633        4.1886 32576666   28.35%
 113819  7544        4.1886    28        3.2633        4.1886 32806032   28.35%
 114411  7601        4.1886     4        3.2633        4.1886 33020069   28.35%
 115074  7604    infeasible              3.2633        4.1886 33093545   28.35%
 115549  7665    infeasible              3.2633        4.1886 33294095   28.35%
 115934  7759    infeasible              3.2633        4.1886 33484791   28.35%
 116247  7805        4.1886    26        3.2633        4.1886 33657919   28.35%
Elapsed time = 1219.84 sec. (1105048.55 ticks, tree = 54.35 MB, solutions = 5)
 116543  7755        cutoff              3.2633        4.1886 33590339   28.35%
 116792  7794    infeasible              3.2633        4.1886 33744176   28.35%
 117175  7870    infeasible              3.2633        4.1886 33927993   28.35%
 117511  7867    infeasible              3.2633        4.1886 33949567   28.35%
 117896  7884        4.1886    25        3.2633        4.1886 34119858   28.35%
 118491  7896        cutoff              3.2633        4.1886 34169784   28.35%
 119025  7900    infeasible              3.2633        4.1886 34364902   28.35%
 119532  7925        4.1886    21        3.2633        4.1886 34531067   28.35%
 119947  7929    infeasible              3.2633        4.1886 34700362   28.35%
 120400  7948        4.1886     6        3.2633        4.1886 34778323   28.35%
Elapsed time = 1261.80 sec. (1143273.19 ticks, tree = 55.14 MB, solutions = 5)
 120910  7937    infeasible              3.2633        4.1886 34997846   28.35%
 121264  7994        4.1886     7        3.2633        4.1886 35045495   28.35%
 121668  8003    infeasible              3.2633        4.1886 35219643   28.35%
 122111  8018        cutoff              3.2633        4.1886 35277934   28.35%
 122496  8075        4.1886    13        3.2633        4.1886 35509230   28.35%
 122920  8078    infeasible              3.2633        4.1886 35532321   28.35%
 123248  8088        cutoff              3.2633        4.1886 35612387   28.35%
 123646  8076    infeasible              3.2633        4.1886 35934409   28.35%
 123912  8090        4.1886    11        3.2633        4.1886 35857264   28.35%
 124343  8110    infeasible              3.2633        4.1886 36079457   28.35%
Elapsed time = 1308.16 sec. (1181684.39 ticks, tree = 58.68 MB, solutions = 5)
 124781  8090        4.1886    17        3.2633        4.1886 36192478   28.35%
 125292  8099    infeasible              3.2633        4.1886 36257035   28.35%
 125673  8160    infeasible              3.2633        4.1886 36482454   28.35%
 126114  8177        4.1886    10        3.2633        4.1886 36531254   28.35%
 126696  8185    infeasible              3.2633        4.1886 36554441   28.35%
 127130  8226        3.7172    23        3.2633        4.1886 36927063   28.35%
 127496  8210        4.1886    18        3.2633        4.1886 36894499   28.35%
 127806  8215    infeasible              3.2633        4.1886 36920197   28.35%
 128346  8274        cutoff              3.2633        4.1886 37284769   28.35%
 128999  8277    infeasible              3.2633        4.1886 37192720   28.35%
Elapsed time = 1350.88 sec. (1219932.05 ticks, tree = 59.62 MB, solutions = 5)
 129585  8304        4.1886    22        3.2633        4.1886 37413813   28.35%
 130144  8372        4.1886    36        3.2633        4.1886 37499543   28.35%
 130654  8434        4.1886    16        3.2633        4.1886 37785665   28.35%
 131239  8483    infeasible              3.2633        4.1886 37983821   28.35%
 131913  8504    infeasible              3.2633        4.1886 38077414   28.35%
 132519  8484    infeasible              3.2633        4.1886 38030301   28.35%
 133066  8564    infeasible              3.2633        4.1886 38385328   28.35%
 133616  8554    infeasible              3.2633        4.1886 38344836   28.35%
 134130  8568    infeasible              3.2633        4.1886 38566380   28.35%
 134611  8556        4.1886    33        3.2633        4.1886 38822523   28.35%
Elapsed time = 1394.58 sec. (1258160.68 ticks, tree = 60.48 MB, solutions = 5)
 135218  8545        4.1886    34        3.2633        4.1886 38766601   28.35%
 135805  8618        4.1886    19        3.2633        4.1886 39127384   28.35%
 136320  8606        4.1886     3        3.2633        4.1886 39317178   28.35%
 136959  8665        4.1886    23        3.2633        4.1886 39425853   28.35%
 137514  8706    infeasible              3.2633        4.1886 39546883   28.35%
 137849  8728        4.1886     4        3.2633        4.1886 39682154   28.35%
 138340  8748    infeasible              3.2633        4.1886 39816875   28.35%
 138818  8757        4.1886    39        3.2633        4.1886 39796474   28.35%
 139530  8748        4.1886    14        3.2633        4.1886 39865468   28.35%
 140040  8758        4.1886    29        3.2633        4.1886 40157528   28.35%
Elapsed time = 1436.14 sec. (1296384.22 ticks, tree = 61.87 MB, solutions = 5)
 140386  8783    infeasible              3.2633        4.1886 40415559   28.35%
 140634  8784    infeasible              3.2633        4.1886 40478827   28.35%
 141003  8780    infeasible              3.2633        4.1886 40501625   28.35%
 141460  8804    infeasible              3.2633        4.1886 40611238   28.35%
 141898  8838        4.1886    15        3.2633        4.1886 40755103   28.35%
 142412  8808        4.1886    28        3.2633        4.1886 40801841   28.35%
 142798  8825        4.1886    25        3.2633        4.1886 40914210   28.35%
 143117  8896        4.1886    22        3.2633        4.1886 41081339   28.35%
 143502  8947        4.1886    22        3.2633        4.1886 41327424   28.35%
 143904  8951    infeasible              3.2633        4.1886 41384326   28.35%
Elapsed time = 1480.95 sec. (1334636.34 ticks, tree = 62.61 MB, solutions = 5)
 144455  8955    infeasible              3.2633        4.1886 41413552   28.35%
 145182  9024        4.1886    17        3.2633        4.1886 41616346   28.35%
 145790  9033    infeasible              3.2633        4.1886 41788301   28.35%
 146441  9164    infeasible              3.2633        4.1886 42100542   28.35%
 147060  9171        4.1886    14        3.2633        4.1886 42124827   28.35%
 147629  9251    infeasible              3.2633        4.1886 42469955   28.35%
 148077  9247        4.1886    25        3.2633        4.1886 42443917   28.35%
 148562  9270        4.1886    25        3.2633        4.1886 42519845   28.35%
 149009  9294        cutoff              3.2633        4.1886 42709478   28.35%
 149653  9370        cutoff              3.2633        4.1886 42969461   28.35%
Elapsed time = 1525.98 sec. (1372839.37 ticks, tree = 65.53 MB, solutions = 5)
 150157  9393        4.1886    26        3.2633        4.1886 43163379   28.35%
 150608  9457        4.1866    25        3.2633        4.1886 43382534   28.35%
 151183  9461    infeasible              3.2633        4.1886 43479409   28.35%
 151596  9542        4.1886    20        3.2633        4.1886 43607681   28.35%
 151986  9479        4.1886    25        3.2633        4.1886 43565786   28.35%
 152456  9501        4.1886    24        3.2633        4.1886 43360043   28.35%
 152947  9524    infeasible              3.2633        4.1886 43792032   28.35%
 153437  9571    infeasible              3.2633        4.1886 43919913   28.35%
 153808  9701    infeasible              3.2633        4.1886 44122197   28.35%
 154222  9745        4.1886    29        3.2633        4.1886 44205014   28.35%
Elapsed time = 1572.03 sec. (1411051.19 ticks, tree = 69.46 MB, solutions = 5)
 154736  9913        cutoff              3.2633        4.1886 44407986   28.35%
 155139  9984    infeasible              3.2633        4.1886 44459880   28.35%
 155495  9986    infeasible              3.2633        4.1886 44491525   28.35%
 156042 10106    infeasible              3.2633        4.1886 44695918   28.35%
 156728 10230    infeasible              3.2633        4.1886 44904499   28.35%
 157416 10223    infeasible              3.2633        4.1886 44927054   28.35%
 158053 10249        4.1886     7        3.2633        4.1886 44982733   28.35%
 158576 10304        cutoff              3.2633        4.1886 45194501   28.35%
 158968 10307    infeasible              3.2633        4.1886 45403929   28.35%
 159332 10392        4.1886    13        3.2633        4.1886 45696449   28.35%
Elapsed time = 1616.83 sec. (1449276.01 ticks, tree = 73.70 MB, solutions = 5)
 159635 10384    infeasible              3.2633        4.1886 45722077   28.35%
 160005 10439    infeasible              3.2633        4.1886 45833885   28.35%
 160485 10454    infeasible              3.2633        4.1886 45967208   28.35%
 160946 10486    infeasible              3.2633        4.1886 46079548   28.35%
 161405 10554    infeasible              3.2633        4.1886 46249726   28.35%
 161949 10642        4.1886    27        3.2633        4.1886 46459930   28.35%
 162487 10591    infeasible              3.2633        4.1886 46338095   28.35%
 163031 10630        4.1886    26        3.2633        4.1886 46449492   28.35%
 163585 10670    infeasible              3.2633        4.1886 46601330   28.35%
 163935 10833        cutoff              3.2633        4.1886 46844365   28.35%
Elapsed time = 1660.72 sec. (1487451.68 ticks, tree = 76.83 MB, solutions = 5)
 164209 10858        3.5140    20        3.2633        4.1886 46938495   28.35%
 164610 10958        4.1886    12        3.2633        4.1886 47128139   28.35%
 165173 10965    infeasible              3.2633        4.1886 47151805   28.35%
 165678 10972    infeasible              3.2633        4.1886 47174084   28.35%
 166259 11103    infeasible              3.2633        4.1886 47430463   28.35%
 166787 11270    infeasible              3.2633        4.1886 47717970   28.35%
 167278 11320    infeasible              3.2633        4.1886 47833263   28.35%
 167750 11350    infeasible              3.2633        4.1886 47993329   28.35%
 168170 11329        4.1886    26        3.2633        4.1886 48066271   28.35%
 168644 11367    infeasible              3.2633        4.1886 48097494   28.35%
Elapsed time = 1708.88 sec. (1525709.52 ticks, tree = 81.60 MB, solutions = 5)
 169022 11452        4.1886     3        3.2633        4.1886 48367102   28.35%
 169418 11440        3.5799    18        3.2633        4.1886 48354683   28.35%
 169673 11516        cutoff              3.2633        4.1886 48584798   28.35%
 170015 11508    infeasible              3.2633        4.1886 48611554   28.35%
 170330 11580        3.5908    20        3.2633        4.1886 48828885   28.35%
 170820 11599        3.4110    18        3.2633        4.1886 48856411   28.35%
 171392 11680        4.1886     2        3.2633        4.1886 48925672   28.35%
 172069 11613        4.1886    31        3.2633        4.1886 48900303   28.35%
 172748 11713    infeasible              3.2633        4.1886 49102929   28.35%
 173295 11829    infeasible              3.2633        4.1886 49403407   28.35%
Elapsed time = 1755.02 sec. (1563913.31 ticks, tree = 85.66 MB, solutions = 5)
 173876 11961    infeasible              3.2633        4.1886 49664172   28.35%
 174416 11996        4.1886    19        3.2633        4.1886 49857104   28.35%
 174870 12119        4.1886    14        3.2633        4.1886 49955787   28.35%
 175241 12223    infeasible              3.2633        4.1886 50129819   28.35%
 175729 12186    infeasible              3.2633        4.1886 50092229   28.35%
 176326 12314        4.1886    45        3.2633        4.1886 50336448   28.35%
 176904 12316    infeasible              3.2633        4.1886 50458486   28.35%
 177464 12348        4.1886    40        3.2633        4.1886 50528687   28.35%
 177917 12475    infeasible              3.2633        4.1886 50884898   28.35%
 178355 12491        4.1886     7        3.2633        4.1886 50906751   28.35%
Elapsed time = 1796.56 sec. (1602100.07 ticks, tree = 88.70 MB, solutions = 5)
 178666 12506    infeasible              3.2633        4.1886 51022649   28.35%
 179032 12500    infeasible              3.2633        4.1886 51109064   28.35%
 179284 12608        3.5481    22        3.2633        4.1886 51230627   28.35%
 179582 12642    infeasible              3.2633        4.1886 51426823   28.35%
 179921 12674    infeasible              3.2633        4.1886 51595098   28.35%
 180314 12668    infeasible              3.2633        4.1886 51622165   28.35%
 180755 12788        4.1886     9        3.2633        4.1886 51764413   28.35%
 181472 12805        4.1886    26        3.2633        4.1886 51787565   28.35%
 182120 12803        4.1886     3        3.2633        4.1886 51810796   28.35%
 182772 12880        4.1886    55        3.2633        4.1886 52060304   28.35%
Elapsed time = 1838.55 sec. (1640359.12 ticks, tree = 91.10 MB, solutions = 5)
 183384 12986    infeasible              3.2633        4.1886 52402733   28.35%
 183860 12945        4.1886    21        3.2633        4.1886 52387415   28.35%
 184322 12978    infeasible              3.2633        4.1886 52497026   28.35%
 184804 13082        4.1886    17        3.2633        4.1886 52845432   28.35%
 185286 13125        4.1886    16        3.2633        4.1886 53027853   28.35%
 185704 13131    infeasible              3.2633        4.1886 53188679   28.35%
 186216 13145    infeasible              3.2633        4.1886 53209460   28.35%
 186738 13145    infeasible              3.2633        4.1886 53233613   28.35%
 187034 13164    infeasible              3.2633        4.1886 53595299   28.35%
 187396 13162        4.1886    24        3.2633        4.1886 53481864   28.35%
Elapsed time = 1881.73 sec. (1678652.74 ticks, tree = 93.28 MB, solutions = 5)
 187659 13169        cutoff              3.2633        4.1886 53744827   28.35%
 187989 13176    infeasible              3.2633        4.1886 53904622   28.35%
 188461 13189    infeasible              3.2633        4.1886 53927181   28.35%
 188840 13202        4.1886    23        3.2633        4.1886 53960227   28.35%
 189252 13218        4.1886    29        3.2633        4.1886 54311014   28.35%
 189719 13203    infeasible              3.2633        4.1886 54137267   28.35%
 190369 13193        4.1886    35        3.2633        4.1886 54500899   28.35%
 190885 13235        4.1886     5        3.2633        4.1886 54738748   28.35%
 191391 13255    infeasible              3.2633        4.1886 54857945   28.35%
 191802 13215        4.1886    23        3.2633        4.1886 54828052   28.35%
Elapsed time = 1924.30 sec. (1716945.15 ticks, tree = 93.67 MB, solutions = 5)
 192236 13322        3.4119    12        3.2633        4.1886 55104256   28.35%
 192682 13326        3.6293    23        3.2633        4.1886 55221272   28.35%
 193077 13342    infeasible              3.2633        4.1886 55444525   28.35%
 193460 13343    infeasible              3.2633        4.1886 55513802   28.35%
 193805 13337        4.1886     5        3.2633        4.1886 55535963   28.35%
 194282 13376    infeasible              3.2633        4.1886 55654172   28.35%
 194788 13407        4.1886    28        3.2633        4.1886 55842451   28.35%
 195333 13453        cutoff              3.2633        4.1886 56218139   28.35%
 195642 13431    infeasible              3.2633        4.1886 56046779   28.35%
 195976 13482    infeasible              3.2633        4.1886 56305417   28.35%
Elapsed time = 1966.95 sec. (1755206.98 ticks, tree = 96.20 MB, solutions = 5)
 196269 13487        4.1886    27        3.2633        4.1886 56500143   28.35%
 196534 13488    infeasible              3.2633        4.1886 56516166   28.35%
 196918 13511    infeasible              3.2633        4.1886 56632742   28.35%
 197430 13511        4.1886     5        3.2633        4.1886 56658944   28.35%
 198072 13522        4.1886    28        3.2633        4.1886 56678658   28.35%
 198701 13518        4.1886    19        3.2633        4.1886 56824123   28.35%
 199325 13563    infeasible              3.2633        4.1886 57010937   28.35%
 199884 13598        4.1813    22        3.2633        4.1886 57286559   28.35%
 200500 13660    infeasible              3.2633        4.1886 57481253   28.35%
 201004 13738    infeasible              3.2633        4.1886 57659808   28.35%
Elapsed time = 2008.98 sec. (1793429.95 ticks, tree = 97.62 MB, solutions = 5)
 201369 13801    infeasible              3.2633        4.1886 57870383   28.35%
 201832 13809        cutoff              3.2633        4.1886 57836987   28.35%
 202205 13895    infeasible              3.2633        4.1886 57949592   28.35%
 202698 13947        4.1886     4        3.2633        4.1886 58078099   28.35%
 203329 13988    infeasible              3.2633        4.1886 58266847   28.35%
 203969 14095    infeasible              3.2633        4.1886 58432989   28.35%
 204533 14106    infeasible              3.2633        4.1886 58496359   28.35%
 205018 14194    infeasible              3.2633        4.1886 58894993   28.35%
 205533 14115    infeasible              3.2633        4.1886 58699225   28.35%
 205908 14206    infeasible              3.2633        4.1886 58959448   28.35%
Elapsed time = 2051.48 sec. (1831654.40 ticks, tree = 100.29 MB, solutions = 5)
 206191 14207    infeasible              3.2633        4.1886 59005147   28.35%
 206535 14269    infeasible              3.2633        4.1886 59296943   28.35%
 206872 14286        4.1875    19        3.2633        4.1886 59453145   28.35%
 207246 14288        4.1886    38        3.2633        4.1886 59629942   28.35%
 207725 14293    infeasible              3.2633        4.1886 59639552   28.35%
 208202 14334        4.1886    21        3.2633        4.1886 59748246   28.35%
 208693 14354        4.1886    20        3.2633        4.1886 59806938   28.35%
 209221 14303    infeasible              3.2633        4.1886 59711483   28.35%
 209712 14431        4.1872    10        3.2633        4.1886 60085790   28.35%
 210250 14463        4.1886    16        3.2633        4.1886 60151871   28.35%
Elapsed time = 2092.94 sec. (1869888.69 ticks, tree = 100.59 MB, solutions = 5)
 210788 14464        cutoff              3.2633        4.1886 60132838   28.35%
 211236 14466        cutoff              3.2633        4.1886 60244435   28.35%
 211744 14523    infeasible              3.2633        4.1886 60455973   28.35%
 212302 14578        4.1886     8        3.2633        4.1886 60705509   28.35%
 212852 14578    infeasible              3.2633        4.1886 60730032   28.35%
 213433 14594        4.1886    26        3.2633        4.1886 60696904   28.35%
 213839 14638    infeasible              3.2633        4.1886 61048353   28.35%
 214352 14612    infeasible              3.2633        4.1886 60859726   28.35%
 214861 14724        4.1886    20        3.2633        4.1886 61285435   28.35%
 215526 14721    infeasible              3.2633        4.1886 61469685   28.35%
Elapsed time = 2134.44 sec. (1908108.24 ticks, tree = 103.43 MB, solutions = 5)
 216232 14751        4.1886    28        3.2633        4.1886 61513296   28.35%
 216907 14751        4.1886    16        3.2633        4.1886 61535992   28.35%
 217223 14745        4.1886     6        3.2633        4.1886 61623274   28.35%
 217525 14820        cutoff              3.2633        4.1886 61989196   28.35%
 217772 14811        4.1886     4        3.2633        4.1886 62218473   28.35%
 218082 14828        4.1886     2        3.2633        4.1886 62243245   28.35%
 218373 14824        4.1886    13        3.2633        4.1886 62266615   28.35%
 218731 14838        4.1886    24        3.2633        4.1886 62349989   28.35%
 219142 14863    infeasible              3.2633        4.1886 62371981   28.35%
 219550 14892        4.1886    20        3.2633        4.1886 62555507   28.35%
Elapsed time = 2178.38 sec. (1946288.63 ticks, tree = 105.49 MB, solutions = 5)
 219911 14926        4.1886    35        3.2633        4.1886 62784568   28.35%
 220254 14942    infeasible              3.2633        4.1886 62909086   28.35%
 220658 14985    infeasible              3.2633        4.1886 63113975   28.35%
 221071 15004        4.1886    21        3.2633        4.1886 63032773   28.35%
 221476 15028    infeasible              3.2633        4.1886 63323351   28.35%
 221988 14996        4.1886    20        3.2633        4.1886 63301788   28.35%
 222543 15033        4.1886    35        3.2633        4.1886 63388503   28.35%
 222997 15065        cutoff              3.2633        4.1886 63583894   28.35%
 223549 15109    infeasible              3.2633        4.1886 63856504   28.35%
 224096 15185        4.1886    15        3.2633        4.1886 64086207   28.35%
Elapsed time = 2228.66 sec. (1984529.86 ticks, tree = 109.06 MB, solutions = 5)
 224522 15245        cutoff              3.2633        4.1886 64214108   28.35%
 224817 15175        4.1886    15        3.2633        4.1886 64121208   28.35%
 225258 15300        4.1886    24        3.2633        4.1886 64577720   28.35%
 225650 15322        4.1886    26        3.2633        4.1886 64644604   28.35%
 225852 15293        4.1886    30        3.2633        4.1886 64626100   28.35%
 226122 15314        4.1886    28        3.2633        4.1886 64689787   28.35%
 226550 15332    infeasible              3.2633        4.1886 64920040   28.35%
 226967 15368        4.1886    20        3.2633        4.1886 65030888   28.35%
 227392 15324    infeasible              3.2633        4.1886 64968306   28.35%
 227854 15447        4.1886    27        3.2633        4.1886 65321507   28.35%
Elapsed time = 2273.44 sec. (2022767.63 ticks, tree = 110.37 MB, solutions = 5)
 228288 15423        cutoff              3.2633        4.1886 65171890   28.35%
 228844 15537        4.1886    31        3.2633        4.1886 65580291   28.35%
 229384 15460        4.1886     7        3.2633        4.1886 65392605   28.35%
 229907 15542        4.1886    19        3.2633        4.1886 65627715   28.35%
 230530 15646        4.1886    15        3.2633        4.1886 65909625   28.35%
 231123 15654        4.1886    30        3.2633        4.1886 65881764   28.35%
 231752 15713    infeasible              3.2633        4.1886 66227751   28.35%
 232330 15790        3.3898    15        3.2633        4.1886 66423477   28.35%
 232773 15746        4.1886    16        3.2633        4.1886 66329663   28.35%
 233249 15804    infeasible              3.2633        4.1886 66605425   28.35%
Elapsed time = 2316.00 sec. (2060984.96 ticks, tree = 111.82 MB, solutions = 5)
 233731 15837        4.1886    16        3.2633        4.1886 66959776   28.35%
 234122 15801        4.1886     3        3.2633        4.1886 66786111   28.35%
 234490 15888    infeasible              3.2633        4.1886 67115916   28.35%
 234753 15935    infeasible              3.2633        4.1886 67238263   28.35%
 235051 15908    infeasible              3.2633        4.1886 67224186   28.35%
 235403 15973    infeasible              3.2633        4.1886 67470594   28.35%
 235804 15975    infeasible              3.2633        4.1886 67384950   28.35%
 236236 16027        4.1886    30        3.2633        4.1886 67589891   28.35%
 236750 16041    infeasible              3.2633        4.1886 67793448   28.35%
 237310 16060        4.1886    28        3.2633        4.1886 67821785   28.35%
Elapsed time = 2365.38 sec. (2099198.18 ticks, tree = 115.19 MB, solutions = 5)
 237846 16060    infeasible              3.2633        4.1886 67844678   28.35%
 238354 16100        4.1886    21        3.2633        4.1886 68180755   28.35%
 238946 16142    infeasible              3.2633        4.1886 68302294   28.35%
 239575 16202        4.1886     5        3.2633        4.1886 68586787   28.35%
 240213 16220    infeasible              3.2633        4.1886 68669848   28.35%
 240643 16237        4.1867     6        3.2633        4.1886 68839751   28.35%
 241054 16244    infeasible              3.2633        4.1886 68860296   28.35%
 241382 16239    infeasible              3.2633        4.1886 68980496   28.35%
 241856 16260        4.1886    10        3.2633        4.1886 69246803   28.35%
 242392 16265        4.1886    19        3.2633        4.1886 69357904   28.35%
Elapsed time = 2414.48 sec. (2137383.11 ticks, tree = 115.47 MB, solutions = 5)
 242770 16249        4.1886    20        3.2633        4.1886 69494239   28.35%
 243165 16264    infeasible              3.2633        4.1886 69432175   28.35%
 243514 16279    infeasible              3.2633        4.1886 69537080   28.35%
 243844 16266        cutoff              3.2633        4.1886 69672982   28.35%
 244342 16296    infeasible              3.2633        4.1886 69872735   28.35%
 244740 16245    infeasible              3.2633        4.1886 69791453   28.35%
 245162 16265        cutoff              3.2633        4.1886 70217001   28.35%
 245632 16289    infeasible              3.2633        4.1886 70179393   28.35%
 245955 16245        cutoff              3.2633        4.1886 70428997   28.35%
 246375 16238        4.1886    18        3.2633        4.1886 70588371   28.35%
Elapsed time = 2463.25 sec. (2175563.40 ticks, tree = 115.54 MB, solutions = 5)
 246912 16192    infeasible              3.2633        4.1886 70821128   28.35%
 247187 16210    infeasible              3.2633        4.1886 70787337   28.35%
 247429 16188        cutoff              3.2633        4.1886 71005659   28.35%
 247580 16188        4.1872    28        3.2633        4.1886 70902162   28.35%
 247876 16209    infeasible              3.2633        4.1886 71174981   28.35%
 248205 16210        cutoff              3.2633        4.1886 71240406   28.35%
 248613 16186    infeasible              3.2633        4.1886 71379036   28.35%
 249001 16199    infeasible              3.2633        4.1886 71551256   28.35%
 249356 16231    infeasible              3.2633        4.1886 71679200   28.35%
 249753 16242        4.1872    22        3.2633        4.1886 71839280   28.35%
Elapsed time = 2515.28 sec. (2213875.36 ticks, tree = 116.45 MB, solutions = 5)
 250073 16248        cutoff              3.2633        4.1886 72002452   28.35%
 250345 16247        4.1872    38        3.2633        4.1886 72016248   28.35%
 250648 16250    infeasible              3.2633        4.1885 72323387   28.35%
 250940 16274    infeasible              3.2633        4.1885 72406947   28.35%
 251200 16285        3.4755    16        3.2633        4.1885 72491762   28.35%
 251446 16291        cutoff              3.2633        4.1885 72515532   28.35%
 251641 16307        4.1872    20        3.2633        4.1885 72579193   28.35%
 251790 16301        cutoff              3.2633        4.1885 72760944   28.35%
 252078 16298    infeasible              3.2633        4.1885 72831609   28.35%
 252457 16294        cutoff              3.2633        4.1885 72882484   28.35%
Elapsed time = 2566.72 sec. (2252260.37 ticks, tree = 119.32 MB, solutions = 5)
 252880 16295        4.1872    14        3.2633        4.1885 73064578   28.35%
 253345 16319        cutoff              3.2633        4.1885 72929391   28.35%
 253735 16327        4.1872    36        3.2633        4.1872 73382914   28.31%
 254126 16297    infeasible              3.2633        4.1872 73576237   28.31%
 254441 16300        4.1872    12        3.2633        4.1872 73338619   28.31%
 254844 16314        cutoff              3.2633        4.1872 73736005   28.31%
 255271 16300        4.1872     3        3.2633        4.1872 73970957   28.31%
 255683 16302    infeasible              3.2633        4.1872 74013516   28.31%
 256219 16306    infeasible              3.2633        4.1872 74033728   28.31%
 256580 16306        4.1872    24        3.2633        4.1872 74228530   28.31%
Elapsed time = 2614.95 sec. (2290482.71 ticks, tree = 121.44 MB, solutions = 5)
 256948 16314    infeasible              3.2633        4.1872 74349868   28.31%
 257021 16382    infeasible              3.2633        4.1872 74512030   28.31%
 257275 16385        4.1872     8        3.2633        4.1872 74614424   28.31%
 257604 16378        cutoff              3.2633        4.1872 74684901   28.31%
 257854 16355        cutoff              3.2633        4.1872 74813294   28.31%
 258140 16382        4.1872    25        3.2633        4.1872 74874802   28.31%
 258359 16359        cutoff              3.2633        4.1872 74845873   28.31%
 258660 16382        4.1872    20        3.2633        4.1872 75023826   28.31%
 258954 16380        cutoff              3.2633        4.1872 75156056   28.31%
 259221 16364        4.1872    18        3.2633        4.1872 75299922   28.31%
Elapsed time = 2661.84 sec. (2328830.02 ticks, tree = 123.70 MB, solutions = 5)
 259542 16379        cutoff              3.2633        4.1872 75231775   28.31%
 259826 16357        cutoff              3.2633        4.1872 75376761   28.31%
 260071 16350        4.1872    28        3.2633        4.1872 75529748   28.31%
 260320 16346        4.1867    20        3.2633        4.1872 75662688   28.31%
 260592 16331        cutoff              3.2633        4.1872 75632298   28.31%
 260899 16339        4.1867    14        3.2633        4.1872 75911238   28.31%
 261244 16321    infeasible              3.2633        4.1872 76025457   28.31%
 261596 16340    infeasible              3.2633        4.1872 76092232   28.31%
 261920 16339        4.1872    15        3.2633        4.1872 76242607   28.31%
 262228 16337    infeasible              3.2633        4.1872 76285608   28.31%
Elapsed time = 2713.00 sec. (2367089.01 ticks, tree = 128.14 MB, solutions = 5)
 262552 16364        4.1867     3        3.2633        4.1872 76418466   28.31%
 262908 16424        4.1872     5        3.2633        4.1872 76595756   28.31%
 263332 16420    infeasible              3.2633        4.1872 76584645   28.31%
 263648 16410        cutoff              3.2633        4.1872 76749846   28.31%
 264048 16396        cutoff              3.2633        4.1872 76962303   28.31%
 264483 16384        cutoff              3.2633        4.1872 77068510   28.31%
 264827 16391        cutoff              3.2633        4.1872 77121867   28.31%
 265121 16389        3.5170    14        3.2633        4.1872 77251760   28.31%
 265425 16363        cutoff              3.2633        4.1872 77430229   28.31%
 265761 16354        cutoff              3.2633        4.1872 77685887   28.31%
Elapsed time = 2764.80 sec. (2405410.19 ticks, tree = 128.30 MB, solutions = 5)
 266131 16355        4.1842     4        3.2633        4.1867 77744524   28.30%
 266589 16348        4.1846     2        3.2633        4.1863 77823371   28.29%
 266948 16350    infeasible              3.2633        4.1863 77803472   28.29%
 267236 16376        4.1827     5        3.2633        4.1863 78041106   28.29%
 267486 16367        4.1813     5        3.2633        4.1863 78066401   28.29%
 267710 16350        cutoff              3.2633        4.1863 78410309   28.29%
 267903 16344        4.1813    27        3.2633        4.1860 78500719   28.27%
 268148 16347    infeasible              3.2633        4.1860 78520062   28.27%
 268486 16359    infeasible              3.2633        4.1855 78560999   28.26%
 268893 16370    infeasible              3.2633        4.1855 78810784   28.26%
Elapsed time = 2815.91 sec. (2443699.35 ticks, tree = 129.05 MB, solutions = 5)
 269238 16328    infeasible              3.2633        4.1855 78696346   28.26%
 269583 16361    infeasible              3.2633        4.1855 78812616   28.26%
 269856 16384        4.1813     8        3.2633        4.1855 79033553   28.26%
 270190 16399        4.1813     3        3.2633        4.1846 79197716   28.23%
 270559 16385        cutoff              3.2633        4.1845 79138187   28.23%
 270797 16418        4.1813    15        3.2633        4.1818 79656742   28.15%
 271109 16420        cutoff              3.2633        4.1813 79672989   28.13%
 271344 16419    infeasible              3.2633        4.1813 79797816   28.13%
 271577 16410        4.1813    35        3.2633        4.1813 79748168   28.13%
 271850 16452        cutoff              3.2633        4.1813 79912428   28.13%
Elapsed time = 2867.69 sec. (2481959.66 ticks, tree = 132.51 MB, solutions = 5)
 272206 16449    infeasible              3.2633        4.1813 79933395   28.13%
 272552 16460        4.1813    18        3.2633        4.1813 79949499   28.13%
 272992 16485        4.1813     4        3.2633        4.1813 80321269   28.13%
 273364 16510    infeasible              3.2633        4.1813 80489885   28.13%
 273707 16502        cutoff              3.2633        4.1813 80459965   28.13%
 274092 16506    infeasible              3.2633        4.1813 80539519   28.13%
 274487 16548    infeasible              3.2633        4.1813 80721772   28.13%
 274744 16546    infeasible              3.2633        4.1813 80745528   28.13%
 274986 16548        4.1813     8        3.2633        4.1813 80886831   28.13%
 275241 16613        4.1813    18        3.2633        4.1813 81240406   28.13%
Elapsed time = 2918.45 sec. (2520247.99 ticks, tree = 133.52 MB, solutions = 5)
 275501 16593    infeasible              3.2633        4.1813 81073834   28.13%
 275764 16609    infeasible              3.2633        4.1813 81435344   28.13%
 276054 16621        cutoff              3.2633        4.1813 81510957   28.13%
 276446 16612    infeasible              3.2633        4.1813 81532152   28.13%
 276784 16623        cutoff              3.2633        4.1813 81717935   28.13%
 277084 16636        cutoff              3.2633        4.1813 81870978   28.13%
 277481 16620        4.1813     4        3.2633        4.1813 81768772   28.13%
 277852 16606        4.1813    17        3.2633        4.1813 82034444   28.13%
 278264 16617    infeasible              3.2633        4.1813 82153717   28.13%
 278708 16612    infeasible              3.2633        4.1813 82252396   28.13%
Elapsed time = 2970.56 sec. (2558552.44 ticks, tree = 133.96 MB, solutions = 5)
 279187 16642    infeasible              3.2633        4.1813 82437214   28.13%
 279576 16660    infeasible              3.2633        4.1813 82784157   28.13%
 279932 16667        cutoff              3.2633        4.1813 82732964   28.13%
 280213 16679        cutoff              3.2633        4.1813 82862166   28.13%
 280430 16658        cutoff              3.2633        4.1813 83052786   28.13%
 280705 16673        cutoff              3.2633        4.1813 83021167   28.13%
 280975 16680        4.1813    27        3.2633        4.1813 83253530   28.13%
 281283 16692        cutoff              3.2633        4.1813 83335504   28.13%
 281561 16676        4.1813    19        3.2633        4.1813 83301463   28.13%
 281873 16663        4.1813    14        3.2633        4.1813 83512582   28.13%
Elapsed time = 3017.30 sec. (2596848.84 ticks, tree = 139.14 MB, solutions = 5)
 282301 16633        4.1813    16        3.2633        4.1813 83688233   28.13%
 282791 16636        4.1813    22        3.2633        4.1813 83675205   28.13%
 283251 16622        4.1813     6        3.2633        4.1813 83902495   28.13%
 283538 16625    infeasible              3.2633        4.1813 83782798   28.13%
 283729 16646        4.1813    11        3.2633        4.1813 84038659   28.13%
 283910 16623        4.1813     4        3.2633        4.1813 83964688   28.13%
 284168 16624        cutoff              3.2633        4.1813 84346835   28.13%
 284475 16626        4.1767    20        3.2633        4.1813 84524328   28.13%
 284770 16632        4.1813    27        3.2633        4.1813 84421275   28.13%
 285144 16622    infeasible              3.2633        4.1813 84605471   28.13%
Elapsed time = 3059.48 sec. (2635189.26 ticks, tree = 140.23 MB, solutions = 5)
 285620 16614        4.1813    22        3.2633        4.1813 84631626   28.13%
 286013 16605    infeasible              3.2633        4.1813 84810653   28.13%
 286354 16550        4.1808     3        3.2633        4.1813 84906272   28.13%
 286711 16569    infeasible              3.2633        4.1813 85021703   28.13%
 287052 16547    infeasible              3.2633        4.1813 85233674   28.13%
 287417 16553        4.1813    45        3.2633        4.1813 85332187   28.13%
 287762 16541        4.1808    17        3.2633        4.1813 85355525   28.13%
 288246 16597    infeasible              3.2633        4.1813 85500830   28.13%
 288803 16623        4.1813    18        3.2633        4.1813 85635154   28.13%
 289230 16604        4.1812    28        3.2633        4.1813 85587870   28.13%
Elapsed time = 3102.19 sec. (2673459.26 ticks, tree = 137.75 MB, solutions = 5)
 289781 16616        4.1813    16        3.2633        4.1813 85819535   28.13%
 290243 16590    infeasible              3.2633        4.1813 86105809   28.13%
 290719 16598        4.1808     5        3.2633        4.1813 85987848   28.13%
 291181 16583        cutoff              3.2633        4.1813 86506950   28.13%
 291496 16525    infeasible              3.2633        4.1813 86871546   28.13%
 291816 16585        4.1813     6        3.2633        4.1813 86536556   28.13%
 292070 16545        4.1808    25        3.2633        4.1813 86786619   28.13%
 292306 16495        4.1808     5        3.2633        4.1813 87122487   28.13%
 292628 16504        cutoff              3.2633        4.1813 87031025   28.13%
 292917 16490        4.1808    25        3.2633        4.1813 87271150   28.13%
Elapsed time = 3144.66 sec. (2711682.94 ticks, tree = 137.21 MB, solutions = 5)
 293185 16483    infeasible              3.2633        4.1813 87360073   28.13%
 293443 16451    infeasible              3.2633        4.1813 87551786   28.13%
 293746 16438    infeasible              3.2633        4.1813 87618294   28.13%
 294165 16436        4.1804    28        3.2633        4.1812 87755058   28.13%
 294679 16443        4.1804    25        3.2633        4.1812 87783172   28.13%
 295224 16418    infeasible              3.2633        4.1812 87785866   28.13%
 295634 16399        cutoff              3.2633        4.1812 87890310   28.13%
 296008 16358        cutoff              3.2633        4.1812 88287497   28.13%
 296347 16311        4.1804    13        3.2633        4.1808 88495829   28.11%
 296607 16294        cutoff              3.2633        4.1808 88593111   28.11%
Elapsed time = 3193.20 sec. (2749988.07 ticks, tree = 137.68 MB, solutions = 5)
 296834 16306        4.1798    30        3.2633        4.1804 88530912   28.10%
 297142 16298        cutoff              3.2633        4.1804 88772576   28.10%
 297414 16295        cutoff              3.2633        4.1804 88903534   28.10%
 297783 16295        4.1795    22        3.2633        4.1804 88919631   28.10%
 298193 16291    infeasible              3.2633        4.1804 89099761   28.10%
 298645 16308    infeasible              3.2633        4.1804 89032511   28.10%
 298948 16300        cutoff              3.2633        4.1804 89075278   28.10%
 299180 16308        cutoff              3.2633        4.1804 89206006   28.10%
 299368 16299        cutoff              3.2633        4.1804 89496720   28.10%
 299558 16264        cutoff              3.2633        4.1804 89443944   28.10%
Elapsed time = 3242.81 sec. (2788346.23 ticks, tree = 138.76 MB, solutions = 5)
 299777 16290        4.1795    16        3.2633        4.1804 89701709   28.10%
 300074 16275        cutoff              3.2633        4.1804 89651065   28.10%
 300416 16270        cutoff              3.2633        4.1804 89785700   28.10%
 300708 16254    infeasible              3.2633        4.1804 90104665   28.10%
 301051 16254        4.1795    20        3.2633        4.1798 90148378   28.09%
 301341 16253        4.1795     9        3.2633        4.1796 90174106   28.08%
 301588 16241        cutoff              3.2633        4.1795 90196312   28.08%
 301764 16226    infeasible              3.2633        4.1795 90267177   28.08%
 302001 16203    infeasible              3.2633        4.1795 90533367   28.08%
 302355 16206        cutoff              3.2633        4.1795 90646819   28.08%
Elapsed time = 3291.88 sec. (2826633.32 ticks, tree = 141.02 MB, solutions = 5)
 302717 16200    infeasible              3.2633        4.1795 90782670   28.08%
 303130 16213    infeasible              3.2633        4.1795 90804719   28.08%
 303533 16225        4.1794    32        3.2633        4.1795 91007694   28.08%
 303875 16216        4.1684    20        3.2633        4.1795 91030468   28.08%
 304208 16233    infeasible              3.2633        4.1795 91002720   28.08%
 304540 16238        4.1701    17        3.2633        4.1795 91365934   28.08%
 304905 16231        cutoff              3.2633        4.1795 91270456   28.08%
 305290 16241        4.1684    11        3.2633        4.1795 91361162   28.08%
 305746 16189        cutoff              3.2633        4.1795 91432397   28.08%
 306144 16037        cutoff              3.2633        4.1790 91951128   28.06%
Elapsed time = 3344.38 sec. (2864858.64 ticks, tree = 138.12 MB, solutions = 5)
 306384 16134        cutoff              3.2633        4.1786 91830030   28.05%
 306592 15886        cutoff              3.2633        4.1786 92251915   28.05%
 306788 15927        cutoff              3.2633        4.1770 92369946   28.00%
 307047 15905        4.1671    17        3.2633        4.1767 92240356   27.99%
 307300 15900        cutoff              3.2633        4.1765 92368839   27.98%
 307587 15781        4.1671    26        3.2633        4.1765 92615317   27.98%
 307847 15771    infeasible              3.2633        4.1740 92711418   27.91%
 308050 15753        4.1684     5        3.2633        4.1740 92818239   27.91%
 308264 15655        4.1692    27        3.2633        4.1740 93075250   27.91%
 308425 15651        cutoff              3.2633        4.1740 93071006   27.91%
Elapsed time = 3400.44 sec. (2903111.57 ticks, tree = 136.51 MB, solutions = 5)
 308649 15557        cutoff              3.2633        4.1701 93247706   27.79%
 308783 15609        cutoff              3.2633        4.1701 93178056   27.79%
 308930 15544    infeasible              3.2633        4.1701 93305419   27.79%
 309159 15543    infeasible              3.2633        4.1701 93324356   27.79%
 309415 15492    infeasible              3.2633        4.1684 93578629   27.74%
 309729 15505        4.1671     2        3.2633        4.1684 93568176   27.74%
 309969 15399    infeasible              3.2633        4.1684 93862793   27.74%
 310189 15401        cutoff              3.2633        4.1684 94012888   27.74%
 310409 15395    infeasible              3.2633        4.1671 94111558   27.70%
 310664 15393    infeasible              3.2633        4.1671 94133771   27.70%
Elapsed time = 3455.61 sec. (2941574.38 ticks, tree = 134.17 MB, solutions = 5)
 310933 15370        4.1671     4        3.2633        4.1671 94413418   27.70%
 311136 15371    infeasible              3.2633        4.1671 94506289   27.70%
 311409 15381        3.4432     9        3.2633        4.1671 94550754   27.70%
 311704 15408    infeasible              3.2633        4.1671 94677500   27.70%
 311999 15408        cutoff              3.2633        4.1671 95057845   27.70%
 312216 15406        4.1626    13        3.2633        4.1671 95008108   27.70%
 312575 15403        cutoff              3.2633        4.1671 95143719   27.70%
 312950 15452        cutoff              3.2633        4.1671 95286821   27.70%
 313305 15470        cutoff              3.2633        4.1671 95326123   27.70%
 313654 15545        cutoff              3.2633        4.1671 95589749   27.70%
Elapsed time = 3511.97 sec. (2979839.26 ticks, tree = 138.16 MB, solutions = 5)
 313980 15521        3.4172     5        3.2633        4.1671 95492090   27.70%
 314258 15622        cutoff              3.2633        4.1671 95888282   27.70%
 314483 15638        cutoff              3.2633        4.1671 96005833   27.70%
 314728 15622        cutoff              3.2633        4.1671 95873443   27.70%
 314902 15622        cutoff              3.2633        4.1671 96016466   27.70%
 315109 15665        cutoff              3.2633        4.1671 96222382   27.70%
 315396 15695        cutoff              3.2633        4.1671 96233633   27.70%
 315726 15677        4.1671    31        3.2633        4.1671 96265386   27.70%
 316080 15703        cutoff              3.2633        4.1671 96341838   27.70%
 316512 15688    infeasible              3.2633        4.1671 96337732   27.70%
Elapsed time = 3566.25 sec. (3018231.60 ticks, tree = 142.57 MB, solutions = 5)
 316875 15754        cutoff              3.2633        4.1671 96559277   27.70%
 317161 15739        cutoff              3.2633        4.1671 96487601   27.70%
 317446 15809        cutoff              3.2633        4.1671 97004523   27.70%
 317685 15828        3.3929    12        3.2633        4.1671 97154262   27.70%
 317955 15824        4.1671    14        3.2633        4.1671 97131272   27.70%
 318201 15822        cutoff              3.2633        4.1671 97186042   27.70%
 318368 15847    infeasible              3.2633        4.1671 97417420   27.70%
 318599 15830    infeasible              3.2633        4.1671 97386204   27.70%
 318920 15831        4.1671     4        3.2633        4.1671 97403146   27.70%
 319305 15862    infeasible              3.2633        4.1671 97627051   27.70%
Elapsed time = 3622.09 sec. (3056454.28 ticks, tree = 146.50 MB, solutions = 5)
 319780 15868    infeasible              3.2633        4.1671 97537356   27.70%
 320086 15863    infeasible              3.2633        4.1671 97655839   27.70%
 320369 15864        4.1626     9        3.2633        4.1671 97872405   27.70%
 320638 15891        4.1666    36        3.2633        4.1671 97935624   27.70%
 320883 15884        cutoff              3.2633        4.1671 98137835   27.70%
 321125 15886        4.1662     3        3.2633        4.1671 98153649   27.70%
 321463 15889    infeasible              3.2633        4.1671 98100285   27.70%
 321768 15909        4.1671     2        3.2633        4.1671 98495018   27.70%
 322119 15930    infeasible              3.2633        4.1671 98333618   27.70%
 322457 15918        cutoff              3.2633        4.1671 98389347   27.70%
Elapsed time = 3671.17 sec. (3094704.16 ticks, tree = 146.42 MB, solutions = 5)
 322816 15926    infeasible              3.2633        4.1671 98606663   27.70%
 323160 15947        cutoff              3.2633        4.1671 98840125   27.70%
 323476 15956        4.1626    18        3.2633        4.1671 99149062   27.70%
 323898 15941        cutoff              3.2633        4.1666 98990759   27.68%
 324290 15960        cutoff              3.2633        4.1666 99063024   27.68%
 324829 15997        4.1626    29        3.2633        4.1663 99409808   27.67%
 325481 15967    infeasible              3.2633        4.1663 99382261   27.67%
 326232 15994        4.1415    19        3.2633        4.1662 99450221   27.67%
 326811 16001        4.1113    20        3.2633        4.1662 99559059   27.67%
 327489 16020        4.1654    37        3.2633        4.1662 99855844   27.67%
Elapsed time = 3721.48 sec. (3132886.71 ticks, tree = 146.17 MB, solutions = 5)
 328181 15973    infeasible              3.2633        4.1662 1.00e+08   27.67%
 328946 15975    infeasible              3.2633        4.1654 1.00e+08   27.64%
 329727 15964    infeasible              3.2633        4.1654 1.00e+08   27.64%
 330488 16025    infeasible              3.2633        4.1645 1.01e+08   27.62%
 330938 16031    infeasible              3.2633        4.1645 1.01e+08   27.62%
 331220 16054    infeasible              3.2633        4.1645 1.01e+08   27.62%
 331639 16064        4.0666     8        3.2633        4.1626 1.01e+08   27.56%
 332279 16093    infeasible              3.2633        4.1608 1.01e+08   27.50%
 332878 16093        4.0666     2        3.2633        4.1592 1.01e+08   27.45%
 333320 16140    infeasible              3.2633        4.1583 1.01e+08   27.43%
Elapsed time = 3765.39 sec. (3171121.89 ticks, tree = 147.07 MB, solutions = 5)
 333713 16210    infeasible              3.2633        4.1569 1.01e+08   27.38%
 334114 16154    infeasible              3.2633        4.1569 1.01e+08   27.38%
 334487 16218        4.0666    28        3.2633        4.1569 1.02e+08   27.38%
 334826 16205        4.0666     6        3.2633        4.1569 1.01e+08   27.38%
 335264 16284    infeasible              3.2633        4.1569 1.02e+08   27.38%
 335664 16288        4.0666    43        3.2633        4.1422 1.02e+08   26.93%
 336125 16333        4.0666    33        3.2633        4.1422 1.02e+08   26.93%
 336532 16324    infeasible              3.2633        4.1422 1.02e+08   26.93%
 337064 16315    infeasible              3.2633        4.1422 1.02e+08   26.93%
 337498 16353    infeasible              3.2633        4.1141 1.03e+08   26.07%
Elapsed time = 3807.23 sec. (3209343.32 ticks, tree = 148.04 MB, solutions = 5)
 337882 16361    infeasible              3.2633        4.1061 1.03e+08   25.83%
 338062 16362        cutoff              3.2633        4.1061 1.03e+08   25.83%
 338341 16336        4.0666    31        3.2633        4.1061 1.03e+08   25.83%
 338619 16339        4.0666     5        3.2633        4.1061 1.03e+08   25.83%
 339021 16336        4.0666    21        3.2633        4.0666 1.03e+08   24.62%
 339479 16338        4.0666     4        3.2633        4.0666 1.03e+08   24.62%
 339933 16372        cutoff              3.2633        4.0666 1.03e+08   24.62%
 340501 16361    infeasible              3.2633        4.0666 1.04e+08   24.62%
 341003 16388        4.0666     9        3.2633        4.0666 1.04e+08   24.62%
 341493 16421    infeasible              3.2633        4.0666 1.04e+08   24.62%
Elapsed time = 3849.06 sec. (3247558.23 ticks, tree = 148.91 MB, solutions = 5)
 342015 16420    infeasible              3.2633        4.0666 1.04e+08   24.62%
 342557 16524        4.0666     5        3.2633        4.0666 1.04e+08   24.62%
 342963 16520    infeasible              3.2633        4.0666 1.04e+08   24.62%
 343369 16609        4.0666    21        3.2633        4.0666 1.04e+08   24.62%
 343765 16570        4.0666    20        3.2633        4.0666 1.05e+08   24.62%
 344279 16587    infeasible              3.2633        4.0666 1.05e+08   24.62%
 344696 16698    infeasible              3.2633        4.0666 1.05e+08   24.62%
 345152 16729    infeasible              3.2633        4.0666 1.05e+08   24.62%
 345536 16755        4.0666    22        3.2633        4.0666 1.05e+08   24.62%
 345952 16740        4.0666    22        3.2633        4.0666 1.05e+08   24.62%
Elapsed time = 3891.55 sec. (3285828.66 ticks, tree = 150.78 MB, solutions = 5)
 346316 16826        4.0666    27        3.2633        4.0666 1.06e+08   24.62%
 346780 16831        4.0497    13        3.2633        4.0666 1.06e+08   24.62%
 347090 16790    infeasible              3.2633        4.0666 1.06e+08   24.62%
 347465 16886    infeasible              3.2633        4.0666 1.06e+08   24.62%
 347944 16918        4.0666     5        3.2633        4.0666 1.06e+08   24.62%
 348467 16888        4.0666    32        3.2633        4.0666 1.06e+08   24.62%
 348981 16959    infeasible              3.2633        4.0666 1.06e+08   24.62%
 349339 16899        4.0644    25        3.2633        4.0666 1.06e+08   24.62%
 349726 16945    infeasible              3.2633        4.0666 1.06e+08   24.62%
 350167 16987        4.0666    28        3.2633        4.0666 1.07e+08   24.62%
Elapsed time = 3933.72 sec. (3324069.74 ticks, tree = 151.40 MB, solutions = 5)
 350630 17000        4.0666     4        3.2633        4.0666 1.07e+08   24.62%
 351116 16986        4.0666    35        3.2633        4.0666 1.07e+08   24.62%
 351570 16995        cutoff              3.2633        4.0666 1.07e+08   24.62%
 351843 16945    infeasible              3.2633        4.0666 1.07e+08   24.62%
 351999 17016    infeasible              3.2633        4.0666 1.07e+08   24.62%
 352271 16972    infeasible              3.2633        4.0666 1.08e+08   24.62%
 352729 17001        4.0666     8        3.2633        4.0666 1.08e+08   24.62%
 353186 17002    infeasible              3.2633        4.0666 1.08e+08   24.62%
 353661 17024        4.0666    27        3.2633        4.0666 1.08e+08   24.62%
 354263 17020    infeasible              3.2633        4.0666 1.08e+08   24.62%
Elapsed time = 3976.61 sec. (3362304.88 ticks, tree = 151.76 MB, solutions = 5)
 354917 17025        4.0666    18        3.2633        4.0666 1.08e+08   24.62%
 355465 17020        4.0662    33        3.2633        4.0666 1.08e+08   24.62%
 356029 17013    infeasible              3.2633        4.0666 1.08e+08   24.62%
 356565 16990    infeasible              3.2633        4.0666 1.09e+08   24.62%
 356959 16999        4.0501    11        3.2633        4.0666 1.09e+08   24.62%
 357316 16974    infeasible              3.2633        4.0666 1.09e+08   24.62%
 357605 16982    infeasible              3.2633        4.0666 1.09e+08   24.62%
 357975 16980        4.0613    23        3.2633        4.0666 1.09e+08   24.62%
 358491 16984        4.0529    21        3.2633        4.0666 1.09e+08   24.62%
 358979 16985    infeasible              3.2633        4.0666 1.10e+08   24.62%
Elapsed time = 4018.86 sec. (3400533.32 ticks, tree = 151.67 MB, solutions = 5)
 359451 17027        4.0656     8        3.2633        4.0666 1.10e+08   24.62%
 359884 17048    infeasible              3.2633        4.0666 1.10e+08   24.62%
 360323 17043        4.0666    16        3.2633        4.0666 1.10e+08   24.62%
 360703 17009        cutoff              3.2633        4.0666 1.10e+08   24.62%
 361075 17047        cutoff              3.2633        4.0666 1.10e+08   24.62%
 361280 17039        cutoff              3.2633        4.0666 1.11e+08   24.62%
 361488 17028        cutoff              3.2633        4.0666 1.11e+08   24.62%
 361701 17022        cutoff              3.2633        4.0666 1.11e+08   24.62%
 362022 17020        cutoff              3.2633        4.0666 1.11e+08   24.62%
 362341 17022        4.0637     7        3.2633        4.0666 1.11e+08   24.62%
Elapsed time = 4069.69 sec. (3438768.96 ticks, tree = 155.65 MB, solutions = 5)
 362677 17008        cutoff              3.2633        4.0666 1.11e+08   24.62%
 362934 17024        4.0613     7        3.2633        4.0666 1.11e+08   24.62%
 363209 17010        cutoff              3.2633        4.0666 1.11e+08   24.62%
 363503 17025        4.0528    23        3.2633        4.0666 1.11e+08   24.62%
 363867 16984        cutoff              3.2633        4.0664 1.11e+08   24.61%
 364255 16989        4.0637    23        3.2633        4.0662 1.11e+08   24.60%
 364575 16987        4.0272    19        3.2633        4.0662 1.11e+08   24.60%
 364937 16949        4.0528    26        3.2633        4.0656 1.12e+08   24.59%
 365250 16953        4.0637    32        3.2633        4.0656 1.12e+08   24.59%
 365647 16939        cutoff              3.2633        4.0656 1.12e+08   24.59%
Elapsed time = 4122.67 sec. (3477022.83 ticks, tree = 166.01 MB, solutions = 5)
 366047 16897        4.0171    16        3.2633        4.0655 1.12e+08   24.58%
 366393 16895        cutoff              3.2633        4.0655 1.12e+08   24.58%
 366694 16878        4.0613    38        3.2633        4.0655 1.12e+08   24.58%
 366948 16928        cutoff              3.2633        4.0637 1.12e+08   24.53%
 367318 16873        cutoff              3.2633        4.0637 1.12e+08   24.53%
 367498 16785        3.9964     8        3.2633        4.0637 1.12e+08   24.53%
 367766 16762        cutoff              3.2633        4.0637 1.13e+08   24.53%
 368134 16703        4.0451    30        3.2633        4.0637 1.13e+08   24.53%
 368336 16759        cutoff              3.2633        4.0637 1.13e+08   24.53%
 368508 16672        cutoff              3.2633        4.0636 1.13e+08   24.52%
Elapsed time = 4173.78 sec. (3515248.53 ticks, tree = 174.85 MB, solutions = 5)
 368741 16664        4.0171     5        3.2633        4.0636 1.13e+08   24.52%
 368947 16641        cutoff              3.2633        4.0636 1.13e+08   24.52%
 369157 16624        4.0156    24        3.2633        4.0636 1.13e+08   24.52%
 369350 16604        4.0125     3        3.2633        4.0636 1.13e+08   24.52%
 369510 16541        cutoff              3.2633        4.0636 1.13e+08   24.52%
 369699 16545        cutoff              3.2633        4.0636 1.13e+08   24.52%
 369899 16481        4.0289    16        3.2633        4.0616 1.14e+08   24.46%
 370116 16495        cutoff              3.2633        4.0616 1.13e+08   24.46%
 370308 16421        4.0156    22        3.2633        4.0534 1.14e+08   24.21%
 370986 16415        4.0152     5        3.2633        4.0503 1.14e+08   24.12%
Elapsed time = 4245.11 sec. (3565178.45 ticks, tree = 177.53 MB, solutions = 5)
 371558 16361        cutoff              3.2633        4.0476 1.14e+08   24.03%
 373182 16227        4.0154    31        3.2633        4.0382 1.15e+08   23.75%
 374103 16106    infeasible              3.2633        4.0171 1.15e+08   23.10%
 376094 15916        cutoff              3.2633        4.0171 1.16e+08   23.10%
 378004 15678    infeasible              3.2633        4.0154 1.16e+08   23.05%
 379358 15631        3.9658    17        3.2633        4.0154 1.17e+08   23.05%
 380815 15591    infeasible              3.2633        4.0154 1.17e+08   23.05%
 382892 15415    infeasible              3.2633        4.0154 1.18e+08   23.05%
 384386 15409    infeasible              3.2633        4.0154 1.18e+08   23.05%
 386316 15326        3.9121    11        3.2633        4.0154 1.19e+08   23.05%
Elapsed time = 4453.84 sec. (3717851.24 ticks, tree = 149.22 MB, solutions = 5)
 388196 15281    infeasible              3.2633        4.0154 1.19e+08   23.05%
 390095 15361        3.9121    14        3.2633        3.9658 1.20e+08   21.53%
 391245 15348    infeasible              3.2633        3.9579 1.20e+08   21.29%
 392874 15419    infeasible              3.2633        3.9457 1.21e+08   20.91%
 394617 15454    infeasible              3.2633        3.9121 1.21e+08   19.88%
 396224 15670        3.9121    22        3.2633        3.9121 1.22e+08   19.88%
 397662 15756        3.9121     7        3.2633        3.9121 1.23e+08   19.88%
 399353 15774    infeasible              3.2633        3.9121 1.23e+08   19.88%
 400791 15875    infeasible              3.2633        3.9121 1.24e+08   19.88%
 402703 15915        3.9121    15        3.2633        3.9121 1.24e+08   19.88%
Elapsed time = 4664.39 sec. (3870508.49 ticks, tree = 153.87 MB, solutions = 5)
 403919 16031        cutoff              3.2633        3.9121 1.25e+08   19.88%
 404755 16096        3.3927    14        3.2633        3.9121 1.25e+08   19.88%
 406349 16142    infeasible              3.2633        3.9121 1.25e+08   19.88%
 408227 16154    infeasible              3.2633        3.9121 1.26e+08   19.88%
 409750 16233    infeasible              3.2633        3.9121 1.26e+08   19.88%
 411158 16234    infeasible              3.2633        3.9121 1.27e+08   19.88%
 412809 16269    infeasible              3.2633        3.9118 1.27e+08   19.87%
 414401 16231    infeasible              3.2633        3.9118 1.28e+08   19.87%
 416261 16182    infeasible              3.2633        3.9118 1.29e+08   19.87%
 418168 16171        3.9103    15        3.2633        3.9115 1.29e+08   19.86%
Elapsed time = 4874.09 sec. (4023346.19 ticks, tree = 152.09 MB, solutions = 5)
 419503 16143    infeasible              3.2633        3.9111 1.30e+08   19.85%
 421763 16104    infeasible              3.2633        3.9111 1.30e+08   19.85%
 424269 15983        3.8518    26        3.2633        3.9111 1.31e+08   19.85%
 426276 15924        3.8072     5        3.2633        3.8856 1.31e+08   19.07%
 429076 15828        3.6710    16        3.2633        3.8769 1.32e+08   18.80%
 432386 15914        3.7166    27        3.2633        3.8447 1.32e+08   17.82%
 435464 16139    infeasible              3.2633        3.7763 1.33e+08   15.72%
 437970 16177    infeasible              3.2633        3.7300 1.33e+08   14.30%
 439624 16385    infeasible              3.2633        3.7075 1.34e+08   13.61%
 441472 16532    infeasible              3.2633        3.6883 1.34e+08   13.02%
Elapsed time = 5080.16 sec. (4176001.40 ticks, tree = 144.45 MB, solutions = 5)
 442844 16670    infeasible              3.2633        3.6845 1.34e+08   12.91%
 444406 16756    infeasible              3.2633        3.6845 1.35e+08   12.91%
 445808 16793    infeasible              3.2633        3.6845 1.36e+08   12.91%
 446869 16862    infeasible              3.2633        3.6845 1.36e+08   12.91%
 448560 16944    infeasible              3.2633        3.6845 1.37e+08   12.91%
 450097 16964        3.6845    18        3.2633        3.6845 1.37e+08   12.91%
 451241 16943        3.6845    18        3.2633        3.6845 1.38e+08   12.91%
 452623 16942        3.6845     4        3.2633        3.6845 1.38e+08   12.91%
 454128 16921        3.6845     7        3.2633        3.6845 1.38e+08   12.91%
 456043 16896    infeasible              3.2633        3.6845 1.39e+08   12.91%
Elapsed time = 5280.94 sec. (4328740.90 ticks, tree = 144.70 MB, solutions = 5)
 457718 16788        3.6829     9        3.2633        3.6845 1.40e+08   12.91%
 459392 16734    infeasible              3.2633        3.6845 1.41e+08   12.91%
 460699 16757        cutoff              3.2633        3.6845 1.41e+08   12.91%
 462125 16696        3.6796    28        3.2633        3.6845 1.42e+08   12.91%
 463652 16693        3.6799    31        3.2633        3.6845 1.42e+08   12.91%
 464871 16693        3.6796    11        3.2633        3.6845 1.43e+08   12.91%
 466198 16675        cutoff              3.2633        3.6845 1.43e+08   12.91%
 467387 16645        3.6493    16        3.2633        3.6845 1.44e+08   12.91%
 468489 16632    infeasible              3.2633        3.6839 1.44e+08   12.89%
 469212 16643        3.6814     2        3.2633        3.6829 1.44e+08   12.86%
Elapsed time = 5482.83 sec. (4481413.70 ticks, tree = 149.42 MB, solutions = 5)
 470935 16654    infeasible              3.2633        3.6814 1.45e+08   12.81%
 472863 16686        3.5740    17        3.2633        3.6761 1.45e+08   12.65%
 475494 16721    infeasible              3.2633        3.6708 1.46e+08   12.49%
 478210 16402    infeasible              3.2633        3.6708 1.47e+08   12.49%
 481318 15984    infeasible              3.2633        3.6510 1.47e+08   11.88%
 484543 15474        3.5715     5        3.2633        3.6510 1.48e+08   11.88%
 487025 15188    infeasible              3.2633        3.5792 1.48e+08    9.68%
 492598 14448        3.3863    19        3.2633        3.5350 1.49e+08    8.33%
 496703 14086    infeasible              3.2633        3.4985 1.49e+08    7.21%
 500565 13590        3.4290    21        3.2633        3.4933 1.50e+08    7.05%
Elapsed time = 5670.84 sec. (4634048.13 ticks, tree = 107.56 MB, solutions = 5)
 503258 13301    infeasible              3.2633        3.4933 1.50e+08    7.05%
 506461 12799    infeasible              3.2633        3.4517 1.51e+08    5.77%
 512447 10736    infeasible              3.2633        3.4054 1.51e+08    4.35%
 518420  8231        3.3395    15        3.2633        3.3781 1.52e+08    3.52%
 525264  6061    infeasible              3.2633        3.3225 1.52e+08    1.81%
 532384  3630    infeasible              3.2633        3.2884 1.52e+08    0.77%

Clique cuts applied:  11
Cover cuts applied:  36
Implied bound cuts applied:  10
Flow cuts applied:  1
Mixed integer rounding cuts applied:  7

Root node processing (before b&c):
  Real time             =    8.69 sec. (8887.46 ticks)
Parallel b&c, 8 threads:
  Real time             = 5780.03 sec. (4729696.69 ticks)
  Sync time (average)   =  867.30 sec.
  Wait time (average)   =    0.00 sec.
                          ------------
Total (root+branch&cut) = 5788.72 sec. (4738584.16 ticks)

Solution pool: 5 solutions saved.

MIP - Integer optimal, tolerance (0.0001/1e-06):  Objective =  3.2632954510e+00
Current MIP best bound =  3.2636079137e+00 (gap = 0.000312463, 0.01%)
Solution time = 5788.72 sec.  Iterations = 152738658  Nodes = 539440 (75)
Deterministic time = 4738584.19 ticks  (818.59 ticks/sec)

CPLEX> Incumbent solution written to file 'C:\Users\sergio\AppData\Local\Temp\tmpyqs2q35t.cplex.sol'.
CPLEX> model: ptylpte.mat

{'model_id': 'ptylpte', 'deleted_reactions': 'ALCD2x; PTAr; ALDD2y; LDH_D', 'objective_value': 3.2632954510313525, 'gap': 9.574148516303864e-05, 'time': 5788.72}

Welcome to IBM(R) ILOG(R) CPLEX(R) Interactive Optimizer 12.8.0.0
  with Simplex, Mixed Integer & Barrier Optimizers
5725-A06 5725-A29 5724-Y48 5724-Y49 5724-Y54 5724-Y55 5655-Y21
Copyright IBM Corp. 1988, 2017.  All Rights Reserved.

Type 'help' for a list of available commands.
Type 'help' followed by a command name for more
information on commands.

CPLEX> Logfile 'cplex.log' closed.
Logfile 'C:\Users\sergio\AppData\Local\Temp\tmphl3b987w.cplex.log' open.
CPLEX> New value for emphasis for MIP optimization: 3
CPLEX> New value for type of bound strengthening: 1
CPLEX> New value for extreme numerical caution emphasis: yes
CPLEX> New value for integrality tolerance: 1e-08
CPLEX> New value for type of scaling used: 1
CPLEX> New value for time limit in seconds: 10000
CPLEX> Problem 'C:\Users\sergio\AppData\Local\Temp\tmpldrsahkx.pyomo.lp' read.
Read time = 0.00 sec. (1.48 ticks)
CPLEX> Warning: no MIP start values read, no MIP start loaded.
MIP start file 'C:\Users\sergio\AppData\Local\Temp\tmphkvvlu50.cplex.mst' read.
CPLEX> Problem name         : C:\Users\sergio\AppData\Local\Temp\tmpldrsahkx.pyomo.lp
Objective sense      : Maximize
Variables            :   13280  [Nneg: 1,  Fix: 302,  Box: 8388,  Free: 1877,
                                 Binary: 2712]
Objective nonzeros   :       1
Linear constraints   :   11678  [Less: 5039,  Greater: 2048,  Equal: 4591]
  Nonzeros           :   44699
  RHS nonzeros       :     558

Variables            : Min LB: -1000.000        Max UB: 1000.000       
Objective nonzeros   : Min   : 1.000000         Max   : 1.000000       
Linear constraints   :
  Nonzeros           : Min   : 2.000000e-06     Max   : 1000.000       
  RHS nonzeros       : Min   : 0.0001000000     Max   : 2708.000       
CPLEX> CPXPARAM_Read_Scale                              1
CPXPARAM_TimeLimit                               10000
CPXPARAM_Emphasis_Numerical                      1
CPXPARAM_MIP_Tolerances_Integrality              1e-08
CPXPARAM_Preprocessing_BoundStrength             1
CPXPARAM_Emphasis_MIP                            3
1 of 1 MIP starts provided solutions.
MIP start 'm1' defined initial solution with objective 0.0000.
Tried aggregator 5 times.
MIP Presolve eliminated 6559 rows and 6302 columns.
MIP Presolve modified 2398 coefficients.
Aggregator did 1416 substitutions.
Reduced MIP has 3703 rows, 5561 columns, and 21465 nonzeros.
Reduced MIP has 277 binaries, 0 generals, 0 SOSs, and 0 indicators.
Presolve time = 0.06 sec. (76.33 ticks)
Probing fixed 0 vars, tightened 10 bounds.
Probing time = 0.00 sec. (0.67 ticks)
Cover probing fixed 0 vars, tightened 847 bounds.
Tried aggregator 1 time.
MIP Presolve eliminated 34 rows and 96 columns.
MIP Presolve modified 390 coefficients.
Reduced MIP has 3669 rows, 5465 columns, and 21150 nonzeros.
Reduced MIP has 277 binaries, 0 generals, 0 SOSs, and 0 indicators.
Presolve time = 0.02 sec. (14.63 ticks)
Probing fixed 0 vars, tightened 18 bounds.
Probing time = 0.00 sec. (0.55 ticks)
Cover probing fixed 0 vars, tightened 818 bounds.
Probing added 13 nonzeros.
Clique table members: 5.
MIP emphasis: best bound.
MIP search method: dynamic search.
Parallel mode: deterministic, using up to 8 threads.
Root relaxation solution time = 0.23 sec. (303.37 ticks)

        Nodes                                         Cuts/
   Node  Left     Objective  IInf  Best Integer    Best Bound    ItCnt     Gap

*     0+    0                            0.0000     1000.0000              --- 
      0     0       15.5168    14        0.0000       15.5168       48     --- 
      0     2       15.5168    14        0.0000       15.5168       48     --- 
Elapsed time = 8.83 sec. (8754.75 ticks, tree = 0.01 MB, solutions = 1)
      4     3       15.5168    20        0.0000       15.5168       85     --- 
     17     8       15.5168    27        0.0000       15.5168      576     --- 
     26     8       11.5830    13        0.0000       15.5168      271     --- 
     36     6       15.5168    27        0.0000       15.5168      682     --- 
     52    21       15.5168    22        0.0000       15.5168     4162     --- 
     68    34       15.5151    15        0.0000       15.5168    11451     --- 
     78    49       15.5168    23        0.0000       15.5168    21331     --- 
     86    46        cutoff              0.0000       15.5168    22025     --- 
     94    55       15.5168    26        0.0000       15.5168    41155     --- 
    129    77       15.5168    19        0.0000       15.5168    60241     --- 
Elapsed time = 12.53 sec. (12044.55 ticks, tree = 0.12 MB, solutions = 1)
    166    96       15.5168    20        0.0000       15.5168    77439     --- 
    212   114       15.5168    12        0.0000       15.5168    87308     --- 
*   233   119      integral     0        0.0000       15.5168   101283     --- 
    286   140       15.5168     9        0.0000       15.5168   138294     --- 
    341   151        cutoff              0.0000       15.5168   168577     --- 
    411   160       15.5168    22        0.0000       15.5168   192407     --- 
    473   167        cutoff              0.0000       15.5168   206056     --- 
    537   178       15.5168    12        0.0000       15.5168   230962     --- 
    596   196       15.5168    14        0.0000       15.5168   276703     --- 
    668   198    infeasible              0.0000       15.5168   284178     --- 
Elapsed time = 24.48 sec. (21294.44 ticks, tree = 1.91 MB, solutions = 3)
    732   215       15.5168    16        0.0000       15.5168   324862     --- 
    802   223        cutoff              0.0000       15.5168   335894     --- 
    861   222        cutoff              0.0000       15.5168   357036     --- 
    913   227       15.5168    25        0.0000       15.5168   388192     --- 
    971   223       15.5168    18        0.0000       15.5168   399195     --- 
   1035   242        cutoff              0.0000       15.5168   425011     --- 
   1095   250       15.5168     9        0.0000       15.5168   466620     --- 
   1150   257       15.5168     7        0.0000       15.5168   500160     --- 
   1203   264        cutoff              0.0000       15.5168   552135     --- 
   1263   264        cutoff              0.0000       15.5168   560201     --- 
Elapsed time = 35.84 sec. (30942.84 ticks, tree = 3.07 MB, solutions = 3)
   1344   273       14.8167    12        0.0000       15.5168   594659     --- 
   1416   273       15.5168    23        0.0000       15.5168   605202     --- 
   1484   273       15.5168    12        0.0000       15.5168   657804     --- 
   1582   272        cutoff              0.0000       15.5168   660930     --- 
   1643   282       15.5168    23        0.0000       15.5168   693952     --- 
   1704   276        cutoff              0.0000       15.5168   705206     --- 
   1755   288        cutoff              0.0000       15.5168   742032     --- 
   1815   288        cutoff              0.0000       15.5168   745271     --- 
   1865   288        cutoff              0.0000       15.5168   789385     --- 
   1906   290        cutoff              0.0000       15.5168   806000     --- 
Elapsed time = 47.25 sec. (40600.04 ticks, tree = 4.08 MB, solutions = 3)
   1962   311       15.5168    15        0.0000       15.5168   830493     --- 
   2006   310        cutoff              0.0000       15.5168   851950     --- 
   2058   330       15.5168    12        0.0000       15.5168   887271     --- 
   2097   345       15.5168    17        0.0000       15.5168   906594     --- 
   2143   351       15.5168    11        0.0000       15.5168   953002     --- 
   2198   349       15.5168    17        0.0000       15.5168   945467     --- 
   2268   367       15.5168    13        0.0000       15.5168   984597     --- 
   2333   376       15.5168    16        0.0000       15.5168  1020789     --- 
   2413   416       15.5168     5        0.0000       15.5168  1048650     --- 
   2479   414       15.5168    13        0.0000       15.5168  1098777     --- 
Elapsed time = 58.17 sec. (50271.34 ticks, tree = 5.06 MB, solutions = 3)
   2557   425       15.5168    20        0.0000       15.5168  1081066     --- 
   2625   461       15.5168    17        0.0000       15.5168  1168113     --- 
   2681   460        cutoff              0.0000       15.5168  1173624     --- 
   2742   454        cutoff              0.0000       15.5168  1171395     --- 
   2801   487        cutoff              0.0000       15.5168  1225232     --- 
   2848   507        cutoff              0.0000       15.5168  1263379     --- 
   2905   523       15.5168    13        0.0000       15.5168  1301454     --- 
   2962   525        cutoff              0.0000       15.5168  1319368     --- 
   3006   523        cutoff              0.0000       15.5168  1332114     --- 
   3063   538        cutoff              0.0000       15.5168  1371466     --- 
Elapsed time = 69.19 sec. (60006.02 ticks, tree = 6.54 MB, solutions = 3)
   3114   540        cutoff              0.0000       15.5168  1402796     --- 
   3193   543        cutoff              0.0000       15.5168  1452444     --- 
   3275   542        cutoff              0.0000       15.5168  1437327     --- 
   3353   578       15.5168    16        0.0000       15.5168  1496787     --- 
   3415   585       15.5168    13        0.0000       15.5168  1497726     --- 
   3504   570        cutoff              0.0000       15.5168  1499301     --- 
   3585   599       15.5168    11        0.0000       15.5168  1529008     --- 
   3657   606        cutoff              0.0000       15.5168  1543057     --- 
   3744   671       15.4731     9        0.0000       15.5168  1582366     --- 
   3824   685       15.5168    10        0.0000       15.5168  1590848     --- 
Elapsed time = 80.13 sec. (69645.56 ticks, tree = 7.45 MB, solutions = 3)
   3911   714       15.5079    14        0.0000       15.5168  1614607     --- 
   3976   755       15.5168    17        0.0000       15.5168  1659516     --- 
   4053   762        cutoff              0.0000       15.5168  1652380     --- 
   4128   848       12.8511    12        0.0000       15.5168  1692556     --- 
   4213   827        cutoff              0.0000       15.5168  1685015     --- 
   4295   876       15.5168    17        0.0000       15.5168  1704628     --- 
   4376   904       15.5168     5        0.0000       15.5168  1734995     --- 
   4468   889       15.5168    18        0.0000       15.5168  1720936     --- 
   4553   975        cutoff              0.0000       15.5168  1759819     --- 
   4637   990        cutoff              0.0000       15.5168  1801965     --- 
Elapsed time = 91.30 sec. (79268.25 ticks, tree = 9.32 MB, solutions = 3)
   4717   993       15.5168    24        0.0000       15.5168  1806526     --- 
   4780  1088       15.5168    12        0.0000       15.5168  1853954     --- 
   4861  1088        cutoff              0.0000       15.5168  1857683     --- 
   4930  1120       15.5168    14        0.0000       15.5168  1865229     --- 
   4976  1148       15.5168    16        0.0000       15.5168  1908981     --- 
   5014  1148       15.5168    14        0.0000       15.5168  1910332     --- 
   5079  1151       15.5168    11        0.0000       15.5168  1913362     --- 
   5133  1221       15.5168    18        0.0000       15.5168  1953671     --- 
   5198  1206       15.5168    12        0.0000       15.5168  1927568     --- 
   5264  1275       15.5168    15        0.0000       15.5168  1964274     --- 
Elapsed time = 102.30 sec. (88935.38 ticks, tree = 11.43 MB, solutions = 3)
   5349  1238       15.5168    14        0.0000       15.5168  1968384     --- 
   5431  1264        cutoff              0.0000       15.5168  1968019     --- 
   5513  1311       15.4731    13        0.0000       15.5168  2004304     --- 
   5593  1336        cutoff              0.0000       15.5168  2037410     --- 
   5661  1357        cutoff              0.0000       15.5168  2053001     --- 
   5698  1358        cutoff              0.0000       15.5168  2057356     --- 
   5704  1398       15.5168     2        0.0000       15.5168  2118399     --- 
   5713   467        6.1302    14        0.0000       15.5168  2118509     --- 
   5733    67       15.5168    11        0.0000       15.5168  2118676     --- 
   5934   142        cutoff              0.0000       15.5168  2140933     --- 
Elapsed time = 118.28 sec. (105538.56 ticks, tree = 0.44 MB, solutions = 3)
   6221   257        cutoff              0.0000       15.5168  2183451     --- 
   6741   339        cutoff              0.0000       15.5168  2292822     --- 
   7190   416        cutoff              0.0000       15.5168  2367594     --- 
   7688   556       15.5168    27        0.0000       15.5168  2477210     --- 
   8102   624        cutoff              0.0000       15.5168  2552893     --- 
   8497   703       15.5168    13        0.0000       15.5168  2690891     --- 
   9010   803        cutoff              0.0000       15.5168  2793780     --- 
   9441   940        cutoff              0.0000       15.5168  2907573     --- 
   9766   986        6.3628    17        0.0000       15.5168  3010892     --- 
   9977  1031        cutoff              0.0000       15.5168  3085059     --- 
Elapsed time = 162.55 sec. (143830.80 ticks, tree = 25.56 MB, solutions = 4)
* 10053+ 1041                            0.0000       15.5168              --- 
  10230  1066        cutoff              0.0000       15.5168  3121586     --- 
  10690  1091        cutoff              0.0000       15.5168  3227973     --- 
  11089  1153        cutoff              0.0000       15.5168  3347120     --- 
  11463  1220        cutoff              0.0000       15.5168  3479412     --- 
  11713  1267        cutoff              0.0000       15.5168  3599595     --- 
  12099  1298        cutoff              0.0000       15.5168  3677332     --- 
  12535  1326       15.5168    17        0.0000       15.5168  3785242     --- 
  12839  1382        6.1778    20        0.0000       15.5168  3865559     --- 
  13248  1421        cutoff              0.0000       15.5168  3956945     --- 
  13648  1469       15.5168     2        0.0000       15.5168  4038745     --- 
Elapsed time = 211.22 sec. (182137.14 ticks, tree = 40.48 MB, solutions = 5)
* 13844+ 1312                            7.9616       15.5168            94.90%
  13872  1493        cutoff              7.9616       15.5168  4147432   94.90%
  14124  1352       15.5168    34        7.9616       15.5168  4197546   94.90%
* 14323+ 1490                            7.9775       15.5168            94.51%
* 14349+ 1490                            7.9780       15.5168            94.50%
  14551  1406        cutoff              7.9780       15.5168  4293494   94.50%
* 14751+ 1410                            7.9780       15.5168            94.50%
* 14845+ 1334                            8.8701       15.5168            74.93%
  15039  1443       15.5168     7        8.8701       15.5168  4357052   74.93%
* 15061+ 1334                            9.5708       15.5168            62.13%
  15460  1488        cutoff              9.5708       15.5168  4468723   62.13%
  15815  1543       15.5168    22        9.5708       15.5168  4554222   62.13%
  16090  1548        cutoff              9.5708       15.5168  4662797   62.13%
* 16141+ 1557                            9.5710       15.5168            62.12%
* 16154+ 1555                            9.5710       15.5168            62.12%
* 16176+ 1554                            9.5710       15.5168            62.12%
  16375  1558        cutoff              9.5710       15.5168  4728848   62.12%
  16732  1644        cutoff              9.5710       15.5168  4812833   62.12%
  17103  1648        cutoff              9.5710       15.5168  4857726   62.12%
Elapsed time = 259.23 sec. (220496.56 ticks, tree = 45.51 MB, solutions = 13)
  17502  1686       15.5168    23        9.5710       15.5168  4894299   62.12%
* 17603+ 1688                            9.5710       15.5168            62.12%
  17931  1705       15.5168    33        9.5710       15.5168  4998779   62.12%
  18295  1715        cutoff              9.5710       15.5168  5069312   62.12%
  18596  1794       15.5168    18        9.5710       15.5168  5215233   62.12%
  18780  1795        cutoff              9.5710       15.5168  5251518   62.12%
  18976  1846        cutoff              9.5710       15.5168  5321411   62.12%
  19331  1854        cutoff              9.5710       15.5168  5377490   62.12%
  19699  1856        cutoff              9.5710       15.5168  5441160   62.12%
  20064  1862        cutoff              9.5710       15.5168  5508807   62.12%
  20483  1891       15.5168    31        9.5710       15.5168  5653099   62.12%
Elapsed time = 303.70 sec. (258721.15 ticks, tree = 51.64 MB, solutions = 16)
  20930  1889       15.5168    25        9.5710       15.5168  5745107   62.12%
  21243  1907       15.5168    38        9.5710       15.5168  5833562   62.12%
  21641  1906        cutoff              9.5710       15.5168  5925486   62.12%
  21965  1934       15.5168    44        9.5710       15.5168  5965165   62.12%
  22361  1963        cutoff              9.5710       15.5168  6109631   62.12%
  22743  1943        cutoff              9.5710       15.5168  6214450   62.12%
  23090  1969        cutoff              9.5710       15.5168  6242586   62.12%
  23560  1992        cutoff              9.5710       15.5168  6371235   62.12%
  23955  2036        cutoff              9.5710       15.5168  6474701   62.12%
  24493  2129       15.5168     8        9.5710       15.5168  6630451   62.12%
Elapsed time = 356.31 sec. (296928.93 ticks, tree = 57.21 MB, solutions = 16)
  25046  2139       15.5168    25        9.5710       15.5168  6719123   62.12%
  25408  2158        cutoff              9.5710       15.5168  6794907   62.12%
  25914  2182       15.5168     5        9.5710       15.5168  6894207   62.12%
  26357  2211       15.5168    29        9.5710       15.5168  7005542   62.12%
  26710  2242        cutoff              9.5710       15.5168  7160390   62.12%
  26955  2248        cutoff              9.5710       15.5168  7192885   62.12%
  27233  2256        cutoff              9.5710       15.5168  7246831   62.12%
  27490  2288        cutoff              9.5710       15.5168  7310175   62.12%
  27864  2301    infeasible              9.5710       15.5168  7378660   62.12%
  28432  2342       15.5168    31        9.5710       15.5168  7463844   62.12%
Elapsed time = 403.11 sec. (335221.29 ticks, tree = 63.12 MB, solutions = 16)
  29127  2409        cutoff              9.5710       15.5168  7667502   62.12%
  29750  2446        cutoff              9.5710       15.5168  7832480   62.12%
  30231  2475        cutoff              9.5710       15.5168  7893356   62.12%
  30634  2460       15.5168    36        9.5710       15.5168  7994811   62.12%
  31161  2494        cutoff              9.5710       15.5168  8101474   62.12%
  31572  2505       15.5168     4        9.5710       15.5168  8183613   62.12%
  31856  2554       15.5168     3        9.5710       15.5168  8299584   62.12%
  32150  2580        cutoff              9.5710       15.5168  8388756   62.12%
  32480  2600        cutoff              9.5710       15.5168  8472859   62.12%
  32771  2623       15.5168    23        9.5710       15.5168  8552287   62.12%
Elapsed time = 455.22 sec. (373491.32 ticks, tree = 71.53 MB, solutions = 16)
  33160  2672        cutoff              9.5710       15.5168  8640974   62.12%
  33599  2707        cutoff              9.5710       15.5168  8810736   62.12%
  33962  2695       15.5168    32        9.5710       15.5168  8828447   62.12%
  34378  2750        cutoff              9.5710       15.5168  8920724   62.12%
  34793  2740        cutoff              9.5710       15.5168  9049471   62.12%
  35271  2783       15.5168     7        9.5710       15.5168  9189621   62.12%
  35751  2809       15.5168    38        9.5710       15.5168  9299906   62.12%
  36212  2822        cutoff              9.5710       15.5168  9288864   62.12%
  36632  2904       15.5168    25        9.5710       15.5168  9582718   62.12%
  36969  2884       15.5168    27        9.5710       15.5168  9544819   62.12%
Elapsed time = 511.06 sec. (411685.26 ticks, tree = 78.55 MB, solutions = 16)
  37343  2924        cutoff              9.5710       15.5168  9746142   62.12%
  37590  2911        cutoff              9.5710       15.5168  9739716   62.12%
  37716  2947       15.5168    25        9.5710       15.5168  9805688   62.12%
  37945  2939        cutoff              9.5710       15.5168  9801434   62.12%
  38115  3000        cutoff              9.5710       15.5168  9973982   62.12%
  38307  3030        cutoff              9.5710       15.5168 10026143   62.12%
  38607  3053       15.5168     8        9.5710       15.5168 10119780   62.12%
  38860  3052       15.5168    24        9.5710       15.5168 10101558   62.12%
  39103  3076       15.5168     8        9.5710       15.5168 10250994   62.12%
  39274  3068        cutoff              9.5710       15.5168 10233498   62.12%
Elapsed time = 567.59 sec. (449959.92 ticks, tree = 99.00 MB, solutions = 16)
  39528  3104        cutoff              9.5710       15.5168 10367262   62.12%
  39788  3095       15.5168     7        9.5710       15.5168 10335121   62.12%
  40038  3117        cutoff              9.5710       15.5168 10500815   62.12%
  40198  3116        cutoff              9.5710       15.5168 10534049   62.12%
  40317  3134        cutoff              9.5710       15.5168 10551206   62.12%
  40398  3133        cutoff              9.5710       15.5168 10570206   62.12%
  40488  3139        cutoff              9.5710       15.5168 10572256   62.12%
  40684  3144       15.5168    12        9.5710       15.5168 10589868   62.12%
  40935  3155        cutoff              9.5710       15.5168 10683723   62.12%
  41210  3160        cutoff              9.5710       15.5168 10773065   62.12%
Elapsed time = 626.13 sec. (488359.05 ticks, tree = 101.41 MB, solutions = 16)
  41471  3160        cutoff              9.5710       15.5168 10820823   62.12%
  41726  3189        cutoff              9.5710       15.5168 10947185   62.12%
  41944  3192       15.5168    27        9.5710       15.5168 10901518   62.12%
  42129  3201       15.5168    17        9.5710       15.5168 11044184   62.12%
  42417  3207       15.5168     8        9.5710       15.5168 11060726   62.12%
* 42581+ 2954                            9.5992       15.5168            61.65%
  42699  3204       15.5168    32        9.5992       15.5168 11127465   61.65%
* 42706+ 2954                            9.6278       15.5168            61.17%
* 42826+ 2954                            9.8789       15.5168            57.07%
  42965  3207        cutoff              9.8789       15.5168 11226746   57.07%
  43189  3235        cutoff              9.8789       15.5168 11291583   57.07%
  43443  3234        cutoff              9.8789       15.5168 11333769   57.07%
  43681  3245       15.5168    27        9.8789       15.5168 11350270   57.07%
Elapsed time = 687.13 sec. (526589.17 ticks, tree = 104.07 MB, solutions = 16)
  43902  3219       15.5168    20        9.8789       15.5168 11385354   57.07%
  44112  3263       15.5168    25        9.8789       15.5168 11474103   57.07%
  44283  3246       15.5168    32        9.8789       15.5168 11540749   57.07%
  44588  3243        cutoff              9.8789       15.5168 11558796   57.07%
  44803  3278       15.5168    31        9.8789       15.5168 11692051   57.07%
  44919  3273        cutoff              9.8789       15.5168 11738676   57.07%
  45067  3275       15.5168    32        9.8789       15.5168 11755466   57.07%
  45205  3281        cutoff              9.8789       15.5168 11814607   57.07%
  45425  3274        cutoff              9.8789       15.5168 11800674   57.07%
  45669  3272       15.5168    33        9.8789       15.5168 11852067   57.07%
Elapsed time = 734.98 sec. (564892.64 ticks, tree = 105.00 MB, solutions = 16)
  45886  3271       15.5151    37        9.8789       15.5168 11916131   57.07%
  46109  3267        cutoff              9.8789       15.5168 11995270   57.07%
  46298  3290       15.5168    43        9.8789       15.5168 12072435   57.07%
  46553  3292        cutoff              9.8789       15.5168 12091996   57.07%
  46776  3302       15.5168     7        9.8789       15.5168 12201532   57.07%
  47033  3293       15.5168     9        9.8789       15.5168 12219199   57.07%
  47290  3302        cutoff              9.8789       15.5168 12197961   57.07%
  47576  3292        cutoff              9.8789       15.5168 12378797   57.07%
  47837  3286       15.5168     4        9.8789       15.5168 12431894   57.07%
  48070  3296        cutoff              9.8789       15.5168 12474324   57.07%
Elapsed time = 773.89 sec. (603192.77 ticks, tree = 106.37 MB, solutions = 16)
  48407  3317        cutoff              9.8789       15.5168 12603543   57.07%
  48686  3321        cutoff              9.8789       15.5168 12634676   57.07%
  48993  3354        cutoff              9.8789       15.5168 12724948   57.07%
  49234  3344        cutoff              9.8789       15.5168 12768986   57.07%
  49536  3338       15.5168    37        9.8789       15.5168 12804750   57.07%
  49812  3370        cutoff              9.8789       15.5168 12926560   57.07%
  50139  3375        cutoff              9.8789       15.5168 12960309   57.07%
  50333  3365        cutoff              9.8789       15.5168 12944995   57.07%
  50595  3395       15.5168     4        9.8789       15.5168 13091709   57.07%
  50905  3397        cutoff              9.8789       15.5168 13174706   57.07%
Elapsed time = 821.89 sec. (641476.51 ticks, tree = 103.98 MB, solutions = 19)
  51191  3396        cutoff              9.8789       15.5168 13191473   57.07%
  51542  3393        cutoff              9.8789       15.5168 13211996   57.07%
  51767  3397        cutoff              9.8789       15.5168 13339494   57.07%
  51893  3396        cutoff              9.8789       15.5168 13410104   57.07%
  52020  3389        cutoff              9.8789       15.5168 13427312   57.07%
  52105  3389        cutoff              9.8789       15.5168 13444663   57.07%
  52283  3410        cutoff              9.8789       15.5168 13534145   57.07%
  52598  3386        cutoff              9.8789       15.5168 13533036   57.07%
  52980  3393       15.5168    25        9.8789       15.5168 13651444   57.07%
  53322  3406       15.5168    14        9.8789       15.5168 13688676   57.07%
Elapsed time = 864.83 sec. (679886.16 ticks, tree = 107.22 MB, solutions = 19)
  53722  3434       15.5168     3        9.8789       15.5168 13706362   57.07%
  54263  3476       15.5168    23        9.8789       15.5168 13766478   57.07%
  54654  3506        cutoff              9.8789       15.5168 13940379   57.07%
  54971  3508       15.5168    21        9.8789       15.5168 14055282   57.07%
  55290  3507        cutoff              9.8789       15.5168 14037183   57.07%
  55555  3499        cutoff              9.8789       15.5168 14141318   57.07%
  55878  3496        cutoff              9.8789       15.5168 14240243   57.07%
  56415  3534       15.4707    17        9.8789       15.5168 14200689   57.07%
  56905  3584       15.5168    20        9.8789       15.5168 14387500   57.07%
  57261  3593       15.5168     8        9.8789       15.5168 14405110   57.07%
Elapsed time = 913.33 sec. (718091.72 ticks, tree = 100.81 MB, solutions = 21)
  57641  3597       15.5168     5        9.8789       15.5168 14575853   57.07%
  57907  3612       15.5168    45        9.8789       15.5168 14603350   57.07%
  58339  3637       15.5168    39        9.8789       15.5168 14638438   57.07%
  58713  3670        cutoff              9.8789       15.5168 14712161   57.07%
  59293  3687       15.5168     2        9.8789       15.5168 14776440   57.07%
  59700  3657        cutoff              9.8789       15.5168 14819150   57.07%
  60016  3672       15.5168    38        9.8789       15.5168 14937968   57.07%
  60396  3723        cutoff              9.8789       15.5168 15091384   57.07%
  60766  3711        cutoff              9.8789       15.5168 15166390   57.07%
  61097  3722        cutoff              9.8789       15.5168 15237209   57.07%
Elapsed time = 965.80 sec. (756357.22 ticks, tree = 102.62 MB, solutions = 21)
  61438  3735        cutoff              9.8789       15.5168 15293421   57.07%
  61853  3752       15.5168    33        9.8789       15.5168 15352770   57.07%
  62341  3745        cutoff              9.8789       15.5168 15533305   57.07%
  62735  3788        cutoff              9.8789       15.5168 15600813   57.07%
  62990  3786       15.5168    24        9.8789       15.5168 15674506   57.07%
  63214  3784       15.5168    28        9.8789       15.5168 15830418   57.07%
  63488  3779        cutoff              9.8789       15.5168 15940031   57.07%
  63681  3774        cutoff              9.8789       15.5168 15960064   57.07%
  63879  3777        cutoff              9.8789       15.5168 15976786   57.07%
  64226  3767        cutoff              9.8789       15.5168 16021151   57.07%
Elapsed time = 1014.58 sec. (794668.49 ticks, tree = 104.90 MB, solutions = 21)
  64695  3795        cutoff              9.8789       15.5168 16157024   57.07%
  65078  3794       15.5168    42        9.8789       15.5168 16240554   57.07%
  65350  3825        cutoff              9.8789       15.5168 16407072   57.07%
  65754  3856       15.5168    23        9.8789       15.5168 16460429   57.07%
  66066  3864       15.5168    43        9.8789       15.5168 16505218   57.07%
  66234  3877        cutoff              9.8789       15.5168 16653069   57.07%
  66408  3867        cutoff              9.8789       15.5168 16732661   57.07%
  66596  3882        cutoff              9.8789       15.5168 16711665   57.07%
  66843  3882       15.5168     6        9.8789       15.5168 16862250   57.07%
  67142  3882       15.5168    33        9.8789       15.5168 16840558   57.07%
Elapsed time = 1065.22 sec. (833025.15 ticks, tree = 108.19 MB, solutions = 21)
  67394  3923        cutoff              9.8789       15.5168 16984510   57.07%
  67756  3882        cutoff              9.8789       15.5168 16961490   57.07%
  68114  3942        cutoff              9.8789       15.5168 17123695   57.07%
  68547  3909        cutoff              9.8789       15.5168 17378532   57.07%
  69093  3972       15.5168     3        9.8789       15.5168 17424847   57.07%
  69535  3922        cutoff              9.8789       15.5168 17350465   57.07%
  70039  3965        cutoff              9.8789       15.5168 17693081   57.07%
  70445  3976        cutoff              9.8789       15.5168 17766410   57.07%
  70973  3966        cutoff              9.8789       15.5168 17857688   57.07%
  71301  4023       15.5168    40        9.8789       15.5168 17943171   57.07%
Elapsed time = 1119.91 sec. (871290.22 ticks, tree = 114.98 MB, solutions = 21)
  71671  4034       15.5168    27        9.8789       15.5168 17996706   57.07%
  72017  4015        cutoff              9.8789       15.5168 18193121   57.07%
  72388  4016       15.5168    11        9.8789       15.5168 18246099   57.07%
  72731  4027        cutoff              9.8789       15.5168 18351301   57.07%
  72963  4016        cutoff              9.8789       15.5168 18506541   57.07%
  73231  4013        cutoff              9.8789       15.5168 18562972   57.07%
  73602  4018        cutoff              9.8789       15.5168 18580573   57.07%
  74004  4009        cutoff              9.8789       15.5168 18667973   57.07%
  74334  4025        cutoff              9.8789       15.5168 18811903   57.07%
  74610  4027       15.5168    27        9.8789       15.5168 18971828   57.07%
Elapsed time = 1174.28 sec. (909557.36 ticks, tree = 112.72 MB, solutions = 21)
  74765  4041        cutoff              9.8789       15.5168 19029497   57.07%
  74808  4044        cutoff              9.8789       15.5168 19046212   57.07%
  75024  4033        cutoff              9.8789       15.5168 19120022   57.07%
  75279  4041        cutoff              9.8789       15.5168 19151829   57.07%
  75648  4080        cutoff              9.8789       15.5168 19234207   57.07%
  75964  4055        cutoff              9.8789       15.5168 19255790   57.07%
  76333  4094       15.5168     9        9.8789       15.5168 19273886   57.07%
  76730  4093        cutoff              9.8789       15.5168 19537124   57.07%
  77241  4106        cutoff              9.8789       15.5168 19684806   57.07%
  77677  4098        cutoff              9.8789       15.5168 19651198   57.07%
Elapsed time = 1226.89 sec. (947954.32 ticks, tree = 117.06 MB, solutions = 21)
  78064  4156       15.5168    15        9.8789       15.5168 19870170   57.07%
  78413  4197        cutoff              9.8789       15.5168 20052167   57.07%
  78759  4267       15.5168     2        9.8789       15.5168 20170264   57.07%
  79089  4254       15.5168    34        9.8789       15.5168 20254258   57.07%
  79418  4257       15.5168     6        9.8789       15.5168 20230240   57.07%
  79794  4212        cutoff              9.8789       15.5168 20392068   57.07%
  80157  4211        cutoff              9.8789       15.5168 20410947   57.07%
  80407  4223       15.5168     3        9.8789       15.5168 20469739   57.07%
  80717  4203       15.5168     1        9.8789       15.5168 20762070   57.07%
  80940  4200        cutoff              9.8789       15.5168 20781010   57.07%
Elapsed time = 1282.78 sec. (986284.25 ticks, tree = 120.16 MB, solutions = 21)
  81170  4240        cutoff              9.8789       15.5168 20982652   57.07%
  81466  4232        cutoff              9.8789       15.5168 21025204   57.07%
  81926  4259        cutoff              9.8789       15.5168 21017443   57.07%
  82522  4275       15.5168     4        9.8789       15.5168 21204630   57.07%
  82892  4297       15.5168    33        9.8789       15.5168 21372867   57.07%
  83089  4252        cutoff              9.8789       15.5168 21195535   57.07%
  83342  4291       15.5168    30        9.8789       15.5168 21404222   57.07%
  83573  4277        cutoff              9.8789       15.5168 21605336   57.07%
  83873  4269        cutoff              9.8789       15.5168 21670053   57.07%
  84373  4267       15.5168    30        9.8789       15.5168 21650939   57.07%
Elapsed time = 1335.56 sec. (1024544.30 ticks, tree = 122.93 MB, solutions = 21)
  84856  4264        cutoff              9.8789       15.5168 21699988   57.07%
  85261  4244        cutoff              9.8789       15.5168 21943837   57.07%
  85740  4235       15.5168     4        9.8789       15.5168 21940935   57.07%
  86139  4240        cutoff              9.8789       15.5168 21977504   57.07%
  86626  4230       15.5168    11        9.8789       15.5168 22200415   57.07%
  87011  4240        cutoff              9.8789       15.5168 22192387   57.07%
  87370  4261        cutoff              9.8789       15.5168 22443808   57.07%
  87722  4257        cutoff              9.8789       15.5168 22460823   57.07%
  88134  4311       15.5168     1        9.8789       15.5168 22591518   57.07%
  88567  4328       15.5168    27        9.8789       15.5168 22655773   57.07%
Elapsed time = 1392.98 sec. (1062767.63 ticks, tree = 127.36 MB, solutions = 21)
  89015  4370        cutoff              9.8789       15.5168 22901562   57.07%
  89379  4366        cutoff              9.8789       15.5168 23037436   57.07%
  89690  4357        cutoff              9.8789       15.5168 23142554   57.07%
  89991  4349        cutoff              9.8789       15.5168 23219833   57.07%
  90253  4356       15.5168    37        9.8789       15.5168 23217169   57.07%
  90368  4306        cutoff              9.8789       15.5168 23319414   57.07%
  90493  4315        cutoff              9.8789       15.5168 23363435   57.07%
  90811  4307       15.5168    15        9.8789       15.5168 23382336   57.07%
  91336  4346       15.5168    34        9.8789       15.5168 23481642   57.07%
  91782  4298        cutoff              9.8789       15.5168 23502589   57.07%
Elapsed time = 1447.17 sec. (1101067.30 ticks, tree = 119.47 MB, solutions = 21)
  92144  4191       15.5168    20        9.8789       15.5168 23662563   57.07%
  92596  4177        cutoff              9.8789       15.5168 23720167   57.07%
  93133  4156        cutoff              9.8789       15.5168 23737991   57.07%
  93569  4013       15.5168    23        9.8789       15.5168 24045392   57.07%
  93993  4089        cutoff              9.8789       15.5168 23902646   57.07%
  94430  3845        cutoff              9.8789       15.5168 24315979   57.07%
  94767  3834       15.5168    17        9.8789       15.5168 24415628   57.07%
  95169  3827        cutoff              9.8789       15.5168 24435509   57.07%
  95591  3777        cutoff              9.8789       15.5168 24697374   57.07%
  96020  3794        cutoff              9.8789       15.5168 24621963   57.07%
Elapsed time = 1494.73 sec. (1139303.33 ticks, tree = 102.72 MB, solutions = 21)
  96425  3748       15.5168    22        9.8789       15.5168 24749950   57.07%
  96908  3780       15.5168    37        9.8789       15.5168 24769659   57.07%
  97316  3723       15.5168    14        9.8789       15.5168 24922219   57.07%
  97719  3707        cutoff              9.8789       15.5168 25067424   57.07%
  98078  3661       15.5168     1        9.8789       15.5168 25228202   57.07%
  98520  3620        cutoff              9.8789       15.5168 25440290   57.07%
  98851  3610       15.5168     2        9.8789       15.5168 25456935   57.07%
  99110  3658        cutoff              9.8789       15.5168 25430681   57.07%
  99397  3538        cutoff              9.8789       15.5168 25724710   57.07%
  99674  3560        cutoff              9.8789       15.5168 25609666   57.07%
Elapsed time = 1541.84 sec. (1177530.12 ticks, tree = 92.47 MB, solutions = 21)
 100215  3565        cutoff              9.8789       15.5168 25712619   57.07%
 100679  3473       15.5151    18        9.8789       15.5168 25952527   57.07%
 101019  3490        cutoff              9.8789       15.5168 26012159   57.07%
 101297  3505       15.5168    11        9.8789       15.5168 26060713   57.07%
 101510  3570        cutoff              9.8789       15.5168 26110527   57.07%
 101836  3553        cutoff              9.8789       15.5168 26213519   57.07%
 102117  3532        cutoff              9.8789       15.5168 26424623   57.07%
 102455  3529        cutoff              9.8789       15.5168 26343684   57.07%
 102889  3527        cutoff              9.8789       15.5168 26501874   57.07%
 103265  3513       15.5168    29        9.8789       15.5168 26671926   57.07%
Elapsed time = 1592.03 sec. (1215797.07 ticks, tree = 90.73 MB, solutions = 21)
 103679  3470        cutoff              9.8789       15.5168 26737905   57.07%
 104024  3469       15.5151     7        9.8789       15.5168 26907994   57.07%
 104310  3469        cutoff              9.8789       15.5168 26925829   57.07%
 104563  3439        cutoff              9.8789       15.5168 27056323   57.07%
 104866  3432       15.5151    36        9.8789       15.5168 27107586   57.07%
 105119  3406        cutoff              9.8789       15.5168 27379006   57.07%
 105361  3376        cutoff              9.8789       15.5168 27424367   57.07%
 105739  3356        cutoff              9.8789       15.5168 27506092   57.07%
 106038  3331        cutoff              9.8789       15.5168 27628781   57.07%
 106373  3361        cutoff              9.8789       15.5168 27536405   57.07%
Elapsed time = 1645.20 sec. (1254023.01 ticks, tree = 85.23 MB, solutions = 21)
 106592  3309        cutoff              9.8789       15.5168 27728844   57.07%
 106919  3299        cutoff              9.8789       15.5168 27825333   57.07%
 107187  3274        cutoff              9.8789       15.5168 27903845   57.07%
 107568  3200        cutoff              9.8789       15.5168 28148197   57.07%
 108066  3272       15.5151    11        9.8789       15.5168 28059766   57.07%
 108469  3301       15.5151    19        9.8789       15.5168 28078753   57.07%
 108843  3109        cutoff              9.8789       15.5151 28504348   57.05%
 109269  3171        cutoff              9.8789       15.5151 28405663   57.05%
 109673  3132        cutoff              9.8789       15.5151 28484076   57.05%
 110092  2980        cutoff              9.8789       15.5151 28694010   57.05%
Elapsed time = 1698.80 sec. (1292272.81 ticks, tree = 68.68 MB, solutions = 21)
 110419  2916        cutoff              9.8789       15.5151 28792946   57.05%
 110765  2838       15.5108     6        9.8789       15.5151 28859595   57.05%
 111058  2767        cutoff              9.8789       15.5151 29070092   57.05%
 111345  2712        cutoff              9.8789       15.5151 29144974   57.05%
 111643  2653        cutoff              9.8789       15.5151 29213486   57.05%
 112040  2538       15.5108    26        9.8789       15.5151 29364660   57.05%
 112427  2570        cutoff              9.8789       15.5151 29340613   57.05%
 112837  2524        cutoff              9.8789       15.5151 29397420   57.05%
 113114  2347       15.5108    15        9.8789       15.5151 29692403   57.05%
 113418  2330        cutoff              9.8789       15.5151 29772622   57.05%
Elapsed time = 1753.14 sec. (1330490.94 ticks, tree = 45.30 MB, solutions = 21)
 113818  2310        cutoff              9.8789       15.5108 29841402   57.01%
 114105  2245        cutoff              9.8789       15.5108 29959640   57.01%
 114395  2269        cutoff              9.8789       15.5108 29943527   57.01%
 114719  2206        cutoff              9.8789       15.5108 30152039   57.01%
 114995  2177       15.5108    15        9.8789       15.5108 30273932   57.01%
 115284  2160       15.5108    24        9.8789       15.5108 30292403   57.01%
 115577  2173        cutoff              9.8789       15.5108 30306088   57.01%
 115878  2157       15.5095    17        9.8789       15.5108 30441890   57.01%
 116290  2138        cutoff              9.8789       15.5108 30501302   57.01%
 116779  2132       15.5095    19        9.8789       15.5108 30564272   57.01%
Elapsed time = 1808.66 sec. (1368742.22 ticks, tree = 39.92 MB, solutions = 21)
 117312  2127        cutoff              9.8789       15.5108 30532484   57.01%
 117779  2194        cutoff              9.8789       15.5108 30720944   57.01%
 118142  2181       15.5095    25        9.8789       15.5108 30856357   57.01%
 118498  2185        cutoff              9.8789       15.5108 30788045   57.01%
 118836  2195       15.5095    24        9.8789       15.5108 30971117   57.01%
 119148  2183        cutoff              9.8789       15.5108 31135173   57.01%
 119497  2190        cutoff              9.8789       15.5108 31111995   57.01%
 119869  2196        cutoff              9.8789       15.5108 31262946   57.01%
 120332  2219       15.5095     2        9.8789       15.5108 31374868   57.01%
 120646  2227        cutoff              9.8789       15.5108 31523088   57.01%
Elapsed time = 1865.95 sec. (1406970.86 ticks, tree = 43.39 MB, solutions = 21)
 120897  2227        cutoff              9.8789       15.5108 31540025   57.01%
 121135  2259       15.5095    23        9.8789       15.5108 31743619   57.01%
 121432  2263        cutoff              9.8789       15.5095 31800771   57.00%
 121842  2285        cutoff              9.8789       15.5095 31781198   57.00%
 122217  2374       15.5095     3        9.8789       15.5095 32155132   57.00%
 122536  2381        cutoff              9.8789       15.5095 32128148   57.00%
 122824  2406        cutoff              9.8789       15.5095 32273490   57.00%
 123077  2481       15.5095     2        9.8789       15.5095 32463816   57.00%
 123558  2480        cutoff              9.8789       15.5095 32565149   57.00%
 123833  2484       15.5095     3        9.8789       15.5095 32538269   57.00%
Elapsed time = 1923.28 sec. (1445306.22 ticks, tree = 51.35 MB, solutions = 21)
 124033  2460        cutoff              9.8789       15.5095 32615257   57.00%
 124294  2476        cutoff              9.8789       15.5095 32674341   57.00%
 124608  2475        cutoff              9.8789       15.5095 32728984   57.00%
 124968  2520        cutoff              9.8789       15.5095 32797758   57.00%
 125438  2443        cutoff              9.8789       15.5095 33073160   57.00%
 125807  2482       15.5094     2        9.8789       15.5095 32941816   57.00%
 126273  2443        cutoff              9.8789       15.5095 33105725   57.00%
 126718  2474        cutoff              9.8789       15.5095 33344757   57.00%
 127114  2466        cutoff              9.8789       15.5095 33451066   57.00%
 127400  2469        cutoff              9.8789       15.5095 33375669   57.00%
Elapsed time = 1980.13 sec. (1483578.94 ticks, tree = 52.72 MB, solutions = 21)
 127649  2490       15.5095     2        9.8789       15.5095 33662493   57.00%
 127998  2479        cutoff              9.8789       15.5095 33801771   57.00%
 128276  2471       15.5079     5        9.8789       15.5095 33818063   57.00%
 128479  2501        cutoff              9.8789       15.5095 33877737   57.00%
 128752  2534       15.5095     2        9.8789       15.5095 33955823   57.00%
 129083  2510        cutoff              9.8789       15.5095 33998441   57.00%
 129527  2504       15.5095    15        9.8789       15.5095 34142203   57.00%
 129970  2509        cutoff              9.8789       15.5095 34107978   57.00%
 130369  2495        cutoff              9.8789       15.5095 34278674   57.00%
 130757  2449        cutoff              9.8789       15.5095 34504066   57.00%
Elapsed time = 2036.25 sec. (1521794.47 ticks, tree = 50.13 MB, solutions = 21)
 131131  2451       15.5079     3        9.8789       15.5095 34653128   57.00%
 131487  2437       15.5079    31        9.8789       15.5095 34728862   57.00%
 131882  2404        cutoff              9.8789       15.5095 34842333   57.00%
 132363  2400       15.5035     6        9.8789       15.5095 34860632   57.00%
 132547  2377        cutoff              9.8789       15.5095 34970273   57.00%
 132878  2382       15.5079    40        9.8789       15.5095 35233934   57.00%
 133363  2364        cutoff              9.8789       15.5095 35312488   57.00%
 133751  2404        cutoff              9.8789       15.5095 35227445   57.00%
 133986  2380        cutoff              9.8789       15.5095 35556102   57.00%
 134268  2395        cutoff              9.8789       15.5095 35528180   57.00%
Elapsed time = 2092.38 sec. (1560086.22 ticks, tree = 48.72 MB, solutions = 21)
 134535  2383    infeasible              9.8789       15.5095 35686686   57.00%
 134811  2345        cutoff              9.8789       15.5095 35766827   57.00%
 135202  2339        cutoff              9.8789       15.5095 35781249   57.00%
 135625  2317       15.5035    30        9.8789       15.5095 35923832   57.00%
 135969  2305        cutoff              9.8789       15.5095 36012542   57.00%
 136263  2304        cutoff              9.8789       15.5095 36031331   57.00%
 136582  2304       15.5035    24        9.8789       15.5095 36173684   57.00%
 136823  2308        cutoff              9.8789       15.5095 36237372   57.00%
 137125  2274        cutoff              9.8789       15.5095 36418973   57.00%
 137382  2268       15.5035    10        9.8789       15.5095 36524209   57.00%
Elapsed time = 2146.61 sec. (1598344.23 ticks, tree = 43.73 MB, solutions = 21)
 137593  2267        cutoff              9.8789       15.5095 36453547   57.00%
 137891  2239       15.5035     4        9.8789       15.5095 36638784   57.00%
 138340  2244       15.5035    33        9.8789       15.5095 36715920   57.00%
 138745  2245       15.5035    37        9.8789       15.5079 36671524   56.98%
 139123  2229        cutoff              9.8789       15.5079 36795974   56.98%
 139486  2211       15.5035    27        9.8789       15.5079 36894580   56.98%
 139741  2153        cutoff              9.8789       15.5079 37210177   56.98%
 140011  2199        cutoff              9.8789       15.5079 37100208   56.98%
 140325  2130        cutoff              9.8789       15.5079 37355234   56.98%
*140331+ 2183                            9.8789       15.5079            56.98%
 140639  2120       15.5034     4        9.8789       15.5038 37328976   56.94%
Elapsed time = 2203.06 sec. (1636567.91 ticks, tree = 37.25 MB, solutions = 21)
 140938  2084        cutoff              9.8789       15.5038 37549700   56.94%
 141171  2121        cutoff              9.8789       15.5038 37448932   56.94%
 141465  2061       15.5035    45        9.8789       15.5038 37701576   56.94%
 141781  2067        cutoff              9.8789       15.5035 37717215   56.93%
 142057  2041        cutoff              9.8789       15.5035 37722383   56.93%
 142247  2010       15.5035     2        9.8789       15.5035 37885932   56.93%
 142546  2005        cutoff              9.8789       15.5035 37944500   56.93%
 142828  2006        cutoff              9.8789       15.5035 37918204   56.93%
 143144  1977       15.5019    10        9.8789       15.5035 38049936   56.93%
 143678  1969        cutoff              9.8789       15.5035 38111641   56.93%
Elapsed time = 2258.70 sec. (1674803.03 ticks, tree = 35.51 MB, solutions = 21)
 144143  1973        cutoff              9.8789       15.5035 38291904   56.93%
 144513  1955        cutoff              9.8789       15.5035 38261555   56.93%
 144759  1939        cutoff              9.8789       15.5035 38553344   56.93%
 145015  1941        cutoff              9.8789       15.5035 38561430   56.93%
 145294  1936        cutoff              9.8789       15.5035 38578800   56.93%
 145625  1915        cutoff              9.8789       15.5035 38704919   56.93%
 145959  1899        cutoff              9.8789       15.5035 38770360   56.93%
 146322  1908       15.5019    17        9.8789       15.5035 38899497   56.93%
 146823  1866        cutoff              9.8789       15.5035 38957678   56.93%
 147334  1836       15.5019    37        9.8789       15.5034 39085763   56.93%
Elapsed time = 2314.98 sec. (1713089.76 ticks, tree = 32.84 MB, solutions = 21)
 147797  1838       15.5019    27        9.8789       15.5034 39267166   56.93%
 148183  1832       15.5019    34        9.8789       15.5034 39424245   56.93%
 148595  1836       15.5019    23        9.8789       15.5019 39341761   56.92%
 148932  1801        cutoff              9.8789       15.5019 39506957   56.92%
 149248  1834       15.5019    31        9.8789       15.5019 39589840   56.92%
 149581  1850       15.5019    19        9.8789       15.5019 39732630   56.92%
 149928  1871        cutoff              9.8789       15.5019 39750282   56.92%
 150271  1828        cutoff              9.8789       15.5019 39854938   56.92%
 150563  1852        cutoff              9.8789       15.5019 39776933   56.92%
 150895  1883        cutoff              9.8789       15.5019 39977954   56.92%
Elapsed time = 2372.14 sec. (1751294.52 ticks, tree = 34.86 MB, solutions = 21)
 151209  1898        cutoff              9.8789       15.5019 40168075   56.92%
 151537  1888        cutoff              9.8789       15.5019 40093568   56.92%
 151821  1881        cutoff              9.8789       15.5019 40204663   56.92%
 152054  1874        cutoff              9.8789       15.5019 40219756   56.92%
 152303  1887        cutoff              9.8789       15.5019 40400672   56.92%
 152629  1876        cutoff              9.8789       15.5019 40488758   56.92%
 153017  1836       15.5019    29        9.8789       15.5019 40688430   56.92%
 153383  1828        cutoff              9.8789       15.5019 40695406   56.92%
 153909  1811        cutoff              9.8789       15.5019 40818744   56.92%
 154344  1800       15.4974    37        9.8789       15.5019 40890382   56.92%
Elapsed time = 2424.45 sec. (1789526.96 ticks, tree = 32.71 MB, solutions = 21)
 154738  1790       15.4961    27        9.8789       15.5019 40955838   56.92%
 155084  1793       15.5019    29        9.8789       15.5019 41236484   56.92%
 155371  1787        cutoff              9.8789       15.5019 41389489   56.92%
 155640  1793        cutoff              9.8789       15.5019 41241725   56.92%
 156012  1798       15.5019    18        9.8789       15.5019 41483218   56.92%
 156357  1812        cutoff              9.8789       15.5019 41518570   56.92%
 156827  1816       15.5019    31        9.8789       15.5019 41532971   56.92%
 157247  1792        cutoff              9.8789       15.5019 41649470   56.92%
 157654  1797       15.5001    30        9.8789       15.5019 41910784   56.92%
 158115  1786        cutoff              9.8789       15.5019 41905617   56.92%
Elapsed time = 2471.34 sec. (1827782.84 ticks, tree = 33.21 MB, solutions = 21)
 158381  1810        cutoff              9.8789       15.5019 41979381   56.92%
 158649  1798        cutoff              9.8789       15.5019 42227938   56.92%
 159109  1825       15.4558    21        9.8789       15.5019 42238390   56.92%
 159581  1789        cutoff              9.8789       15.5019 42408652   56.92%
 159935  1798        cutoff              9.8789       15.5019 42417860   56.92%
 160273  1788        cutoff              9.8789       15.5019 42679725   56.92%
 160608  1782        cutoff              9.8789       15.5019 42649511   56.92%
 160996  1786        cutoff              9.8789       15.5019 42710427   56.92%
 161265  1805       15.4965    14        9.8789       15.5019 42842208   56.92%
 161646  1823        cutoff              9.8789       15.5019 42860691   56.92%
Elapsed time = 2522.67 sec. (1866056.05 ticks, tree = 31.87 MB, solutions = 21)
 161966  1771        cutoff              9.8789       15.5019 42923888   56.92%
 162261  1788        cutoff              9.8789       15.5019 43023835   56.92%
 162560  1795        cutoff              9.8789       15.5019 43161347   56.92%
 162966  1777        cutoff              9.8789       15.5019 43380371   56.92%
 163434  1814       15.5019    19        9.8789       15.5019 43486702   56.92%
 163912  1775        cutoff              9.8789       15.5019 43362888   56.92%
 164389  1797       15.5019    10        9.8789       15.5019 43719319   56.92%
 164721  1824        cutoff              9.8789       15.5019 43615470   56.92%
 165074  1792        cutoff              9.8789       15.5019 43789769   56.92%
 165393  1830    infeasible              9.8789       15.5019 43855905   56.92%
Elapsed time = 2572.78 sec. (1904314.78 ticks, tree = 34.37 MB, solutions = 21)
 165818  1796        cutoff              9.8789       15.5019 43823300   56.92%
 166254  1825        cutoff              9.8789       15.5019 44239278   56.92%
 166625  1841        cutoff              9.8789       15.5019 44112148   56.92%
 166852  1783        cutoff              9.8789       15.5019 44427121   56.92%
 167012  1772        cutoff              9.8789       15.5019 44468712   56.92%
```
