## Supplementary Material SM2 for "Harnessing natural modularity of cellular metabolism to design a modular chassis cell for a diverse class of products by using goal attainment optimization": optknock_4.log (part 2 of 2)

```
 167150  1776        cutoff              9.8789       15.5019 44462483   56.92%
 167405  1829        cutoff              9.8789       15.5019 44630360   56.92%
 167758  1815       15.5019    24        9.8789       15.5019 44558554   56.92%
 168068  1802        cutoff              9.8789       15.5019 44736829   56.92%
 168436  1827        cutoff              9.8789       15.5019 44878040   56.92%
Elapsed time = 2623.38 sec. (1942649.17 ticks, tree = 32.82 MB, solutions = 21)
 168763  1798        cutoff              9.8789       15.5019 45007151   56.92%
 169054  1785        cutoff              9.8789       15.5019 45067459   56.92%
 169355  1773        cutoff              9.8789       15.5019 45120276   56.92%
 169653  1766        cutoff              9.8789       15.5019 45217143   56.92%
 169952  1752        cutoff              9.8789       15.5019 45268281   56.92%
 170327  1751        cutoff              9.8789       15.5019 45285005   56.92%
 170783  1748       15.4958    38        9.8789       15.5019 45383876   56.92%
 171289  1742        cutoff              9.8789       15.5019 45401721   56.92%
 171788  1720       15.4898     7        9.8789       15.5019 45537316   56.92%
 172250  1732        cutoff              9.8789       15.5019 45640482   56.92%
Elapsed time = 2675.53 sec. (1980896.88 ticks, tree = 30.79 MB, solutions = 21)
 172621  1713       15.4885    21        9.8789       15.5019 45691540   56.92%
 173000  1720        cutoff              9.8789       15.5019 45898104   56.92%
 173393  1628        cutoff              9.8789       15.5019 46258076   56.92%
 173788  1643        cutoff              9.8789       15.5019 46219257   56.92%
 174060  1637    infeasible              9.8789       15.5019 46180670   56.92%
 174436  1567        cutoff              9.8789       15.4965 46435931   56.86%
 174857  1638       15.4945    36        9.8789       15.4965 46340411   56.86%
 175218  1581        cutoff              9.8789       15.4965 46651656   56.86%
 175519  1561        cutoff              9.8789       15.4959 46772187   56.86%
 175771  1561       15.4869    41        9.8789       15.4958 46742478   56.86%
Elapsed time = 2729.72 sec. (2019160.97 ticks, tree = 27.73 MB, solutions = 21)
 176165  1568       15.4852    31        9.8789       15.4958 46765158   56.86%
 176659  1513        cutoff              9.8789       15.4958 46954162   56.86%
 177158  1538        cutoff              9.8789       15.4958 46876502   56.86%
 177620  1518       15.4875    33        9.8789       15.4958 47124714   56.86%
 178115  1528       15.4893    29        9.8789       15.4958 47083747   56.86%
 178649  1486       15.4714    22        9.8789       15.4945 47247001   56.84%
 179021  1513       15.4852     5        9.8789       15.4945 47419740   56.84%
 179342  1529       15.4852    30        9.8789       15.4945 47435574   56.84%
 179649  1498       15.4885    21        9.8789       15.4945 47615933   56.84%
 180064  1555        cutoff              9.8789       15.4945 47676840   56.84%
Elapsed time = 2784.33 sec. (2057398.83 ticks, tree = 29.59 MB, solutions = 21)
 180595  1535       15.4875    25        9.8789       15.4941 47825620   56.84%
 181192  1626        cutoff              9.8789       15.4929 47991333   56.83%
 181689  1571       15.4885    38        9.8789       15.4929 47789340   56.83%
 182189  1631       15.4885    32        9.8789       15.4929 48093167   56.83%
 182607  1599        cutoff              9.8789       15.4885 48260344   56.78%
 183127  1604       15.4825    17        9.8789       15.4885 48231375   56.78%
 183576  1603        cutoff              9.8789       15.4885 48263153   56.78%
 184041  1660       15.4796     6        9.8789       15.4885 48628668   56.78%
 184455  1650        cutoff              9.8789       15.4885 48696030   56.78%
 184981  1631       15.4875    28        9.8789       15.4885 48764691   56.78%
Elapsed time = 2842.75 sec. (2095635.98 ticks, tree = 29.65 MB, solutions = 21)
 185339  1649        cutoff              9.8789       15.4885 48933755   56.78%
 185524  1627        cutoff              9.8789       15.4885 48893946   56.78%
 185899  1659        cutoff              9.8789       15.4885 48965907   56.78%
 186478  1688       15.4875    35        9.8789       15.4885 48986029   56.78%
 186921  1696       15.4875    19        9.8789       15.4885 49044772   56.78%
 187288  1688        cutoff              9.8789       15.4885 49192797   56.78%
 187707  1794        cutoff              9.8789       15.4875 49424502   56.77%
 188184  1794       15.4875    22        9.8789       15.4875 49400374   56.77%
 188694  1805       15.4835    29        9.8789       15.4875 49371295   56.77%
 189097  1810       15.4875    23        9.8789       15.4875 49639264   56.77%
Elapsed time = 2899.30 sec. (2133892.70 ticks, tree = 35.19 MB, solutions = 21)
 189523  1818        cutoff              9.8789       15.4875 49710010   56.77%
 189829  1883       10.7527    14        9.8789       15.4875 49865160   56.77%
 190127  1883        cutoff              9.8789       15.4875 49933364   56.77%
 190540  1881        cutoff              9.8789       15.4875 49950768   56.77%
 190900  1879        cutoff              9.8789       15.4875 50166937   56.77%
 191305  1883        cutoff              9.8789       15.4875 50212201   56.77%
 191716  1888        cutoff              9.8789       15.4875 50411046   56.77%
 192179  1873       15.4741     6        9.8789       15.4875 50218500   56.77%
 192662  1880       15.4814    38        9.8789       15.4875 50447543   56.77%
 193070  1853        cutoff              9.8789       15.4875 50656496   56.77%
Elapsed time = 2957.16 sec. (2172092.07 ticks, tree = 33.50 MB, solutions = 21)
 193495  1811    infeasible              9.8789       15.4875 50830232   56.77%
 193876  1825       15.4731    32        9.8789       15.4875 50754757   56.77%
 194458  1824       12.2777    19        9.8789       15.4875 50862609   56.77%
 194873  1783        cutoff              9.8789       15.4875 51008505   56.77%
 195292  1765       15.4731    25        9.8789       15.4875 51134270   56.77%
 195581  1762       12.9688    24        9.8789       15.4875 51349015   56.77%
 196048  1760       15.4731    32        9.8789       15.4875 51367033   56.77%
 196414  1763        cutoff              9.8789       15.4875 51385681   56.77%
 196803  1795        cutoff              9.8789       15.4875 51490659   56.77%
 197104  1777        cutoff              9.8789       15.4875 51771964   56.77%
Elapsed time = 3014.67 sec. (2210356.43 ticks, tree = 33.33 MB, solutions = 21)
 197383  1785        cutoff              9.8789       15.4875 51803059   56.77%
 197765  1773        cutoff              9.8789       15.4875 51875762   56.77%
 198120  1817       15.4852    19        9.8789       15.4875 52046234   56.77%
 198458  1777        cutoff              9.8789       15.4875 51918318   56.77%
 198960  1813       15.4731    15        9.8789       15.4875 52024065   56.77%
 199328  1820        cutoff              9.8789       15.4875 52094385   56.77%
 199684  1849        cutoff              9.8789       15.4875 52340460   56.77%
 200047  1880        cutoff              9.8789       15.4875 52391223   56.77%
 200324  1823        cutoff              9.8789       15.4875 52590869   56.77%
 200536  1832        cutoff              9.8789       15.4875 52495221   56.77%
Elapsed time = 3072.14 sec. (2248617.12 ticks, tree = 35.11 MB, solutions = 21)
 200683  1855        cutoff              9.8789       15.4875 52734616   56.77%
 200919  1861        cutoff              9.8789       15.4852 52853682   56.75%
 201173  1841       15.4714     4        9.8789       15.4852 52766431   56.75%
 201479  1834       15.4658     5        9.8789       15.4852 52781328   56.75%
 201784  1813        cutoff              9.8789       15.4852 53054088   56.75%
 202279  1822        cutoff              9.8789       15.4852 53135385   56.75%
 202695  1820        cutoff              9.8789       15.4852 53150819   56.75%
 203097  1810        cutoff              9.8789       15.4852 53139926   56.75%
 203527  1838       15.4763    26        9.8789       15.4852 53409402   56.75%
 203975  1811       15.4707    16        9.8789       15.4852 53564486   56.75%
Elapsed time = 3127.91 sec. (2286870.58 ticks, tree = 33.33 MB, solutions = 21)
 204398  1811       15.4670    22        9.8789       15.4852 53581841   56.75%
 204743  1818        cutoff              9.8789       15.4852 53722472   56.75%
 205094  1822        cutoff              9.8789       15.4852 53798715   56.75%
 205450  1804        cutoff              9.8789       15.4852 53757444   56.75%
 205917  1854        cutoff              9.8789       15.4852 53981943   56.75%
 206419  1837       15.4719     3        9.8789       15.4763 54053273   56.66%
 206986  1849        cutoff              9.8789       15.4763 54337095   56.66%
 207394  1841    infeasible              9.8789       15.4763 54213291   56.66%
 207819  1905       15.4731     2        9.8789       15.4763 54537073   56.66%
 208144  1923        cutoff              9.8789       15.4763 54652171   56.66%
Elapsed time = 3186.17 sec. (2325076.37 ticks, tree = 36.05 MB, solutions = 21)
 208468  1888       15.4731    46        9.8789       15.4763 54457519   56.66%
 208814  1911        cutoff              9.8789       15.4745 54754043   56.64%
 209178  1906        cutoff              9.8789       15.4745 54830328   56.64%
 209426  1890        cutoff              9.8789       15.4745 54934787   56.64%
 209599  1874        cutoff              9.8789       15.4745 55057715   56.64%
 209720  1876        cutoff              9.8789       15.4745 55072593   56.64%
 210063  1867       15.4665     4        9.8789       15.4745 55075440   56.64%
 210513  1852        cutoff              9.8789       15.4745 55230095   56.64%
 210952  1857        cutoff              9.8789       15.4745 55200570   56.64%
 211507  1854       15.4670    13        9.8789       15.4731 55300322   56.63%
Elapsed time = 3241.38 sec. (2363314.38 ticks, tree = 35.71 MB, solutions = 21)
 211981  1851        cutoff              9.8789       15.4731 55317009   56.63%
 212460  1849        cutoff              9.8789       15.4731 55334062   56.63%
 212802  1883        cutoff              9.8789       15.4731 55709214   56.63%
 213083  1866       15.4670    23        9.8789       15.4731 55774738   56.63%
 213412  1842        cutoff              9.8789       15.4731 55916673   56.63%
 213746  1844        cutoff              9.8789       15.4731 56012541   56.63%
 214182  1850       15.4665     3        9.8789       15.4731 55975537   56.63%
 214521  1841        cutoff              9.8789       15.4731 56163498   56.63%
 214798  1839       15.4597    25        9.8789       15.4731 56179347   56.63%
 215073  1824        cutoff              9.8789       15.4731 56309347   56.63%
Elapsed time = 3300.41 sec. (2401620.52 ticks, tree = 33.32 MB, solutions = 21)
 215387  1865       15.4665     4        9.8789       15.4731 56338769   56.63%
 215729  1786        cutoff              9.8789       15.4731 56545798   56.63%
 216166  1835        cutoff              9.8789       15.4707 56627444   56.60%
 216698  1838        cutoff              9.8789       15.4707 56680596   56.60%
 217302  1834        cutoff              9.8789       15.4703 56823493   56.60%
 217729  1867        cutoff              9.8789       15.4703 56934824   56.60%
 218130  1850        cutoff              9.8789       15.4703 57046267   56.60%
 218485  1832       15.4665    33        9.8789       15.4703 56872825   56.60%
 218697  1852        cutoff              9.8789       15.4703 57124771   56.60%
 218879  1838       15.4665    15        9.8789       15.4703 57269562   56.60%
Elapsed time = 3359.48 sec. (2439928.88 ticks, tree = 34.13 MB, solutions = 21)
 219128  1854       15.4703    27        9.8789       15.4703 57188203   56.60%
 219494  1825        cutoff              9.8789       15.4703 57427321   56.60%
 219942  1823        cutoff              9.8789       15.4703 57445355   56.60%
 220379  1822       15.4535    22        9.8789       15.4703 57425864   56.60%
 220875  1814        cutoff              9.8789       15.4703 57479139   56.60%
 221362  1816        cutoff              9.8789       15.4703 57800439   56.60%
 221834  1810        cutoff              9.8789       15.4703 57786523   56.60%
 222337  1789        cutoff              9.8789       15.4703 57897331   56.60%
 222820  1788        cutoff              9.8789       15.4703 57958054   56.60%
 223228  1792        cutoff              9.8789       15.4703 58103625   56.60%
Elapsed time = 3418.80 sec. (2478119.41 ticks, tree = 33.62 MB, solutions = 21)
 223622  1816    infeasible              9.8789       15.4703 58201190   56.60%
 224063  1787        cutoff              9.8789       15.4703 58481725   56.60%
 224492  1793        cutoff              9.8789       15.4703 58481662   56.60%
 224931  1784       15.4533    42        9.8789       15.4703 58563101   56.60%
 225309  1822        cutoff              9.8789       15.4703 58856676   56.60%
 225724  1807        cutoff              9.8789       15.4703 58973483   56.60%
 226081  1794        cutoff              9.8789       15.4703 59057875   56.60%
 226399  1780        cutoff              9.8789       15.4703 59182734   56.60%
 226618  1767       15.4415    33        9.8789       15.4703 59246353   56.60%
 226907  1779       15.3027    23        9.8789       15.4558 59382879   56.45%
Elapsed time = 3476.06 sec. (2516386.83 ticks, tree = 33.94 MB, solutions = 21)
 227185  1768       15.3027    17        9.8789       15.4558 59421256   56.45%
 227498  1787        cutoff              9.8789       15.4424 59282809   56.32%
 228136  1739        cutoff              9.8789       15.3027 59627951   54.90%
 229038  1697        cutoff              9.8789       15.3027 59685668   54.90%
 229507  1754       14.2717    10        9.8789       15.3027 59689473   54.90%
 230137  1809       14.2717    26        9.8789       15.3027 59649904   54.90%
 230765  1771        cutoff              9.8789       15.2878 59841463   54.75%
 231214  1868        cutoff              9.8789       15.2878 59933121   54.75%
 231629  1877        cutoff              9.8789       15.2878 59950044   54.75%
 232138  1891        cutoff              9.8789       15.2878 60060705   54.75%
Elapsed time = 3532.88 sec. (2554627.42 ticks, tree = 36.29 MB, solutions = 21)
 232528  1917        cutoff              9.8789       15.2878 60239215   54.75%
 232989  1905        cutoff              9.8789       15.2878 60325764   54.75%
 233364  1934       14.2717    24        9.8789       15.2878 60393107   54.75%
 233934  1899    infeasible              9.8789       15.2878 60490027   54.75%
 234535  1909        cutoff              9.8789       15.2878 60618203   54.75%
 235035  1884        cutoff              9.8789       14.2717 60693126   44.47%
 235602  1891       14.2717     2        9.8789       14.2717 60738605   44.47%
 235967  1955        cutoff              9.8789       14.2717 60887146   44.47%
 236418  1996       14.2717    20        9.8789       14.2717 61024881   44.47%
 236738  1993        cutoff              9.8789       14.2717 61042128   44.47%
Elapsed time = 3592.38 sec. (2592885.67 ticks, tree = 36.79 MB, solutions = 21)
 237059  1968        cutoff              9.8789       14.2717 61205389   44.47%
 237470  2001        cutoff              9.8789       14.2717 61302192   44.47%
 237749  2031        cutoff              9.8789       14.2717 61629682   44.47%
 238049  2030        cutoff              9.8789       14.2717 61620811   44.47%
 238320  2007       14.2700    29        9.8789       14.2717 61745963   44.47%
 238552  2025       14.2656    19        9.8789       14.2717 61654741   44.47%
 238795  2009        cutoff              9.8789       14.2717 61769153   44.47%
 239083  2016       14.2717     2        9.8789       14.2717 61823424   44.47%
 239547  2009        cutoff              9.8789       14.2717 61936119   44.47%
 240127  1970        cutoff              9.8789       14.2717 62026666   44.47%
Elapsed time = 3646.61 sec. (2631209.49 ticks, tree = 36.64 MB, solutions = 21)
 240717  1969        cutoff              9.8789       14.2717 62043852   44.47%
 241436  1949        cutoff              9.8789       14.2717 62151970   44.47%
 241878  1918        cutoff              9.8789       14.2717 62447098   44.47%
 242230  1908       14.2717     3        9.8789       14.2717 62607860   44.47%
 242635  1953        cutoff              9.8789       14.2717 62457270   44.47%
 242995  1906        cutoff              9.8789       14.2717 62827359   44.47%
 243298  1901        cutoff              9.8789       14.2717 62844134   44.47%
 243716  1925       13.9790     3        9.8789       14.2717 62811597   44.47%
 244152  1843       13.6221    27        9.8789       14.2657 63002952   44.41%
 244500  1847        cutoff              9.8789       14.2657 63008793   44.41%
Elapsed time = 3701.08 sec. (2669442.94 ticks, tree = 34.18 MB, solutions = 21)
 245081  1817       10.6657    15        9.8789       14.2657 63223370   44.41%
 245692  1777        cutoff              9.8789       14.2644 63390649   44.39%
 246098  1826       14.2644    35        9.8789       14.2644 63434442   44.39%
 246464  1831        cutoff              9.8789       14.2644 63514660   44.39%
 246646  1823       13.9949     6        9.8789       14.2644 63564915   44.39%
 246888  1818        cutoff              9.8789       14.2644 63607617   44.39%
 247153  1879        cutoff              9.8789       14.2644 63688312   44.39%
 247703  1840       13.9949    28        9.8789       14.2644 63612245   44.39%
 248294  1883        cutoff              9.8789       14.2644 63842435   44.39%
 248779  1895        cutoff              9.8789       14.2644 63805531   44.39%
Elapsed time = 3759.27 sec. (2707687.25 ticks, tree = 35.59 MB, solutions = 21)
 249212  2028        cutoff              9.8789       14.2644 64261010   44.39%
 249599  1878        cutoff              9.8789       13.9949 63985373   41.66%
 249865  1929        cutoff              9.8789       13.9949 64088002   41.66%
 250132  2047        cutoff              9.8789       13.9949 64467481   41.66%
 250482  2052        cutoff              9.8789       13.9949 64550590   41.66%
 250781  2062        cutoff              9.8789       13.9949 64567124   41.66%
 251196  2070        cutoff              9.8789       13.9949 64472684   41.66%
 251480  2095       13.5168    32        9.8789       13.9949 64742199   41.66%
 251732  2093        cutoff              9.8789       13.6753 64827064   38.43%
 252013  2096        cutoff              9.8789       13.6753 64774275   38.43%
Elapsed time = 3817.22 sec. (2745998.01 ticks, tree = 41.30 MB, solutions = 21)
 252340  2076    infeasible              9.8789       13.6753 64850334   38.43%
 252689  2141        cutoff              9.8789       13.5168 65031373   36.82%
 253036  2152       10.8146    24        9.8789       13.5168 65223607   36.82%
 253457  2166        cutoff              9.8789       13.5168 65182428   36.82%
 253841  2152        cutoff              9.8789       13.5168 65478340   36.82%
 254191  2159       13.5168     2        9.8789       13.5168 65438314   36.82%
 254390  2167        cutoff              9.8789       13.5168 65505028   36.82%
 254646  2145        cutoff              9.8789       13.5168 65580941   36.82%
 254927  2204        cutoff              9.8789       13.5168 65807339   36.82%
 255353  2184       13.5079     3        9.8789       13.5168 65768155   36.82%
Elapsed time = 3870.66 sec. (2784307.87 ticks, tree = 42.29 MB, solutions = 21)
 255654  2247        cutoff              9.8789       13.5168 65961251   36.82%
 255895  2230        cutoff              9.8789       13.5168 65975647   36.82%
 256276  2198        cutoff              9.8789       13.5168 66093943   36.82%
 256666  2218        cutoff              9.8789       13.5168 66105449   36.82%
 257050  2253       13.5168    31        9.8789       13.5168 66382742   36.82%
 257391  2191        cutoff              9.8789       13.5168 66277228   36.82%
 257818  2265        cutoff              9.8789       13.5168 66504226   36.82%
 258102  2272       13.5151    17        9.8789       13.5168 66646646   36.82%
 258465  2306        cutoff              9.8789       13.5168 66758701   36.82%
 258808  2322        cutoff              9.8789       13.5168 66884457   36.82%
Elapsed time = 3925.38 sec. (2822624.36 ticks, tree = 43.73 MB, solutions = 21)
 258951  2319       13.5056    19        9.8789       13.5168 66902561   36.82%
 259117  2303        cutoff              9.8789       13.5168 67059866   36.82%
 259356  2306        cutoff              9.8789       13.5168 67076876   36.82%
 259713  2293        cutoff              9.8789       13.5168 67135824   36.82%
 260066  2288       13.3117    16        9.8789       13.5168 67148926   36.82%
 260510  2322       13.5079    31        9.8789       13.5168 67393069   36.82%
 260797  2284        cutoff              9.8789       13.5168 67300514   36.82%
 261128  2306    infeasible              9.8789       13.5168 67322480   36.82%
 261529  2349        cutoff              9.8789       13.5168 67749899   36.82%
 261978  2345       10.6639    23        9.8789       13.5168 67767363   36.82%
Elapsed time = 3975.58 sec. (2860859.74 ticks, tree = 45.09 MB, solutions = 21)
 262378  2350       13.5039     4        9.8789       13.5168 67860783   36.82%
 262694  2313        cutoff              9.8789       13.5168 67707365   36.82%
 262987  2369       13.4959    32        9.8789       13.5168 68052757   36.82%
 263395  2356       13.5056    19        9.8789       13.5168 68155507   36.82%
 263905  2362       13.4739    34        9.8789       13.5168 68147403   36.82%
 264310  2411       13.5056     3        9.8789       13.5108 68424318   36.76%
 264726  2389       13.5056     7        9.8789       13.5108 68302201   36.76%
 265129  2444        cutoff              9.8789       13.5095 68550919   36.75%
 265521  2437       13.5056    17        9.8789       13.5095 68642922   36.75%
 265778  2498        cutoff              9.8789       13.5095 68776300   36.75%
Elapsed time = 4030.97 sec. (2899097.29 ticks, tree = 48.72 MB, solutions = 21)
 266116  2486       13.4959    27        9.8789       13.5095 68822140   36.75%
 266647  2489        cutoff              9.8789       13.5094 68809326   36.75%
 267135  2507       13.4792     6        9.8789       13.5094 68913113   36.75%
 267678  2533        cutoff              9.8789       13.5094 69107421   36.75%
 268037  2532        cutoff              9.8789       13.5094 69170898   36.75%
 268431  2552       13.5056     5        9.8789       13.5056 69337757   36.71%
 268839  2553        cutoff              9.8789       13.5056 69259163   36.71%
 269257  2530        cutoff              9.8789       13.5056 69472583   36.71%
 269622  2547        cutoff              9.8789       13.5056 69585416   36.71%
 270016  2563        cutoff              9.8789       13.5056 69562928   36.71%
Elapsed time = 4086.70 sec. (2937338.42 ticks, tree = 48.63 MB, solutions = 21)
 270498  2537        cutoff              9.8789       13.5056 69666880   36.71%
 271074  2566        cutoff              9.8789       13.5056 69890625   36.71%
 271475  2557        cutoff              9.8789       13.5056 69907706   36.71%
 271772  2558        cutoff              9.8789       13.5056 69924985   36.71%
 271933  2589        cutoff              9.8789       13.5056 70026700   36.71%
 272214  2574        cutoff              9.8789       13.5056 70195923   36.71%
 272603  2633        cutoff              9.8789       13.4948 70305510   36.60%
 273218  2658       13.3117    31        9.8789       13.4852 70393221   36.51%
 273699  2637        cutoff              9.8789       13.4840 70474251   36.49%
 274175  2655        cutoff              9.8789       13.4763 70422696   36.41%
Elapsed time = 4143.88 sec. (2975611.08 ticks, tree = 51.04 MB, solutions = 21)
 274545  2648       13.3117    39        9.8789       13.3117 70563078   34.75%
 274860  2694        cutoff              9.8789       13.3117 70856629   34.75%
 275275  2716        cutoff              9.8789       13.3117 70985962   34.75%
 275630  2718       13.3117    26        9.8789       13.3117 71109750   34.75%
 275936  2736        cutoff              9.8789       13.3117 71062757   34.75%
 276256  2720        cutoff              9.8789       13.3117 71026386   34.75%
 276545  2781       13.3117     5        9.8789       13.3117 71266509   34.75%
 276981  2738        cutoff              9.8789       13.3117 71180034   34.75%
 277422  2785       13.3117    30        9.8789       13.3117 71359890   34.75%
 277950  2772       13.3117     5        9.8789       13.3117 71320749   34.75%
Elapsed time = 4201.05 sec. (3013879.42 ticks, tree = 56.81 MB, solutions = 21)
 278388  2805        cutoff              9.8789       13.3117 71514341   34.75%
 278835  2822       13.3117    19        9.8789       13.3117 71673453   34.75%
 279084  2868       13.3117    29        9.8789       13.3117 71908944   34.75%
 279373  2820        cutoff              9.8789       13.3117 71806213   34.75%
 279679  2864       13.3117    14        9.8789       13.3117 71873795   34.75%
 280027  2881       13.3117    31        9.8789       13.3117 71958103   34.75%
 280343  2854        cutoff              9.8789       13.3117 72197204   34.75%
 280757  2835       13.3117    22        9.8789       13.3117 72489679   34.75%
 281109  2858        cutoff              9.8789       13.3117 72375090   34.75%
 281547  2845        cutoff              9.8789       13.3117 72465328   34.75%
Elapsed time = 4259.70 sec. (3052132.93 ticks, tree = 57.21 MB, solutions = 21)
 281945  2823       13.3117    34        9.8789       13.3117 72575903   34.75%
 282287  2839        cutoff              9.8789       13.3117 72821761   34.75%
 282621  2838        cutoff              9.8789       13.3117 72744293   34.75%
 283024  2832        cutoff              9.8789       13.3117 72882324   34.75%
 283475  2870        cutoff              9.8789       13.3117 73034953   34.75%
 283957  2900        cutoff              9.8789       13.3117 73012394   34.75%
 284492  2864       13.3117     6        9.8789       13.3117 72967646   34.75%
 284986  2830       13.3117    23        9.8789       13.3117 73217435   34.75%
 285348  2892       13.3117    25        9.8789       13.3117 73542618   34.75%
 285702  2922        cutoff              9.8789       13.3117 73469052   34.75%
Elapsed time = 4317.30 sec. (3090373.44 ticks, tree = 59.71 MB, solutions = 21)
 286106  2886       13.3106    35        9.8789       13.3117 73424117   34.75%
 286543  2881        cutoff              9.8789       13.3117 73595724   34.75%
 286868  2873        cutoff              9.8789       13.3117 73678277   34.75%
 287421  2839        cutoff              9.8789       13.3117 73928823   34.75%
 287836  2834        cutoff              9.8789       13.3117 73945681   34.75%
 288125  2809        cutoff              9.8789       13.3117 74033221   34.75%
 288394  2809       13.3117    20        9.8789       13.3117 74111836   34.75%
 288818  2789        cutoff              9.8789       13.3117 74174130   34.75%
 289337  2810        cutoff              9.8789       13.3117 74190076   34.75%
 289792  2784        cutoff              9.8789       13.3117 74315685   34.75%
Elapsed time = 4374.69 sec. (3128592.97 ticks, tree = 58.98 MB, solutions = 21)
 290289  2849        cutoff              9.8789       13.3117 74666710   34.75%
 290723  2852       13.2941    22        9.8789       13.3117 74624880   34.75%
 291105  2838        cutoff              9.8789       13.3117 74701657   34.75%
 291494  2843        cutoff              9.8789       13.3117 74841692   34.75%
 291850  2823       13.3080    26        9.8789       13.3117 75063896   34.75%
 292141  2785        cutoff              9.8789       13.3117 75176609   34.75%
 292396  2778       13.2941    28        9.8789       13.3117 75205458   34.75%
 292663  2773        cutoff              9.8789       13.3117 75223778   34.75%
 293035  2762       13.2941    29        9.8789       13.3117 75320017   34.75%
 293501  2759       13.2602    34        9.8789       13.3117 75336146   34.75%
Elapsed time = 4431.66 sec. (3166879.21 ticks, tree = 53.52 MB, solutions = 21)
 293863  2739        cutoff              9.8789       13.3117 75494628   34.75%
 294243  2717        cutoff              9.8789       13.3080 75587823   34.71%
 294636  2675        cutoff              9.8789       13.3080 75763241   34.71%
 295200  2698       13.2817     3        9.8789       13.3080 75699760   34.71%
 295745  2638        cutoff              9.8789       13.3038 75934258   34.67%
 296625  2631       12.8103    25        9.8789       13.3038 75960252   34.67%
 297284  2632       12.8870    11        9.8789       13.3027 76038537   34.66%
 297963  2629        cutoff              9.8789       13.2941 76056281   34.57%
 298479  2658        cutoff              9.8789       13.2941 76329205   34.57%
 299173  2740       13.2771    30        9.8789       13.2941 76526010   34.57%
Elapsed time = 4487.16 sec. (3205111.26 ticks, tree = 54.00 MB, solutions = 21)
 299756  2769       13.2771    29        9.8789       13.2771 76636145   34.40%
 300495  2741       12.8511    22        9.8789       13.2771 76560402   34.40%
 301043  2758        cutoff              9.8789       13.2771 76596808   34.40%
 301501  2758        cutoff              9.8789       13.2771 76736343   34.40%
 301781  2760        cutoff              9.8789       13.2771 76808787   34.40%
 302231  2807       12.8680     4        9.8789       13.2771 76894413   34.40%
 302725  2862       12.8870     3        9.8789       13.2771 77089741   34.40%
 303342  2820        cutoff              9.8789       13.2771 76991380   34.40%
 303832  2863        cutoff              9.8789       13.2771 77388741   34.40%
 304488  2892        cutoff              9.8789       13.2771 77227334   34.40%
Elapsed time = 4533.98 sec. (3243344.64 ticks, tree = 56.48 MB, solutions = 21)
 305050  2828    infeasible              9.8789       13.1282 77646210   32.89%
 305759  2839       12.8511    19        9.8789       13.1282 77475615   32.89%
 306454  2907        cutoff              9.8789       12.9181 77684359   30.76%
 306806  2922       12.8511    23        9.8789       12.9181 77631925   30.76%
 307141  2943        cutoff              9.8789       12.8870 78043218   30.45%
 307501  2842       12.8511    28        9.8789       12.8870 77847712   30.45%
 307896  3061        cutoff              9.8789       12.8870 78132350   30.45%
 308500  2940       12.8511    39        9.8789       12.8870 78039742   30.45%
 309121  3034        cutoff              9.8789       12.8870 78228390   30.45%
 309573  3097        cutoff              9.8789       12.8870 78363618   30.45%
Elapsed time = 4581.63 sec. (3281554.69 ticks, tree = 68.39 MB, solutions = 21)
 309949  3197       12.8870    26        9.8789       12.8870 78741364   30.45%
 310375  3143        cutoff              9.8789       12.8870 78547137   30.45%
 310849  3264       12.8870    35        9.8789       12.8870 78910458   30.45%
 311266  3277       12.8870    28        9.8789       12.8870 78953788   30.45%
 311688  3312        cutoff              9.8789       12.8870 79016997   30.45%
 311873  3263        cutoff              9.8789       12.8870 78972364   30.45%
 312132  3293        cutoff              9.8789       12.8870 79205664   30.45%
 312561  3315       12.8870    42        9.8789       12.8870 79125395   30.45%
 313057  3326       12.8870    38        9.8789       12.8870 79131467   30.45%
 313587  3347        cutoff              9.8789       12.8870 79510145   30.45%
Elapsed time = 4634.84 sec. (3319804.07 ticks, tree = 77.17 MB, solutions = 21)
 314111  3342        cutoff              9.8789       12.8870 79528459   30.45%
 314535  3337        cutoff              9.8789       12.8870 79547606   30.45%
 314926  3390       12.8870     2        9.8789       12.8870 79746558   30.45%
 315311  3435       12.8870    42        9.8789       12.8870 79985890   30.45%
 315675  3414       12.8870    38        9.8789       12.8870 79967335   30.45%
 315972  3419       12.8870    24        9.8789       12.8870 80142762   30.45%
 316249  3417       12.8870    16        9.8789       12.8870 80227939   30.45%
 316511  3399        cutoff              9.8789       12.8870 80247857   30.45%
 316838  3394        cutoff              9.8789       12.8870 80425857   30.45%
 317317  3438       12.8870    38        9.8789       12.8870 80629538   30.45%
Elapsed time = 4691.69 sec. (3358061.26 ticks, tree = 79.41 MB, solutions = 21)
 317865  3385        cutoff              9.8789       12.8870 80360516   30.45%
 318226  3399       12.8870    45        9.8789       12.8870 80434219   30.45%
 318660  3420        cutoff              9.8789       12.8870 80967494   30.45%
 319139  3427        cutoff              9.8789       12.8870 81053058   30.45%
 319501  3453        cutoff              9.8789       12.8870 80892166   30.45%
 319877  3411        cutoff              9.8789       12.8870 81267227   30.45%
 320349  3401        cutoff              9.8789       12.8870 81164532   30.45%
 320719  3426        cutoff              9.8789       12.8870 81210725   30.45%
 321114  3422       12.8773    15        9.8789       12.8870 81225333   30.45%
 321417  3412        cutoff              9.8789       12.8870 81427791   30.45%
Elapsed time = 4748.73 sec. (3396342.73 ticks, tree = 78.28 MB, solutions = 21)
 321795  3404        cutoff              9.8789       12.8870 81770214   30.45%
 322241  3422       12.8870    36        9.8789       12.8870 81928710   30.45%
 322544  3366        cutoff              9.8789       12.8870 81776754   30.45%
 322900  3415        cutoff              9.8789       12.8870 81965334   30.45%
 323191  3353        cutoff              9.8789       12.8870 82149478   30.45%
 323567  3381       12.8798    22        9.8789       12.8870 82022827   30.45%
 323996  3398       12.8870    30        9.8789       12.8870 82109189   30.45%
 324285  3361       12.8870     9        9.8789       12.8870 82340146   30.45%
 324596  3327        cutoff              9.8789       12.8870 82471345   30.45%
 324974  3324       12.8870    48        9.8789       12.8870 82535457   30.45%
Elapsed time = 4803.91 sec. (3434675.60 ticks, tree = 75.25 MB, solutions = 21)
 325341  3353        cutoff              9.8789       12.8870 82612154   30.45%
 325697  3321        cutoff              9.8789       12.8870 82846180   30.45%
 326255  3344       12.8870    29        9.8789       12.8870 82751652   30.45%
 326691  3352        cutoff              9.8789       12.8870 83083603   30.45%
 327064  3361       12.8870    10        9.8789       12.8870 83100409   30.45%
 327389  3374        cutoff              9.8789       12.8870 83283713   30.45%
 327755  3366        cutoff              9.8789       12.8870 83301759   30.45%
 328018  3348        cutoff              9.8789       12.8870 83270624   30.45%
 328299  3392       12.8870    45        9.8789       12.8870 83430993   30.45%
 328571  3365        cutoff              9.8789       12.8870 83543462   30.45%
Elapsed time = 4856.72 sec. (3472916.50 ticks, tree = 75.88 MB, solutions = 21)
 328878  3346        cutoff              9.8789       12.8870 83638708   30.45%
 329293  3360       12.8870    29        9.8789       12.8870 83572606   30.45%
 329649  3330        cutoff              9.8789       12.8870 83726988   30.45%
 329961  3297       12.8870    44        9.8789       12.8870 83969671   30.45%
 330251  3280        cutoff              9.8789       12.8870 84043625   30.45%
 330564  3275        cutoff              9.8789       12.8870 84062173   30.45%
 330954  3253       12.8773    17        9.8789       12.8870 84186200   30.45%
 331370  3210        cutoff              9.8789       12.8870 84320952   30.45%
 331737  3203        cutoff              9.8789       12.8870 84339083   30.45%
 332178  3192        cutoff              9.8789       12.8870 84390301   30.45%
Elapsed time = 4910.39 sec. (3511161.64 ticks, tree = 67.67 MB, solutions = 21)
 332684  3206        cutoff              9.8789       12.8870 84440974   30.45%
 333122  3174        cutoff              9.8789       12.8870 84640916   30.45%
 333525  3168        cutoff              9.8789       12.8870 84723937   30.45%
 333815  3120        cutoff              9.8789       12.8870 84959741   30.45%
 334050  3119       12.8511    20        9.8789       12.8870 84977598   30.45%
 334284  3115       12.8511     9        9.8789       12.8870 85176219   30.45%
 334673  3128        cutoff              9.8789       12.8870 85294781   30.45%
 335057  3119        cutoff              9.8789       12.8870 85362299   30.45%
 335403  3130        cutoff              9.8789       12.8870 85374920   30.45%
 337051  3123       12.8587    45        9.8789       12.8836 85898782   30.42%
Elapsed time = 4980.94 sec. (3560929.28 ticks, tree = 66.20 MB, solutions = 21)
 338612  3142        cutoff              9.8789       12.8836 86281134   30.42%
 340294  3159        cutoff              9.8789       12.8798 86738463   30.38%
 341268  3151       12.8511     7        9.8789       12.8798 86974782   30.38%
 343326  3173       12.8511    21        9.8789       12.8798 87551062   30.38%
 344827  3174        cutoff              9.8789       12.8798 87896760   30.38%
 346361  3186        cutoff              9.8789       12.8564 88043273   30.14%
 347647  3244        cutoff              9.8789       12.8511 88549546   30.09%
 348898  3206       12.8510    32        9.8789       12.8511 88950950   30.09%
 350009  3267       12.8511     2        9.8789       12.8511 89290919   30.09%
 351163  3258        cutoff              9.8789       12.8511 89753877   30.09%
Elapsed time = 5197.39 sec. (3713636.02 ticks, tree = 70.26 MB, solutions = 21)
 352636  3318        cutoff              9.8789       12.8511 90148863   30.09%
 353869  3298       12.8410     3        9.8789       12.8511 90356154   30.09%
 355047  3271        cutoff              9.8789       12.8511 90827848   30.09%
 356129  3226       12.8510    29        9.8789       12.8511 91148586   30.09%
 357261  3207        cutoff              9.8789       12.8511 91533685   30.09%
 358259  3144        cutoff              9.8789       12.8511 91961995   30.09%
 359799  3109        cutoff              9.8789       12.8511 92175852   30.09%
 361190  3059        cutoff              9.8789       12.8511 92625708   30.09%
 362229  3054        cutoff              9.8789       12.8511 93170649   30.09%
 363553  3013       12.8293    13        9.8789       12.8511 93572577   30.09%
Elapsed time = 5400.67 sec. (3866362.24 ticks, tree = 58.89 MB, solutions = 21)
 365087  3010       12.8482    11        9.8789       12.8511 94002128   30.09%
 366813  2986        cutoff              9.8789       12.8511 94220332   30.09%
 367789  2982        cutoff              9.8789       12.8511 94721117   30.09%
 369313  2938        cutoff              9.8789       12.8511 94914616   30.09%
 371388  2900       12.6325     5        9.8789       12.8511 95173010   30.09%
 373264  2851        cutoff              9.8789       12.8511 95578308   30.09%
 374736  2674        cutoff              9.8789       12.8103 96186642   29.67%
 376332  2596        cutoff              9.8789       12.8103 96568359   29.67%
 377867  2578        cutoff              9.8789       12.7680 96992492   29.25%
 379088  2533        cutoff              9.8789       12.6325 97295366   27.87%
Elapsed time = 5620.78 sec. (4019156.87 ticks, tree = 50.28 MB, solutions = 21)
 380716  2524       12.2338    26        9.8789       12.6325 97918325   27.87%
 382326  2498       12.2580    49        9.8789       12.6325 98138007   27.87%
 383410  2428        cutoff              9.8789       12.2717 98539093   24.22%
 385169  2405       11.9761    33        9.8789       12.2717 98705844   24.22%
 387512  2128       11.9455    33        9.8789       12.0922 99441491   22.40%
 389497  2307        cutoff              9.8789       12.0922 99839292   22.40%
 391258  2329       11.5830    29        9.8789       12.0922 1.00e+08   22.40%
 393520  2490        cutoff              9.8789       11.9689 1.00e+08   21.16%
 395681  2477       11.5830    42        9.8789       11.6453 1.01e+08   17.88%
 397542  2567        cutoff              9.8789       11.5830 1.01e+08   17.25%
Elapsed time = 5823.16 sec. (4171853.37 ticks, tree = 48.83 MB, solutions = 21)
 398708  2551       11.5830    34        9.8789       11.5830 1.02e+08   17.25%
 400915  2574       11.5830    24        9.8789       11.5830 1.02e+08   17.25%
 403310  2629        cutoff              9.8789       11.5830 1.02e+08   17.25%
 404705  2691       11.5830    33        9.8789       11.5830 1.03e+08   17.25%
 406585  2710        cutoff              9.8789       11.5830 1.03e+08   17.25%
 408469  2726       11.5830    49        9.8789       11.5830 1.03e+08   17.25%
 409604  2751        cutoff              9.8789       11.5830 1.04e+08   17.25%
 411465  2697        cutoff              9.8789       11.5830 1.04e+08   17.25%
 412925  2778        cutoff              9.8789       11.5830 1.05e+08   17.25%
 414818  2794        cutoff              9.8789       11.5830 1.05e+08   17.25%
Elapsed time = 6052.64 sec. (4324556.13 ticks, tree = 54.47 MB, solutions = 21)
 416184  2908        cutoff              9.8789       11.5830 1.06e+08   17.25%
 418270  2899       11.5830     3        9.8789       11.5830 1.06e+08   17.25%
 419750  2907       11.5830    24        9.8789       11.5830 1.06e+08   17.25%
 421157  2859        cutoff              9.8789       11.5830 1.07e+08   17.25%
 422799  2850        cutoff              9.8789       11.5830 1.07e+08   17.25%
 424326  2792        cutoff              9.8789       11.5830 1.07e+08   17.25%
 426349  2773        cutoff              9.8789       11.5830 1.08e+08   17.25%
 427833  2765        cutoff              9.8789       11.5830 1.08e+08   17.25%
 429167  2707       11.5705    26        9.8789       11.5830 1.09e+08   17.25%
 430710  2687        cutoff              9.8789       11.5830 1.09e+08   17.25%
Elapsed time = 6288.38 sec. (4477253.59 ticks, tree = 50.82 MB, solutions = 21)
 431875  2664        cutoff              9.8789       11.5830 1.10e+08   17.25%
 433276  2655       11.5705    23        9.8789       11.5830 1.10e+08   17.25%
 434584  2605        cutoff              9.8789       11.5830 1.11e+08   17.25%
 436223  2598        cutoff              9.8789       11.5799 1.11e+08   17.22%
 437755  2578        cutoff              9.8789       11.5765 1.11e+08   17.18%
 439555  2483        cutoff              9.8789       11.5678 1.12e+08   17.10%
 442041  2517       11.1218    33        9.8789       11.5585 1.12e+08   17.00%
 444001  2573        cutoff              9.8789       11.3348 1.13e+08   14.74%
 445302  2539       11.1218     2        9.8789       11.3105 1.13e+08   14.49%
 448030  2685        cutoff              9.8789       11.3105 1.13e+08   14.49%
Elapsed time = 6510.80 sec. (4629986.42 ticks, tree = 51.66 MB, solutions = 21)
 450142  3013       11.0457     6        9.8789       11.3105 1.14e+08   14.49%
 451948  3149       11.0457     3        9.8789       11.3056 1.14e+08   14.44%
 454178  3187        cutoff              9.8789       11.1469 1.14e+08   12.84%
 456359  3284        cutoff              9.8789       11.1140 1.15e+08   12.50%
 458005  3292       11.0457    40        9.8789       11.0457 1.15e+08   11.81%
 459504  3280        cutoff              9.8789       11.0457 1.16e+08   11.81%
 461372  3254        cutoff              9.8789       11.0457 1.16e+08   11.81%
 463606  3238        cutoff              9.8789       11.0457 1.16e+08   11.81%
 465368  3231        cutoff              9.8789       11.0457 1.17e+08   11.81%
 467111  3186        cutoff              9.8789       11.0457 1.17e+08   11.81%
Elapsed time = 6728.86 sec. (4782665.78 ticks, tree = 60.44 MB, solutions = 21)
 469011  3174       11.0457    37        9.8789       11.0457 1.18e+08   11.81%
 470462  3158        cutoff              9.8789       11.0457 1.18e+08   11.81%
 471960  3136        cutoff              9.8789       11.0457 1.19e+08   11.81%
 473520  3219        cutoff              9.8789       11.0457 1.19e+08   11.81%
 475424  3226        cutoff              9.8789       11.0457 1.19e+08   11.81%
 477026  3262        cutoff              9.8789       11.0457 1.20e+08   11.81%
 478127  3279       11.0457     4        9.8789       11.0457 1.20e+08   11.81%
 479937  3192        cutoff              9.8789       11.0457 1.21e+08   11.81%
 481262  3147        cutoff              9.8789       11.0457 1.21e+08   11.81%
 482609  3077        cutoff              9.8789       11.0457 1.21e+08   11.81%
Elapsed time = 6945.64 sec. (4935483.36 ticks, tree = 58.62 MB, solutions = 21)
 484197  3011        cutoff              9.8789       11.0457 1.22e+08   11.81%
 486358  2966        cutoff              9.8789       11.0457 1.22e+08   11.81%
 487808  2883        cutoff              9.8789       11.0457 1.23e+08   11.81%
 489642  2845        cutoff              9.8789       11.0457 1.23e+08   11.81%
 491560  2809       11.0414    36        9.8789       11.0457 1.24e+08   11.81%
 493304  2818        cutoff              9.8789       11.0457 1.24e+08   11.81%
 494678  2797        cutoff              9.8789       11.0457 1.24e+08   11.81%
 496144  2731        cutoff              9.8789       11.0418 1.25e+08   11.77%
 497631  2646       11.0261    20        9.8789       11.0414 1.25e+08   11.77%
 499271  2616        cutoff              9.8789       11.0309 1.26e+08   11.66%
Elapsed time = 7142.58 sec. (5088228.57 ticks, tree = 50.34 MB, solutions = 21)
 501435  2656        cutoff              9.8789       11.0303 1.26e+08   11.65%
 502872  2609        cutoff              9.8789       11.0303 1.26e+08   11.65%
 505028  2496        cutoff              9.8789       11.0303 1.27e+08   11.65%
 506508  2442        cutoff              9.8789       11.0303 1.27e+08   11.65%
 508121  2486        cutoff              9.8789       11.0303 1.28e+08   11.65%
 510175  2415       10.7061    34        9.8789       11.0303 1.28e+08   11.65%
 511049  2419       10.8918    30        9.8789       11.0303 1.29e+08   11.65%
 512629  2352        cutoff              9.8789       10.8918 1.29e+08   10.25%
 514417  2286       10.7061    17        9.8789       10.8617 1.29e+08    9.95%
 516045  2058       10.7061     2        9.8789       10.7791 1.30e+08    9.11%
Elapsed time = 7364.69 sec. (5240905.44 ticks, tree = 39.10 MB, solutions = 21)
 517417  1885       10.7061     5        9.8789       10.7061 1.30e+08    8.37%
 519344  1739       10.5837    19        9.8789       10.7061 1.30e+08    8.37%
 520889  1340        cutoff              9.8789       10.7029 1.31e+08    8.34%
 523158  1379        cutoff              9.8789       10.4257 1.31e+08    5.53%
 525930  1215        cutoff              9.8789       10.4257 1.31e+08    5.53%

Clique cuts applied:  7
Cover cuts applied:  6
Implied bound cuts applied:  7
Flow cuts applied:  1
Mixed integer rounding cuts applied:  3

Root node processing (before b&c):
  Real time             =    8.81 sec. (8752.77 ticks)
Parallel b&c, 8 threads:
  Real time             = 7469.61 sec. (5319301.41 ticks)
  Sync time (average)   = 1273.27 sec.
  Wait time (average)   =    0.00 sec.
                          ------------
Total (root+branch&cut) = 7478.42 sec. (5328054.18 ticks)

Solution pool: 21 solutions saved.

MIP - Integer optimal, tolerance (0.0001/1e-06):  Objective =  9.8789241945e+00
Current MIP best bound =  9.8796925871e+00 (gap = 0.000768393, 0.01%)
Solution time = 7478.42 sec.  Iterations = 131841302  Nodes = 526663 (3)
Deterministic time = 5328054.22 ticks  (712.46 ticks/sec)

CPLEX> Incumbent solution written to file 'C:\Users\sergio\AppData\Local\Temp\tmpg6wbs413.cplex.sol'.
CPLEX> model: pyr.mat

{'model_id': 'pyr', 'deleted_reactions': 'PPM2; PFL; PDH; LDH_D', 'objective_value': 9.878924194534894, 'gap': 7.777494677395573e-05, 'time': 7478.42}

Process finished with exit code 0
```
