## Supplementary Material SM2 for "Harnessing natural modularity of cellular metabolism to design a modular chassis cell for a diverse class of products by using goal attainment optimization": optknock_123.log

```
DELETIONS:1


Welcome to IBM(R) ILOG(R) CPLEX(R) Interactive Optimizer 12.8.0.0

  with Simplex, Mixed Integer & Barrier Optimizers

5725-A06 5725-A29 5724-Y48 5724-Y49 5724-Y54 5724-Y55 5655-Y21

Copyright IBM Corp. 1988, 2017.  All Rights Reserved.


Type 'help' for a list of available commands.

Type 'help' followed by a command name for more

information on commands.


CPLEX> Logfile 'cplex.log' closed.

Logfile 'C:\Users\sergio\AppData\Local\Temp\tmpztlqt6q3.cplex.log' open.

CPLEX> New value for emphasis for MIP optimization: 3

CPLEX> New value for type of bound strengthening: 1

CPLEX> New value for extreme numerical caution emphasis: yes

CPLEX> New value for integrality tolerance: 1e-08

CPLEX> New value for type of scaling used: 1

CPLEX> New value for time limit in seconds: 10000

CPLEX> Problem 'C:\Users\sergio\AppData\Local\Temp\tmp0dfstnmu.pyomo.lp' read.

Read time = 0.02 sec. (1.47 ticks)

CPLEX> Warning: no MIP start values read, no MIP start loaded.

MIP start file 'C:\Users\sergio\AppData\Local\Temp\tmppi4a21ww.cplex.mst' read.

CPLEX> Problem name         : C:\Users\sergio\AppData\Local\Temp\tmp0dfstnmu.pyomo.lp

Objective sense      : Maximize

Variables            :   13310  [Nneg: 1,  Fix: 303,  Box: 8406,  Free: 1881,

                                 Binary: 2719]

Objective nonzeros   :       1

Linear constraints   :   11697  [Less: 5042,  Greater: 2053,  Equal: 4602]

  Nonzeros           :   44798

  RHS nonzeros       :     556


Variables            : Min LB: -1000.000        Max UB: 1000.000       

Objective nonzeros   : Min   : 1.000000         Max   : 1.000000       

Linear constraints   :

  Nonzeros           : Min   : 2.000000e-06     Max   : 1000.000       

  RHS nonzeros       : Min   : 0.0001000000     Max   : 2718.000       

CPLEX> CPXPARAM_Read_Scale                              1

CPXPARAM_TimeLimit                               10000

CPXPARAM_Emphasis_Numerical                      1

CPXPARAM_MIP_Tolerances_Integrality              1e-08

CPXPARAM_Preprocessing_BoundStrength             1

CPXPARAM_Emphasis_MIP                            3

1 of 1 MIP starts provided solutions.

MIP start 'm1' defined initial solution with objective 5.2373.

Tried aggregator 5 times.

MIP Presolve eliminated 6578 rows and 6319 columns.

MIP Presolve modified 2393 coefficients.

Aggregator did 1420 substitutions.

Reduced MIP has 3699 rows, 5570 columns, and 21487 nonzeros.

Reduced MIP has 276 binaries, 0 generals, 0 SOSs, and 0 indicators.

Presolve time = 0.09 sec. (77.74 ticks)

Probing fixed 0 vars, tightened 271 bounds.

Probing time = 0.06 sec. (35.12 ticks)

Tried aggregator 1 time.

MIP Presolve eliminated 34 rows and 96 columns.

MIP Presolve modified 383 coefficients.

Reduced MIP has 3665 rows, 5474 columns, and 21171 nonzeros.

Reduced MIP has 276 binaries, 0 generals, 0 SOSs, and 0 indicators.

Presolve time = 0.01 sec. (13.27 ticks)

Probing fixed 0 vars, tightened 123 bounds.

Probing time = 0.03 sec. (16.40 ticks)

Probing added 2907 nonzeros.

Clique table members: 1.

MIP emphasis: best bound.

MIP search method: dynamic search.

Parallel mode: deterministic, using up to 8 threads.

Root relaxation solution time = 0.38 sec. (342.23 ticks)


        Nodes                                         Cuts/

   Node  Left     Objective  IInf  Best Integer    Best Bound    ItCnt     Gap


*     0+    0                            5.2373     1000.0000              --- 

      0     0        8.0507    16        5.2373        8.0507       45   53.72%

      0     2        8.0507     2        5.2373        8.0507       51   53.72%

Elapsed time = 6.44 sec. (6670.01 ticks, tree = 0.01 MB, solutions = 1)

      5     6        8.0507    28        5.2373        8.0507      227   53.72%

     11     7        8.0507    29        5.2373        8.0507     3929   53.72%

     15     6        cutoff              5.2373        8.0507     5220   53.72%

     20     4        8.0507    24        5.2373        8.0507    15536   53.72%

     26     3        cutoff              5.2373        8.0507    20416   53.72%

     29     1        cutoff              5.2373        8.0507    23354   53.72%

     37     3        cutoff              5.2373        8.0507    24340   53.72%

     45     4        8.0507    25        5.2373        8.0507    26055   53.72%

     53     3        8.0507    25        5.2373        8.0507    27552   53.72%

     75     3        cutoff              5.2373        8.0507    33624   53.72%

Elapsed time = 9.72 sec. (9969.72 ticks, tree = 0.01 MB, solutions = 1)

     80     7        8.0507    18        5.2373        8.0507    38751   53.72%

     85     2        cutoff              5.2373        8.0507    59795   53.72%

     90     2        8.0507    14        5.2373        8.0507    67346   53.72%

     99     1        cutoff              5.2373        8.0507    72298   53.72%

    110     2        8.0507     7        5.2373        8.0507    83725   53.72%

    112     3        8.0507     6        5.2373        8.0507    98903   53.72%

    119     3        8.0507     3        5.2373        8.0507   105877   53.72%

    126     2        8.0507     2        5.2373        8.0507   112153   53.72%

    128     2        8.0507     2        5.2373        8.0507   113762   53.72%

    132     2        cutoff              5.2373        8.0507   122505   53.72%

Elapsed time = 18.44 sec. (22951.34 ticks, tree = 0.01 MB, solutions = 1)

    138     2        8.0507     8        5.2373        8.0507   128913   53.72%

    140     2        8.0507     8        5.2373        8.0507   129522   53.72%

    142     3        8.0507    23        5.2373        8.0507   133277   53.72%

    145     2        5.5781     5        5.2373        8.0507   139414   53.72%


Implied bound cuts applied:  2

Flow cuts applied:  1

Mixed integer rounding cuts applied:  6


Root node processing (before b&c):

  Real time             =    6.42 sec. (6648.69 ticks)

Parallel b&c, 8 threads:

  Real time             =   14.75 sec. (20832.89 ticks)

  Sync time (average)   =   11.65 sec.

  Wait time (average)   =    0.00 sec.

                          ------------

Total (root+branch&cut) =   21.17 sec. (27481.58 ticks)


Solution pool: 1 solution saved.


MIP - Integer optimal solution:  Objective =  5.2373400830e+00

Solution time =   21.17 sec.  Iterations = 141264  Nodes = 150

Deterministic time = 27481.62 ticks  (1298.02 ticks/sec)


CPLEX> Incumbent solution written to file 'C:\Users\sergio\AppData\Local\Temp\tmp6kjpipnu.cplex.sol'.

CPLEX> {'model_id': '14btd', 'deleted_reactions': 'PFL', 'objective_value': 5.237340083010259, 'gap': 0.0, 'time': 21.17}


Welcome to IBM(R) ILOG(R) CPLEX(R) Interactive Optimizer 12.8.0.0

  with Simplex, Mixed Integer & Barrier Optimizers

5725-A06 5725-A29 5724-Y48 5724-Y49 5724-Y54 5724-Y55 5655-Y21

Copyright IBM Corp. 1988, 2017.  All Rights Reserved.


Type 'help' for a list of available commands.

Type 'help' followed by a command name for more

information on commands.


CPLEX> Logfile 'cplex.log' closed.

Logfile 'C:\Users\sergio\AppData\Local\Temp\tmp2acxis6q.cplex.log' open.

CPLEX> New value for emphasis for MIP optimization: 3

CPLEX> New value for type of bound strengthening: 1

CPLEX> New value for extreme numerical caution emphasis: yes

CPLEX> New value for integrality tolerance: 1e-08

CPLEX> New value for type of scaling used: 1

CPLEX> New value for time limit in seconds: 10000

CPLEX> Problem 'C:\Users\sergio\AppData\Local\Temp\tmpk9ybprfo.pyomo.lp' read.

Read time = 0.02 sec. (1.47 ticks)

CPLEX> Warning: no MIP start values read, no MIP start loaded.

MIP start file 'C:\Users\sergio\AppData\Local\Temp\tmpnazt9gem.cplex.mst' read.

CPLEX> Problem name         : C:\Users\sergio\AppData\Local\Temp\tmpk9ybprfo.pyomo.lp

Objective sense      : Maximize

Variables            :   13278  [Nneg: 1,  Fix: 303,  Box: 8385,  Free: 1877,

                                 Binary: 2712]

Objective nonzeros   :       1

Linear constraints   :   11672  [Less: 5033,  Greater: 2048,  Equal: 4591]

  Nonzeros           :   44683

  RHS nonzeros       :     556


Variables            : Min LB: -1000.000        Max UB: 1000.000       

Objective nonzeros   : Min   : 1.000000         Max   : 1.000000       

Linear constraints   :

  Nonzeros           : Min   : 2.000000e-06     Max   : 1000.000       

  RHS nonzeros       : Min   : 0.0001000000     Max   : 2711.000       

CPLEX> CPXPARAM_Read_Scale                              1

CPXPARAM_TimeLimit                               10000

CPXPARAM_Emphasis_Numerical                      1

CPXPARAM_MIP_Tolerances_Integrality              1e-08

CPXPARAM_Preprocessing_BoundStrength             1

CPXPARAM_Emphasis_MIP                            3

1 of 1 MIP starts provided solutions.

MIP start 'm1' defined initial solution with objective 13.6791.

Tried aggregator 5 times.

MIP Presolve eliminated 6563 rows and 6305 columns.

MIP Presolve modified 2391 coefficients.

Aggregator did 1414 substitutions.

Reduced MIP has 3695 rows, 5558 columns, and 21443 nonzeros.

Reduced MIP has 276 binaries, 0 generals, 0 SOSs, and 0 indicators.

Presolve time = 0.06 sec. (77.50 ticks)

Probing fixed 0 vars, tightened 245 bounds.

Probing time = 0.06 sec. (35.05 ticks)

Tried aggregator 1 time.

MIP Presolve eliminated 34 rows and 96 columns.

MIP Presolve modified 383 coefficients.

Reduced MIP has 3661 rows, 5462 columns, and 21127 nonzeros.

Reduced MIP has 276 binaries, 0 generals, 0 SOSs, and 0 indicators.

Presolve time = 0.02 sec. (13.23 ticks)

Probing fixed 0 vars, tightened 129 bounds.

Probing time = 0.03 sec. (16.18 ticks)

Probing added 2911 nonzeros.

Clique table members: 1.

MIP emphasis: best bound.

MIP search method: dynamic search.

Parallel mode: deterministic, using up to 8 threads.

Root relaxation solution time = 0.30 sec. (334.62 ticks)


        Nodes                                         Cuts/

   Node  Left     Objective  IInf  Best Integer    Best Bound    ItCnt     Gap


*     0+    0                           13.6791     1000.0000              --- 

      0     0       23.4022    15       13.6791       23.4022       46   71.08%

      0     2       23.4022     3       13.6791       23.4022       46   71.08%

Elapsed time = 5.78 sec. (6559.52 ticks, tree = 0.01 MB, solutions = 1)

      6     5       23.4022    17       13.6791       23.4022      305   71.08%

     14     2        cutoff             13.6791       23.4022     4010   71.08%

     21     3        cutoff             13.6791       23.4022     5171   71.08%

     27     3       23.4022    19       13.6791       23.4022     7695   71.08%

     35     1        cutoff             13.6791       23.4022    10213   71.08%

     42     2        cutoff             13.6791       23.4022    10917   71.08%

     46     3       23.4022    21       13.6791       23.4022    14103   71.08%

     49     1        cutoff             13.6791       23.4022    16024   71.08%

     53     1    infeasible             13.6791       23.4022    20662   71.08%

     68     2        cutoff             13.6791       23.4022    27855   71.08%

Elapsed time = 9.20 sec. (10660.41 ticks, tree = 0.01 MB, solutions = 1)

     76     2        cutoff             13.6791       23.4022    41158   71.08%

     90     3       23.4036    18       13.6791       23.4022    52145   71.08%

    101     2        cutoff             13.6791       23.4022    56474   71.08%

    108     2       23.4022    34       13.6791       23.4022    62209   71.08%

    113     2        cutoff             13.6791       23.4022    68168   71.08%

    117     1        cutoff             13.6791       23.4022    75673   71.08%


Implied bound cuts applied:  1

Flow cuts applied:  3

Mixed integer rounding cuts applied:  2


Root node processing (before b&c):

  Real time             =    5.75 sec. (6538.55 ticks)

Parallel b&c, 8 threads:

  Real time             =    8.50 sec. (11381.91 ticks)

  Sync time (average)   =    6.57 sec.

  Wait time (average)   =    0.00 sec.

                          ------------

Total (root+branch&cut) =   14.25 sec. (17920.46 ticks)


Solution pool: 1 solution saved.


MIP - Integer optimal solution:  Objective =  1.3679136718e+01

Solution time =   14.25 sec.  Iterations = 80824  Nodes = 126

Deterministic time = 17920.50 ticks  (1257.58 ticks/sec)


CPLEX> Incumbent solution written to file 'C:\Users\sergio\AppData\Local\Temp\tmph78o3x9_.cplex.sol'.

CPLEX> {'model_id': 'ac', 'deleted_reactions': 'TPI', 'objective_value': 13.679136718082077, 'gap': 0.0, 'time': 14.25}


Welcome to IBM(R) ILOG(R) CPLEX(R) Interactive Optimizer 12.8.0.0

  with Simplex, Mixed Integer & Barrier Optimizers

5725-A06 5725-A29 5724-Y48 5724-Y49 5724-Y54 5724-Y55 5655-Y21

Copyright IBM Corp. 1988, 2017.  All Rights Reserved.


Type 'help' for a list of available commands.

Type 'help' followed by a command name for more

information on commands.


CPLEX> Logfile 'cplex.log' closed.

Logfile 'C:\Users\sergio\AppData\Local\Temp\tmpg4sjzzor.cplex.log' open.

CPLEX> New value for emphasis for MIP optimization: 3

CPLEX> New value for type of bound strengthening: 1

CPLEX> New value for extreme numerical caution emphasis: yes

CPLEX> New value for integrality tolerance: 1e-08

CPLEX> New value for type of scaling used: 1

CPLEX> New value for time limit in seconds: 10000

CPLEX> Problem 'C:\Users\sergio\AppData\Local\Temp\tmp138q2e09.pyomo.lp' read.

Read time = 0.02 sec. (1.48 ticks)

CPLEX> Warning: no MIP start values read, no MIP start loaded.

MIP start file 'C:\Users\sergio\AppData\Local\Temp\tmpmi1pw6yk.cplex.mst' read.

CPLEX> Problem name         : C:\Users\sergio\AppData\Local\Temp\tmp138q2e09.pyomo.lp

Objective sense      : Maximize

Variables            :   13299  [Nneg: 1,  Fix: 303,  Box: 8399,  Free: 1880,

                                 Binary: 2716]

Objective nonzeros   :       1

Linear constraints   :   11693  [Less: 5044,  Greater: 2051,  Equal: 4598]

  Nonzeros           :   44755

  RHS nonzeros       :     558


Variables            : Min LB: -1000.000        Max UB: 1000.000       

Objective nonzeros   : Min   : 1.000000         Max   : 1.000000       

Linear constraints   :

  Nonzeros           : Min   : 2.000000e-06     Max   : 1000.000       

  RHS nonzeros       : Min   : 0.0001000000     Max   : 2715.000       

CPLEX> CPXPARAM_Read_Scale                              1

CPXPARAM_TimeLimit                               10000

CPXPARAM_Emphasis_Numerical                      1

CPXPARAM_MIP_Tolerances_Integrality              1e-08

CPXPARAM_Preprocessing_BoundStrength             1

CPXPARAM_Emphasis_MIP                            3

1 of 1 MIP starts provided solutions.

MIP start 'm1' defined initial solution with objective 4.4725.

Tried aggregator 5 times.

MIP Presolve eliminated 6567 rows and 6309 columns.

MIP Presolve modified 2389 coefficients.

Aggregator did 1422 substitutions.

Reduced MIP has 3704 rows, 5567 columns, and 21493 nonzeros.

Reduced MIP has 277 binaries, 0 generals, 0 SOSs, and 0 indicators.

Presolve time = 0.06 sec. (77.28 ticks)

Probing fixed 0 vars, tightened 425 bounds.

Probing time = 0.06 sec. (35.02 ticks)

Tried aggregator 1 time.

MIP Presolve eliminated 32 rows and 90 columns.

MIP Presolve modified 385 coefficients.

Reduced MIP has 3672 rows, 5477 columns, and 21196 nonzeros.

Reduced MIP has 277 binaries, 0 generals, 0 SOSs, and 0 indicators.

Presolve time = 0.02 sec. (13.26 ticks)

Probing fixed 0 vars, tightened 127 bounds.

Probing time = 0.03 sec. (16.27 ticks)

Probing added 2922 nonzeros.

Clique table members: 1.

MIP emphasis: best bound.

MIP search method: dynamic search.

Parallel mode: deterministic, using up to 8 threads.

Root relaxation solution time = 0.36 sec. (344.03 ticks)


        Nodes                                         Cuts/

   Node  Left     Objective  IInf  Best Integer    Best Bound    ItCnt     Gap


*     0+    0                            4.4725     1000.0000              --- 

      0     0        9.0215    10        4.4725        9.0215       51  101.71%

      0     2        9.0215    10        4.4725        9.0215       51  101.71%

Elapsed time = 6.84 sec. (7576.18 ticks, tree = 0.01 MB, solutions = 1)

      1     3        9.0215    15        4.4725        9.0215     2195  101.71%

      3     2        cutoff              4.4725        9.0215     4742  101.71%

      5     1        cutoff              4.4725        9.0215    13284  101.71%

      7     3        9.0215    15        4.4725        9.0215    16413  101.71%

      9     2        cutoff              4.4725        9.0215    17535  101.71%

     12     5        9.0215    19        4.4725        9.0215    16658  101.71%

     18     4        9.0215    22        4.4725        9.0215    23929  101.71%

     23     5        9.0215    18        4.4725        9.0215    25826  101.71%

     30     3    infeasible              4.4725        9.0215    29748  101.71%

     36     4        9.0215    22        4.4725        9.0215    32947  101.71%

Elapsed time = 9.89 sec. (11873.78 ticks, tree = 0.01 MB, solutions = 1)

     58     2    infeasible              4.4725        9.0215    47433  101.71%

     70     4        9.0215    11        4.4725        9.0215    53321  101.71%

     91     2    infeasible              4.4725        9.0215    62552  101.71%

     98     3        9.0215     8        4.4725        9.0215    69436  101.71%

    112     3        9.0215     3        4.4725        9.0215    73103  101.71%

    130     1    infeasible              4.4725        9.0215    77079  101.71%


Mixed integer rounding cuts applied:  2


Root node processing (before b&c):

  Real time             =    6.80 sec. (7555.98 ticks)

Parallel b&c, 8 threads:

  Real time             =    7.67 sec. (10706.84 ticks)

  Sync time (average)   =    6.03 sec.

  Wait time (average)   =    0.00 sec.

                          ------------

Total (root+branch&cut) =   14.47 sec. (18262.82 ticks)


Solution pool: 1 solution saved.


MIP - Integer optimal solution:  Objective =  4.4724643970e+00

Solution time =   14.47 sec.  Iterations = 77156  Nodes = 131

Deterministic time = 18262.86 ticks  (1262.29 ticks/sec)


CPLEX> Incumbent solution written to file 'C:\Users\sergio\AppData\Local\Temp\tmpg_djk_at.cplex.sol'.

CPLEX> {'model_id': 'adpac', 'deleted_reactions': 'ACALD', 'objective_value': 4.472464397027863, 'gap': 0.0, 'time': 14.47}


Welcome to IBM(R) ILOG(R) CPLEX(R) Interactive Optimizer 12.8.0.0

  with Simplex, Mixed Integer & Barrier Optimizers

5725-A06 5725-A29 5724-Y48 5724-Y49 5724-Y54 5724-Y55 5655-Y21

Copyright IBM Corp. 1988, 2017.  All Rights Reserved.


Type 'help' for a list of available commands.

Type 'help' followed by a command name for more

information on commands.


CPLEX> Logfile 'cplex.log' closed.

Logfile 'C:\Users\sergio\AppData\Local\Temp\tmp83d8bxvm.cplex.log' open.

CPLEX> New value for emphasis for MIP optimization: 3

CPLEX> New value for type of bound strengthening: 1

CPLEX> New value for extreme numerical caution emphasis: yes

CPLEX> New value for integrality tolerance: 1e-08

CPLEX> New value for type of scaling used: 1

CPLEX> New value for time limit in seconds: 10000

CPLEX> Problem 'C:\Users\sergio\AppData\Local\Temp\tmpvlq6aofs.pyomo.lp' read.

Read time = 0.02 sec. (1.47 ticks)

CPLEX> Warning: no MIP start values read, no MIP start loaded.

MIP start file 'C:\Users\sergio\AppData\Local\Temp\tmpaoy0hmff.cplex.mst' read.

CPLEX> Problem name         : C:\Users\sergio\AppData\Local\Temp\tmpvlq6aofs.pyomo.lp

Objective sense      : Maximize

Variables            :   13297  [Nneg: 1,  Fix: 303,  Box: 8399,  Free: 1878,

                                 Binary: 2716]

Objective nonzeros   :       1

Linear constraints   :   11691  [Less: 5046,  Greater: 2049,  Equal: 4596]

  Nonzeros           :   44765

  RHS nonzeros       :     558


Variables            : Min LB: -1000.000        Max UB: 1000.000       

Objective nonzeros   : Min   : 1.000000         Max   : 1.000000       

Linear constraints   :

  Nonzeros           : Min   : 2.000000e-06     Max   : 1000.000       

  RHS nonzeros       : Min   : 0.0001000000     Max   : 2715.000       

CPLEX> CPXPARAM_Read_Scale                              1

CPXPARAM_TimeLimit                               10000

CPXPARAM_Emphasis_Numerical                      1

CPXPARAM_MIP_Tolerances_Integrality              1e-08

CPXPARAM_Preprocessing_BoundStrength             1

CPXPARAM_Emphasis_MIP                            3

1 of 1 MIP starts provided solutions.

MIP start 'm1' defined initial solution with objective 4.3729.

Tried aggregator 5 times.

MIP Presolve eliminated 6568 rows and 6304 columns.

MIP Presolve modified 2414 coefficients.

Aggregator did 1412 substitutions.

Reduced MIP has 3711 rows, 5580 columns, and 21530 nonzeros.

Reduced MIP has 277 binaries, 0 generals, 0 SOSs, and 0 indicators.

Presolve time = 0.06 sec. (77.78 ticks)

Probing fixed 0 vars, tightened 445 bounds.

Probing time = 0.06 sec. (34.93 ticks)

Tried aggregator 1 time.

MIP Presolve eliminated 33 rows and 93 columns.

MIP Presolve modified 385 coefficients.

Reduced MIP has 3678 rows, 5487 columns, and 21224 nonzeros.

Reduced MIP has 277 binaries, 0 generals, 0 SOSs, and 0 indicators.

Presolve time = 0.01 sec. (13.34 ticks)

Probing fixed 0 vars, tightened 132 bounds.

Probing time = 0.03 sec. (16.33 ticks)

Probing added 2922 nonzeros.

Clique table members: 1.

MIP emphasis: best bound.

MIP search method: dynamic search.

Parallel mode: deterministic, using up to 8 threads.

Root relaxation solution time = 0.33 sec. (360.87 ticks)


        Nodes                                         Cuts/

   Node  Left     Objective  IInf  Best Integer    Best Bound    ItCnt     Gap


*     0+    0                            4.3729     1000.0000              --- 

      0     0        9.7672    10        4.3729        9.7672       51  123.36%

      0     2        9.7672    10        4.3729        9.7672       51  123.36%

Elapsed time = 6.95 sec. (8045.93 ticks, tree = 0.01 MB, solutions = 1)

      1     3        9.7672    12        4.3729        9.7672     2169  123.36%

      3     4        9.7672    10        4.3729        9.7672     4545  123.36%

      5     4        9.7672    17        4.3729        9.7672     9567  123.36%

      8     4        9.7672    15        4.3729        9.7672    17094  123.36%

     10     3        cutoff              4.3729        9.7672    18895  123.36%

     12     5        9.7672    16        4.3729        9.7672    17098  123.36%

     17     4        9.7672    14        4.3729        9.7672    23552  123.36%

     21     5        9.7672    19        4.3729        9.7672    24919  123.36%

     28     4        9.7672    22        4.3729        9.7672    32282  123.36%

     36     5        9.7672    18        4.3729        9.7672    34529  123.36%

Elapsed time = 10.23 sec. (12659.21 ticks, tree = 0.01 MB, solutions = 1)

     53     1    infeasible              4.3729        9.7672    54423  123.36%

     64     6        9.7672     9        4.3729        9.7672    54865  123.36%

     68     4        9.7672     9        4.3729        9.7672    61818  123.36%

     80     5        9.7672     4        4.3729        9.7672    67099  123.36%

     88     2        9.7672    24        4.3729        9.7672    77705  123.36%

     98     3        9.7672    15        4.3729        9.7672    84303  123.36%

    106     4        9.7672    10        4.3729        9.7672    88452  123.36%

    119     2    infeasible              4.3729        9.7672    96670  123.36%

    126     3        9.7672     9        4.3729        9.7672   100093  123.36%

    144     3        4.6975     5        4.3729        4.6829   103850    7.09%

Elapsed time = 17.41 sec. (23478.34 ticks, tree = 0.01 MB, solutions = 1)


Implied bound cuts applied:  2

Flow cuts applied:  2

Mixed integer rounding cuts applied:  2


Root node processing (before b&c):

  Real time             =    6.92 sec. (8024.67 ticks)

Parallel b&c, 8 threads:

  Real time             =   10.80 sec. (15867.97 ticks)

  Sync time (average)   =    8.52 sec.

  Wait time (average)   =    0.00 sec.

                          ------------

Total (root+branch&cut) =   17.72 sec. (23892.64 ticks)


Solution pool: 1 solution saved.


MIP - Integer optimal solution:  Objective =  4.3728781524e+00

Solution time =   17.72 sec.  Iterations = 103939  Nodes = 158

Deterministic time = 23892.68 ticks  (1348.42 ticks/sec)


CPLEX> Incumbent solution written to file 'C:\Users\sergio\AppData\Local\Temp\tmpu0vngpro.cplex.sol'.

CPLEX> {'model_id': 'btoh', 'deleted_reactions': 'ALCD2x', 'objective_value': 4.372878152433311, 'gap': 0.0, 'time': 17.72}


Welcome to IBM(R) ILOG(R) CPLEX(R) Interactive Optimizer 12.8.0.0

  with Simplex, Mixed Integer & Barrier Optimizers

5725-A06 5725-A29 5724-Y48 5724-Y49 5724-Y54 5724-Y55 5655-Y21

Copyright IBM Corp. 1988, 2017.  All Rights Reserved.


Type 'help' for a list of available commands.

Type 'help' followed by a command name for more

information on commands.


CPLEX> Logfile 'cplex.log' closed.

Logfile 'C:\Users\sergio\AppData\Local\Temp\tmp1s2jcnp6.cplex.log' open.

CPLEX> New value for emphasis for MIP optimization: 3

CPLEX> New value for type of bound strengthening: 1

CPLEX> New value for extreme numerical caution emphasis: yes

CPLEX> New value for integrality tolerance: 1e-08

CPLEX> New value for type of scaling used: 1

CPLEX> New value for time limit in seconds: 10000

CPLEX> Problem 'C:\Users\sergio\AppData\Local\Temp\tmppdvr3hvl.pyomo.lp' read.

Read time = 0.03 sec. (1.47 ticks)

CPLEX> Warning: no MIP start values read, no MIP start loaded.

MIP start file 'C:\Users\sergio\AppData\Local\Temp\tmpf_du5g4x.cplex.mst' read.

CPLEX> Problem name         : C:\Users\sergio\AppData\Local\Temp\tmppdvr3hvl.pyomo.lp

Objective sense      : Maximize

Variables            :   13302  [Nneg: 1,  Fix: 303,  Box: 8402,  Free: 1879,

                                 Binary: 2717]

Objective nonzeros   :       1

Linear constraints   :   11695  [Less: 5047,  Greater: 2050,  Equal: 4598]

  Nonzeros           :   44780

  RHS nonzeros       :     558


Variables            : Min LB: -1000.000        Max UB: 1000.000       

Objective nonzeros   : Min   : 1.000000         Max   : 1.000000       

Linear constraints   :

  Nonzeros           : Min   : 2.000000e-06     Max   : 1000.000       

  RHS nonzeros       : Min   : 0.0001000000     Max   : 2716.000       

CPLEX> CPXPARAM_Read_Scale                              1

CPXPARAM_TimeLimit                               10000

CPXPARAM_Emphasis_Numerical                      1

CPXPARAM_MIP_Tolerances_Integrality              1e-08

CPXPARAM_Preprocessing_BoundStrength             1

CPXPARAM_Emphasis_MIP                            3

1 of 1 MIP starts provided solutions.

MIP start 'm1' defined initial solution with objective 2.9840.

Tried aggregator 5 times.

MIP Presolve eliminated 6570 rows and 6307 columns.

MIP Presolve modified 2417 coefficients.

Aggregator did 1414 substitutions.

Reduced MIP has 3711 rows, 5580 columns, and 21532 nonzeros.

Reduced MIP has 277 binaries, 0 generals, 0 SOSs, and 0 indicators.

Presolve time = 0.06 sec. (77.82 ticks)

Probing fixed 0 vars, tightened 445 bounds.

Probing time = 0.06 sec. (34.95 ticks)

Tried aggregator 1 time.

MIP Presolve eliminated 32 rows and 90 columns.

MIP Presolve modified 385 coefficients.

Reduced MIP has 3679 rows, 5490 columns, and 21235 nonzeros.

Reduced MIP has 277 binaries, 0 generals, 0 SOSs, and 0 indicators.

Presolve time = 0.02 sec. (13.34 ticks)

Probing fixed 0 vars, tightened 164 bounds.

Probing time = 0.03 sec. (16.31 ticks)

Probing added 2922 nonzeros.

Clique table members: 1.

MIP emphasis: best bound.

MIP search method: dynamic search.

Parallel mode: deterministic, using up to 8 threads.

Root relaxation solution time = 0.45 sec. (376.83 ticks)


        Nodes                                         Cuts/

   Node  Left     Objective  IInf  Best Integer    Best Bound    ItCnt     Gap


*     0+    0                            2.9840     1000.0000              --- 

      0     0        5.3275    11        2.9840        5.3275     3377   78.54%

      0     2        5.3275    11        2.9840        5.3275     3377   78.54%

Elapsed time = 6.88 sec. (7108.56 ticks, tree = 0.01 MB, solutions = 1)

      1     3        5.3275    11        2.9840        5.3275     5213   78.54%

      2     1        cutoff              2.9840        5.3275     7423   78.54%

      4     4        5.3275    11        2.9840        5.3275     7202   78.54%

      5     1        cutoff              2.9840        5.3275    16131   78.54%

      7     3        5.3275    12        2.9840        5.3275    19162   78.54%

     10     2        cutoff              2.9840        5.3275    20939   78.54%

     12     5        5.3275    18        2.9840        5.3275    19201   78.54%

     18     4        5.3275    14        2.9840        5.3275    26796   78.54%

     24     6        5.3275    17        2.9840        5.3275    26845   78.54%

     39     2        cutoff              2.9840        5.3275    39200   78.54%

Elapsed time = 11.83 sec. (12461.75 ticks, tree = 0.01 MB, solutions = 1)

     40     4        5.3275    15        2.9840        5.3275    40301   78.54%

     55     2        cutoff              2.9840        5.3275    51460   78.54%

     59     5        5.3275    10        2.9840        5.3275    57081   78.54%

     64     6        5.3275     8        2.9840        5.3275    59987   78.54%

     73     3        5.3275    18        2.9840        5.3275    78405   78.54%

     90     4        5.3275    39        2.9840        5.3275    86062   78.54%

    106     3        5.3275    39        2.9840        5.3275    92731   78.54%

    123     1    infeasible              2.9840        5.3275    98624   78.54%

    130     3        5.3275    39        2.9840        5.3275    99767   78.54%

    141     3        5.3275    39        2.9840        5.3275   103999   78.54%

Elapsed time = 19.22 sec. (24029.25 ticks, tree = 0.01 MB, solutions = 1)

    150     2        5.3275    35        2.9840        5.3275   108440   78.54%

    160     2        5.3275    35        2.9840        5.3275   112645   78.54%

    170     3        5.3275    35        2.9840        5.3275   115124   78.54%

    177     2        cutoff              2.9840        5.3275   120225   78.54%

    185     1    infeasible              2.9840        5.3275   126353   78.54%

    190     2        5.3275    35        2.9840        5.3275   131246   78.54%


Mixed integer rounding cuts applied:  1


Root node processing (before b&c):

  Real time             =    6.84 sec. (7086.83 ticks)

Parallel b&c, 8 threads:

  Real time             =   17.25 sec. (24139.99 ticks)

  Sync time (average)   =   13.85 sec.

  Wait time (average)   =    0.01 sec.

                          ------------

Total (root+branch&cut) =   24.09 sec. (31226.83 ticks)


Solution pool: 1 solution saved.


MIP - Integer optimal solution:  Objective =  2.9840263808e+00

Solution time =   24.09 sec.  Iterations = 134374  Nodes = 205

Deterministic time = 31226.87 ticks  (1296.04 ticks/sec)


CPLEX> Incumbent solution written to file 'C:\Users\sergio\AppData\Local\Temp\tmpxsxsg12y.cplex.sol'.

CPLEX> {'model_id': 'btylbte', 'deleted_reactions': 'ACALD', 'objective_value': 2.9840263808261693, 'gap': 0.0, 'time': 24.09}


Welcome to IBM(R) ILOG(R) CPLEX(R) Interactive Optimizer 12.8.0.0

  with Simplex, Mixed Integer & Barrier Optimizers

5725-A06 5725-A29 5724-Y48 5724-Y49 5724-Y54 5724-Y55 5655-Y21

Copyright IBM Corp. 1988, 2017.  All Rights Reserved.


Type 'help' for a list of available commands.

Type 'help' followed by a command name for more

information on commands.


CPLEX> Logfile 'cplex.log' closed.

Logfile 'C:\Users\sergio\AppData\Local\Temp\tmpjexcu43t.cplex.log' open.

CPLEX> New value for emphasis for MIP optimization: 3

CPLEX> New value for type of bound strengthening: 1

CPLEX> New value for extreme numerical caution emphasis: yes

CPLEX> New value for integrality tolerance: 1e-08

CPLEX> New value for type of scaling used: 1

CPLEX> New value for time limit in seconds: 10000

CPLEX> Problem 'C:\Users\sergio\AppData\Local\Temp\tmp7ximb45w.pyomo.lp' read.

Read time = 0.03 sec. (1.47 ticks)

CPLEX> Warning: no MIP start values read, no MIP start loaded.

MIP start file 'C:\Users\sergio\AppData\Local\Temp\tmpjz3clfak.cplex.mst' read.

CPLEX> Problem name         : C:\Users\sergio\AppData\Local\Temp\tmp7ximb45w.pyomo.lp

Objective sense      : Maximize

Variables            :   13282  [Nneg: 1,  Fix: 303,  Box: 8388,  Free: 1877,

                                 Binary: 2713]

Objective nonzeros   :       1

Linear constraints   :   11675  [Less: 5034,  Greater: 2049,  Equal: 4592]

  Nonzeros           :   44698

  RHS nonzeros       :     556


Variables            : Min LB: -1000.000        Max UB: 1000.000       

Objective nonzeros   : Min   : 1.000000         Max   : 1.000000       

Linear constraints   :

  Nonzeros           : Min   : 2.000000e-06     Max   : 1000.000       

  RHS nonzeros       : Min   : 0.0001000000     Max   : 2712.000       

CPLEX> CPXPARAM_Read_Scale                              1

CPXPARAM_TimeLimit                               10000

CPXPARAM_Emphasis_Numerical                      1

CPXPARAM_MIP_Tolerances_Integrality              1e-08

CPXPARAM_Preprocessing_BoundStrength             1

CPXPARAM_Emphasis_MIP                            3

1 of 1 MIP starts provided solutions.

MIP start 'm1' defined initial solution with objective 9.5585.

Tried aggregator 5 times.

MIP Presolve eliminated 6562 rows and 6305 columns.

MIP Presolve modified 2391 coefficients.

Aggregator did 1416 substitutions.

Reduced MIP has 3697 rows, 5560 columns, and 21455 nonzeros.

Reduced MIP has 276 binaries, 0 generals, 0 SOSs, and 0 indicators.

Presolve time = 0.06 sec. (77.54 ticks)

Probing fixed 0 vars, tightened 467 bounds.

Probing time = 0.06 sec. (34.92 ticks)

Tried aggregator 1 time.

MIP Presolve eliminated 34 rows and 96 columns.

MIP Presolve modified 383 coefficients.

Reduced MIP has 3663 rows, 5464 columns, and 21139 nonzeros.

Reduced MIP has 276 binaries, 0 generals, 0 SOSs, and 0 indicators.

Presolve time = 0.02 sec. (13.24 ticks)

Probing fixed 0 vars, tightened 137 bounds.

Probing time = 0.03 sec. (16.22 ticks)

Probing added 2912 nonzeros.

Clique table members: 1.

MIP emphasis: best bound.

MIP search method: dynamic search.

Parallel mode: deterministic, using up to 8 threads.

Root relaxation solution time = 0.33 sec. (327.41 ticks)


        Nodes                                         Cuts/

   Node  Left     Objective  IInf  Best Integer    Best Bound    ItCnt     Gap


*     0+    0                            9.5585     1000.0000              --- 

      0     0       19.5343    11        9.5585       19.5343       44  104.37%

      0     2       19.5343    11        9.5585       19.5343       44  104.37%

Elapsed time = 6.77 sec. (6952.03 ticks, tree = 0.01 MB, solutions = 1)

      1     3       19.5343    15        9.5585       19.5343     2492  104.37%

      3     4       19.5343    14        9.5585       19.5343     5109  104.37%

      5     4       19.5343    11        9.5585       19.5343    10710  104.37%

      8     2        cutoff              9.5585       19.5343    12417  104.37%

     14     4       19.5343    16        9.5585       19.5343    23568  104.37%

     19     4       19.5343    14        9.5585       19.5343    26703  104.37%

     23     2        cutoff              9.5585       19.5343    32074  104.37%

     29     4       19.5343     2        9.5585       19.5343    34032  104.37%

     31     4       19.5343    14        9.5585       19.5343    38040  104.37%

     42     4       19.5343    12        9.5585       19.5343    53232  104.37%

Elapsed time = 10.56 sec. (11337.10 ticks, tree = 0.01 MB, solutions = 1)

     69     2        cutoff              9.5585       19.5343    62230  104.37%

     74     4       19.5343     6        9.5585       19.5343    71929  104.37%

     79     3        cutoff              9.5585       19.5343    82421  104.37%

     80     5       19.5343    18        9.5585       19.5343    79478  104.37%

     85     2        cutoff              9.5585       19.5343    93401  104.37%

     96     3       19.5343     9        9.5585       19.5343   100781  104.37%

    101     3       19.5343     6        9.5585       19.5343   102823  104.37%

    115     1    infeasible              9.5585       19.5343   108770  104.37%

    128     3       19.5347    23        9.5585       19.5343   114019  104.37%

    132     1    infeasible              9.5585       19.5343   117093  104.37%

Elapsed time = 19.36 sec. (24348.81 ticks, tree = 0.01 MB, solutions = 1)

    149     2    infeasible              9.5585       10.2887   125494    7.64%


Implied bound cuts applied:  2

Mixed integer rounding cuts applied:  4


Root node processing (before b&c):

  Real time             =    6.72 sec. (6932.61 ticks)

Parallel b&c, 8 threads:

  Real time             =   13.44 sec. (18380.50 ticks)

  Sync time (average)   =   10.46 sec.

  Wait time (average)   =    0.01 sec.

                          ------------

Total (root+branch&cut) =   20.16 sec. (25313.11 ticks)


Solution pool: 1 solution saved.


MIP - Integer optimal solution:  Objective =  9.5585233762e+00

Solution time =   20.16 sec.  Iterations = 125547  Nodes = 151

Deterministic time = 25313.15 ticks  (1255.86 ticks/sec)


CPLEX> Incumbent solution written to file 'C:\Users\sergio\AppData\Local\Temp\tmp5_bqnk0x.cplex.sol'.

CPLEX> {'model_id': 'etoh_pdc', 'deleted_reactions': 'THD2pp', 'objective_value': 9.558523376190827, 'gap': 0.0, 'time': 20.16}


Welcome to IBM(R) ILOG(R) CPLEX(R) Interactive Optimizer 12.8.0.0

  with Simplex, Mixed Integer & Barrier Optimizers

5725-A06 5725-A29 5724-Y48 5724-Y49 5724-Y54 5724-Y55 5655-Y21

Copyright IBM Corp. 1988, 2017.  All Rights Reserved.


Type 'help' for a list of available commands.

Type 'help' followed by a command name for more

information on commands.


CPLEX> Logfile 'cplex.log' closed.

Logfile 'C:\Users\sergio\AppData\Local\Temp\tmp0hl87ogw.cplex.log' open.

CPLEX> New value for emphasis for MIP optimization: 3

CPLEX> New value for type of bound strengthening: 1

CPLEX> New value for extreme numerical caution emphasis: yes

CPLEX> New value for integrality tolerance: 1e-08

CPLEX> New value for type of scaling used: 1

CPLEX> New value for time limit in seconds: 10000

CPLEX> Problem 'C:\Users\sergio\AppData\Local\Temp\tmpvc9vnmjb.pyomo.lp' read.

Read time = 0.02 sec. (1.48 ticks)

CPLEX> Warning: no MIP start values read, no MIP start loaded.

MIP start file 'C:\Users\sergio\AppData\Local\Temp\tmp1pgtb8lj.cplex.mst' read.

CPLEX> Problem name         : C:\Users\sergio\AppData\Local\Temp\tmpvc9vnmjb.pyomo.lp

Objective sense      : Maximize

Variables            :   13291  [Nneg: 1,  Fix: 304,  Box: 8393,  Free: 1878,

                                 Binary: 2715]

Objective nonzeros   :       1

Linear constraints   :   11682  [Less: 5036,  Greater: 2051,  Equal: 4595]

  Nonzeros           :   44720

  RHS nonzeros       :     556


Variables            : Min LB: -1000.000        Max UB: 1000.000       

Objective nonzeros   : Min   : 1.000000         Max   : 1.000000       

Linear constraints   :

  Nonzeros           : Min   : 2.000000e-06     Max   : 1000.000       

  RHS nonzeros       : Min   : 0.0001000000     Max   : 2714.000       

CPLEX> CPXPARAM_Read_Scale                              1

CPXPARAM_TimeLimit                               10000

CPXPARAM_Emphasis_Numerical                      1

CPXPARAM_MIP_Tolerances_Integrality              1e-08

CPXPARAM_Preprocessing_BoundStrength             1

CPXPARAM_Emphasis_MIP                            3

1 of 1 MIP starts provided solutions.

MIP start 'm1' defined initial solution with objective 0.0000.

Tried aggregator 5 times.

MIP Presolve eliminated 6570 rows and 6311 columns.

MIP Presolve modified 2391 coefficients.

Aggregator did 1415 substitutions.

Reduced MIP has 3697 rows, 5564 columns, and 21467 nonzeros.

Reduced MIP has 276 binaries, 0 generals, 0 SOSs, and 0 indicators.

Presolve time = 0.08 sec. (77.57 ticks)

Probing fixed 0 vars, tightened 417 bounds.

Probing time = 0.06 sec. (35.30 ticks)

Tried aggregator 1 time.

MIP Presolve eliminated 34 rows and 96 columns.

MIP Presolve modified 383 coefficients.

Reduced MIP has 3663 rows, 5468 columns, and 21151 nonzeros.

Reduced MIP has 276 binaries, 0 generals, 0 SOSs, and 0 indicators.

Presolve time = 0.02 sec. (13.25 ticks)

Probing fixed 0 vars, tightened 131 bounds.

Probing time = 0.03 sec. (16.17 ticks)

Probing added 2912 nonzeros.

Clique table members: 1.

MIP emphasis: best bound.

MIP search method: dynamic search.

Parallel mode: deterministic, using up to 8 threads.

Root relaxation solution time = 0.42 sec. (347.35 ticks)


        Nodes                                         Cuts/

   Node  Left     Objective  IInf  Best Integer    Best Bound    ItCnt     Gap


*     0+    0                            0.0000     1000.0000              --- 

      0     0       10.3947     7        0.0000       10.3947       50     --- 

      0     2       10.3947     7        0.0000       10.3947       50     --- 

Elapsed time = 5.69 sec. (6743.21 ticks, tree = 0.01 MB, solutions = 1)

      2     4       10.3947    14        0.0000       10.3947     2243     --- 

      4     1        0.0000     0        0.0000       10.3947     6183     --- 

      7     3       10.3947    20        0.0000       10.3947    16032     --- 

     12     6       10.3947    16        0.0000       10.3947    18139     --- 

     21     3        cutoff              0.0000       10.3947    24036     --- 

     24     5       10.3947    13        0.0000       10.3947    25528     --- 

     32     3        cutoff              0.0000       10.3947    31107     --- 

     40     3        cutoff              0.0000       10.3947    35499     --- 

     42     5       10.3947    18        0.0000       10.3947    36025     --- 

     50     4       10.3947    16        0.0000       10.3947    42092     --- 

Elapsed time = 8.94 sec. (11116.78 ticks, tree = 0.01 MB, solutions = 3)

     68     4       10.3947     4        0.0000       10.3947    51944     --- 

     86     3       10.3947    13        0.0000       10.3947    58671     --- 

     94     3       10.3947    13        0.0000       10.3947    60442     --- 

    108     4       10.3947     3        0.0000       10.3947    63836     --- 


Flow cuts applied:  1


Root node processing (before b&c):

  Real time             =    5.67 sec. (6722.53 ticks)

Parallel b&c, 8 threads:

  Real time             =    7.06 sec. (9870.85 ticks)

  Sync time (average)   =    5.47 sec.

  Wait time (average)   =    0.00 sec.

                          ------------

Total (root+branch&cut) =   12.73 sec. (16593.38 ticks)


Solution pool: 3 solutions saved.


MIP - Integer optimal solution:  Objective =  0.0000000000e+00

Solution time =   12.73 sec.  Iterations = 68000  Nodes = 147

Deterministic time = 16593.42 ticks  (1303.08 ticks/sec)


CPLEX> Incumbent solution written to file 'C:\Users\sergio\AppData\Local\Temp\tmpfjmqq6xt.cplex.sol'.

CPLEX> {'model_id': 'etylace', 'deleted_reactions': '', 'objective_value': 0.0, 'gap': -1, 'time': 12.73}


Welcome to IBM(R) ILOG(R) CPLEX(R) Interactive Optimizer 12.8.0.0

  with Simplex, Mixed Integer & Barrier Optimizers

5725-A06 5725-A29 5724-Y48 5724-Y49 5724-Y54 5724-Y55 5655-Y21

Copyright IBM Corp. 1988, 2017.  All Rights Reserved.


Type 'help' for a list of available commands.

Type 'help' followed by a command name for more

information on commands.


CPLEX> Logfile 'cplex.log' closed.

Logfile 'C:\Users\sergio\AppData\Local\Temp\tmp8popbzpe.cplex.log' open.

CPLEX> New value for emphasis for MIP optimization: 3

CPLEX> New value for type of bound strengthening: 1

CPLEX> New value for extreme numerical caution emphasis: yes

CPLEX> New value for integrality tolerance: 1e-08

CPLEX> New value for type of scaling used: 1

CPLEX> New value for time limit in seconds: 10000

CPLEX> Problem 'C:\Users\sergio\AppData\Local\Temp\tmpdnn4q7pm.pyomo.lp' read.

Read time = 0.02 sec. (1.47 ticks)

CPLEX> Warning: no MIP start values read, no MIP start loaded.

MIP start file 'C:\Users\sergio\AppData\Local\Temp\tmpw98che9k.cplex.mst' read.

CPLEX> Problem name         : C:\Users\sergio\AppData\Local\Temp\tmpdnn4q7pm.pyomo.lp

Objective sense      : Maximize

Variables            :   13299  [Nneg: 1,  Fix: 304,  Box: 8399,  Free: 1878,

                                 Binary: 2717]

Objective nonzeros   :       1

Linear constraints   :   11688  [Less: 5040,  Greater: 2051,  Equal: 4597]

  Nonzeros           :   44760

  RHS nonzeros       :     556


Variables            : Min LB: -1000.000        Max UB: 1000.000       

Objective nonzeros   : Min   : 1.000000         Max   : 1.000000       

Linear constraints   :

  Nonzeros           : Min   : 2.000000e-06     Max   : 1000.000       

  RHS nonzeros       : Min   : 0.0001000000     Max   : 2716.000       

CPLEX> CPXPARAM_Read_Scale                              1

CPXPARAM_TimeLimit                               10000

CPXPARAM_Emphasis_Numerical                      1

CPXPARAM_MIP_Tolerances_Integrality              1e-08

CPXPARAM_Preprocessing_BoundStrength             1

CPXPARAM_Emphasis_MIP                            3

1 of 1 MIP starts provided solutions.

MIP start 'm1' defined initial solution with objective -0.0000.

Tried aggregator 5 times.

MIP Presolve eliminated 6572 rows and 6308 columns.

MIP Presolve modified 2393 coefficients.

Aggregator did 1413 substitutions.

Reduced MIP has 3703 rows, 5577 columns, and 21516 nonzeros.

Reduced MIP has 276 binaries, 0 generals, 0 SOSs, and 0 indicators.

Presolve time = 0.06 sec. (77.68 ticks)

Probing fixed 0 vars, tightened 304 bounds.

Probing time = 0.06 sec. (35.19 ticks)

Tried aggregator 1 time.

MIP Presolve eliminated 32 rows and 90 columns.

MIP Presolve modified 383 coefficients.

Reduced MIP has 3671 rows, 5487 columns, and 21224 nonzeros.

Reduced MIP has 276 binaries, 0 generals, 0 SOSs, and 0 indicators.

Presolve time = 0.00 sec. (13.28 ticks)

Probing fixed 0 vars, tightened 119 bounds.

Probing time = 0.05 sec. (16.22 ticks)

Probing added 2912 nonzeros.

Clique table members: 1.

MIP emphasis: best bound.

MIP search method: dynamic search.

Parallel mode: deterministic, using up to 8 threads.

Root relaxation solution time = 0.45 sec. (369.04 ticks)


        Nodes                                         Cuts/

   Node  Left     Objective  IInf  Best Integer    Best Bound    ItCnt     Gap


*     0+    0                           -0.0000     1000.0000              --- 

      0     0        7.0873    10       -0.0000        7.0873       52     --- 

*     0+    0                            0.0000        7.0873              --- 

      0     2        7.0873    10        0.0000        7.0873       52     --- 

Elapsed time = 5.95 sec. (6858.53 ticks, tree = 0.01 MB, solutions = 2)

      3     1        cutoff              0.0000        7.0873     3191     --- 

      7     3        7.0873    25        0.0000        7.0873     9851     --- 

     12     3        cutoff              0.0000        7.0873    11352     --- 

     16     5        7.0873    26        0.0000        7.0873    14506     --- 

*    20     3      integral     0        0.0000        7.0873    17527     --- 

     22     3        cutoff              0.0000        7.0873    20462     --- 

     24     4        7.0873    23        0.0000        7.0873    23220     --- 

     31     4        cutoff              0.0000        7.0873    26572     --- 

     32     6        7.0873    21        0.0000        7.0873    25342     --- 

     33     1        cutoff              0.0000        7.0873    34751     --- 

*    37     1      integral     0        0.0000        7.0873    37888     --- 

     42     5        7.0873    19        0.0000        7.0873    38096     --- 

Elapsed time = 9.59 sec. (11814.03 ticks, tree = 0.01 MB, solutions = 4)

     51     4        7.0873    11        0.0000        7.0873    51472     --- 

     64     5        7.0873    10        0.0000        7.0873    54463     --- 

     77     5        7.0873    16        0.0000        7.0873    67431     --- 

     90     2        7.0873    16        0.0000        7.0873    74102     --- 

     98     2        7.0873    16        0.0000        7.0873    79854     --- 

    103     1        cutoff              0.0000        7.0873    84709     --- 

    108     2        7.0873    12        0.0000        7.0873    90056     --- 

    114     1        cutoff              0.0000        7.0873    96098     --- 

    118     3        7.0873     7        0.0000        7.0873   101771     --- 

    123     1        cutoff              0.0000        7.0873   110796     --- 

Elapsed time = 17.38 sec. (23378.87 ticks, tree = 0.01 MB, solutions = 4)

    124     2        7.0873    16        0.0000        7.0873   113914     --- 

    154     5        4.5853     5        0.0000        4.9420   116588     --- 


Implied bound cuts applied:  3

Flow cuts applied:  1


Root node processing (before b&c):

  Real time             =    5.94 sec. (6837.41 ticks)

Parallel b&c, 8 threads:

  Real time             =   13.17 sec. (18935.13 ticks)

  Sync time (average)   =   10.35 sec.

  Wait time (average)   =    0.00 sec.

                          ------------

Total (root+branch&cut) =   19.11 sec. (25772.54 ticks)


Solution pool: 4 solutions saved.


MIP - Integer optimal solution:  Objective =  1.1429960978e-08

Solution time =   19.11 sec.  Iterations = 116793  Nodes = 166

Deterministic time = 25772.58 ticks  (1348.64 ticks/sec)


CPLEX> Incumbent solution written to file 'C:\Users\sergio\AppData\Local\Temp\tmp4kis339l.cplex.sol'.

CPLEX> {'model_id': 'etylbte', 'deleted_reactions': 'ADK1', 'objective_value': 1.1429960977693554e-08, 'gap': 0.0, 'time': 19.11}


Welcome to IBM(R) ILOG(R) CPLEX(R) Interactive Optimizer 12.8.0.0

  with Simplex, Mixed Integer & Barrier Optimizers

5725-A06 5725-A29 5724-Y48 5724-Y49 5724-Y54 5724-Y55 5655-Y21

Copyright IBM Corp. 1988, 2017.  All Rights Reserved.


Type 'help' for a list of available commands.

Type 'help' followed by a command name for more

information on commands.


CPLEX> Logfile 'cplex.log' closed.

Logfile 'C:\Users\sergio\AppData\Local\Temp\tmppsmlu62v.cplex.log' open.

CPLEX> New value for emphasis for MIP optimization: 3

CPLEX> New value for type of bound strengthening: 1

CPLEX> New value for extreme numerical caution emphasis: yes

CPLEX> New value for integrality tolerance: 1e-08

CPLEX> New value for type of scaling used: 1

CPLEX> New value for time limit in seconds: 10000

CPLEX> Problem 'C:\Users\sergio\AppData\Local\Temp\tmpic_4tgpn.pyomo.lp' read.

Read time = 0.02 sec. (1.48 ticks)

CPLEX> Warning: no MIP start values read, no MIP start loaded.

MIP start file 'C:\Users\sergio\AppData\Local\Temp\tmpl0kru6h2.cplex.mst' read.

CPLEX> Problem name         : C:\Users\sergio\AppData\Local\Temp\tmpic_4tgpn.pyomo.lp

Objective sense      : Maximize

Variables            :   13315  [Nneg: 1,  Fix: 304,  Box: 8408,  Free: 1882,

                                 Binary: 2720]

Objective nonzeros   :       1

Linear constraints   :   11701  [Less: 5045,  Greater: 2052,  Equal: 4604]

  Nonzeros           :   44809

  RHS nonzeros       :     556


Variables            : Min LB: -1000.000        Max UB: 1000.000       

Objective nonzeros   : Min   : 1.000000         Max   : 1.000000       

Linear constraints   :

  Nonzeros           : Min   : 2.000000e-06     Max   : 1000.000       

  RHS nonzeros       : Min   : 0.0001000000     Max   : 2719.000       

CPLEX> CPXPARAM_Read_Scale                              1

CPXPARAM_TimeLimit                               10000

CPXPARAM_Emphasis_Numerical                      1

CPXPARAM_MIP_Tolerances_Integrality              1e-08

CPXPARAM_Preprocessing_BoundStrength             1

CPXPARAM_Emphasis_MIP                            3

1 of 1 MIP starts provided solutions.

MIP start 'm1' defined initial solution with objective 3.2263.

Tried aggregator 5 times.

MIP Presolve eliminated 6580 rows and 6323 columns.

MIP Presolve modified 2392 coefficients.

Aggregator did 1422 substitutions.

Reduced MIP has 3699 rows, 5569 columns, and 21490 nonzeros.

Reduced MIP has 276 binaries, 0 generals, 0 SOSs, and 0 indicators.

Presolve time = 0.06 sec. (77.76 ticks)

Probing fixed 0 vars, tightened 429 bounds.

Probing time = 0.06 sec. (34.96 ticks)

Tried aggregator 1 time.

MIP Presolve eliminated 34 rows and 96 columns.

MIP Presolve modified 383 coefficients.

Reduced MIP has 3665 rows, 5473 columns, and 21174 nonzeros.

Reduced MIP has 276 binaries, 0 generals, 0 SOSs, and 0 indicators.

Presolve time = 0.02 sec. (13.35 ticks)

Probing fixed 0 vars, tightened 127 bounds.

Probing time = 0.05 sec. (16.18 ticks)

Probing added 2910 nonzeros.

Clique table members: 1.

MIP emphasis: best bound.

MIP search method: dynamic search.

Parallel mode: deterministic, using up to 8 threads.

Root relaxation solution time = 0.39 sec. (339.43 ticks)


        Nodes                                         Cuts/

   Node  Left     Objective  IInf  Best Integer    Best Bound    ItCnt     Gap


*     0+    0                            3.2263     1000.0000              --- 

      0     0        6.1726     9        3.2263        6.1726       55   91.32%

      0     2        6.1726     9        3.2263        6.1726       55   91.32%

Elapsed time = 7.80 sec. (7853.92 ticks, tree = 0.01 MB, solutions = 1)

      3     4        6.1726    10        3.2263        6.1726     2745   91.32%

      5     2        cutoff              3.2263        6.1726     6479   91.32%

      7     3        6.1726    14        3.2263        6.1726    12859   91.32%

     12     5        6.1726    12        3.2263        6.1726    13856   91.32%

     14     3        cutoff              3.2263        6.1726    17059   91.32%

     17     3        cutoff              3.2263        6.1726    21113   91.32%

     18     6        6.1726    13        3.2263        6.1726    18504   91.32%

     22     6        6.1726    15        3.2263        6.1726    35105   91.32%

     23     1        cutoff              3.2263        6.1726    38846   91.32%

     28     7        6.1726    12        3.2263        6.1726    35113   91.32%

Elapsed time = 11.98 sec. (13607.62 ticks, tree = 0.01 MB, solutions = 1)

     30     3        6.1726    16        3.2263        6.1726    56957   91.32%

     40     4        6.1726    14        3.2263        6.1726    70195   91.32%

     65     2    infeasible              3.2263        6.1726    88967   91.32%

     66     4        6.1726     8        3.2263        6.1726    88581   91.32%

     72     5        6.1726     4        3.2263        6.1726    92203   91.32%

     87     3    infeasible              3.2263        6.1726   114571   91.32%

     88     4        6.1726     8        3.2263        6.1726   114571   91.32%

     98     3        6.1726    35        3.2263        6.1726   130250   91.32%

    103     1    infeasible              3.2263        6.1726   137221   91.32%

    106     1    infeasible              3.2263        6.1726   139654   91.32%

Elapsed time = 19.89 sec. (24598.59 ticks, tree = 0.01 MB, solutions = 1)

    126     3        3.5701    15        3.2263        6.1726   145637   91.32%


Implied bound cuts applied:  1

Flow cuts applied:  3

Mixed integer rounding cuts applied:  1


Root node processing (before b&c):

  Real time             =    7.67 sec. (7833.56 ticks)

Parallel b&c, 8 threads:

  Real time             =   13.47 sec. (18284.52 ticks)

  Sync time (average)   =   10.31 sec.

  Wait time (average)   =    0.01 sec.

                          ------------

Total (root+branch&cut) =   21.14 sec. (26118.07 ticks)


Solution pool: 1 solution saved.


MIP - Integer optimal, tolerance (0.0001/1e-06):  Objective =  3.2262883329e+00

Current MIP best bound =  3.2264514033e+00 (gap = 0.00016307, 0.01%)

Solution time =   21.16 sec.  Iterations = 148287  Nodes = 137 (2)

Deterministic time = 26118.11 ticks  (1234.55 ticks/sec)


CPLEX> Incumbent solution written to file 'C:\Users\sergio\AppData\Local\Temp\tmpw8f0y0h9.cplex.sol'.

CPLEX> {'model_id': 'etylpte', 'deleted_reactions': 'THD2pp', 'objective_value': 3.2262883329309857, 'gap': 5.054170933661634e-05, 'time': 21.16}


Welcome to IBM(R) ILOG(R) CPLEX(R) Interactive Optimizer 12.8.0.0

  with Simplex, Mixed Integer & Barrier Optimizers

5725-A06 5725-A29 5724-Y48 5724-Y49 5724-Y54 5724-Y55 5655-Y21

Copyright IBM Corp. 1988, 2017.  All Rights Reserved.


Type 'help' for a list of available commands.

Type 'help' followed by a command name for more

information on commands.


CPLEX> Logfile 'cplex.log' closed.

Logfile 'C:\Users\sergio\AppData\Local\Temp\tmp932eh1qy.cplex.log' open.

CPLEX> New value for emphasis for MIP optimization: 3

CPLEX> New value for type of bound strengthening: 1

CPLEX> New value for extreme numerical caution emphasis: yes

CPLEX> New value for integrality tolerance: 1e-08

CPLEX> New value for type of scaling used: 1

CPLEX> New value for time limit in seconds: 10000

CPLEX> Problem 'C:\Users\sergio\AppData\Local\Temp\tmp8tzbnh8h.pyomo.lp' read.

Read time = 0.02 sec. (1.48 ticks)

CPLEX> Warning: no MIP start values read, no MIP start loaded.

MIP start file 'C:\Users\sergio\AppData\Local\Temp\tmput9iprfr.cplex.mst' read.

CPLEX> Problem name         : C:\Users\sergio\AppData\Local\Temp\tmp8tzbnh8h.pyomo.lp

Objective sense      : Maximize

Variables            :   13299  [Nneg: 1,  Fix: 303,  Box: 8399,  Free: 1880,

                                 Binary: 2716]

Objective nonzeros   :       1

Linear constraints   :   11693  [Less: 5043,  Greater: 2052,  Equal: 4598]

  Nonzeros           :   44761

  RHS nonzeros       :     558


Variables            : Min LB: -1000.000        Max UB: 1000.000       

Objective nonzeros   : Min   : 1.000000         Max   : 1.000000       

Linear constraints   :

  Nonzeros           : Min   : 2.000000e-06     Max   : 1000.000       

  RHS nonzeros       : Min   : 0.0001000000     Max   : 2715.000       

CPLEX> CPXPARAM_Read_Scale                              1

CPXPARAM_TimeLimit                               10000

CPXPARAM_Emphasis_Numerical                      1

CPXPARAM_MIP_Tolerances_Integrality              1e-08

CPXPARAM_Preprocessing_BoundStrength             1

CPXPARAM_Emphasis_MIP                            3

1 of 1 MIP starts provided solutions.

MIP start 'm1' defined initial solution with objective 0.0000.

Tried aggregator 5 times.

MIP Presolve eliminated 6570 rows and 6314 columns.

MIP Presolve modified 2390 coefficients.

Aggregator did 1419 substitutions.

Reduced MIP has 3704 rows, 5565 columns, and 21477 nonzeros.

Reduced MIP has 277 binaries, 0 generals, 0 SOSs, and 0 indicators.

Presolve time = 0.06 sec. (77.61 ticks)

Probing fixed 0 vars, tightened 353 bounds.

Probing time = 0.06 sec. (34.80 ticks)

Tried aggregator 1 time.

MIP Presolve eliminated 32 rows and 90 columns.

MIP Presolve modified 385 coefficients.

Reduced MIP has 3672 rows, 5475 columns, and 21180 nonzeros.

Reduced MIP has 277 binaries, 0 generals, 0 SOSs, and 0 indicators.

Presolve time = 0.02 sec. (13.26 ticks)

Probing fixed 0 vars, tightened 158 bounds.

Probing time = 0.03 sec. (16.27 ticks)

Probing added 2922 nonzeros.

Clique table members: 1.

MIP emphasis: best bound.

MIP search method: dynamic search.

Parallel mode: deterministic, using up to 8 threads.

Root relaxation solution time = 0.47 sec. (334.79 ticks)


        Nodes                                         Cuts/

   Node  Left     Objective  IInf  Best Integer    Best Bound    ItCnt     Gap


*     0+    0                            0.0000      999.9725              --- 

      0     0        9.7672     9        0.0000        9.7672       45     --- 

      0     0        9.7672     9        0.0000    MIRcuts: 3       47     --- 

      0     0        9.7672     9        0.0000    MIRcuts: 2       48     --- 

      0     2        9.7672     9        0.0000        9.7672       48     --- 

Elapsed time = 7.63 sec. (8234.70 ticks, tree = 0.01 MB, solutions = 1)

      1     3        9.7672    10        0.0000        9.7672     1789     --- 

      2     1        cutoff              0.0000        9.7672     4281     --- 

      5     3        9.7672    12        0.0000        9.7672    15005     --- 

      8     4        9.7672    13        0.0000        9.7672    19223     --- 

     14     4        9.7672    20        0.0000        9.7672    23215     --- 

     19     6        9.7672    21        0.0000        9.7672    23324     --- 

     25     5        9.7672    17        0.0000        9.7672    30182     --- 

     33     5        9.7672    25        0.0000        9.7672    36346     --- 

     39     4        9.7672    28        0.0000        9.7672    41991     --- 

     44     3        9.7672    25        0.0000        9.7672    45381     --- 

Elapsed time = 11.38 sec. (13628.16 ticks, tree = 0.01 MB, solutions = 1)

     66     4        9.7672    17        0.0000        9.7672    57770     --- 

     76     5        9.7672     9        0.0000        9.7672    61165     --- 

*    84     1      integral     0        0.0000        9.7672    72602     --- 

     91     2        cutoff              0.0000        9.7672    76351     --- 

    103     1        cutoff              0.0000        9.7672    82972     --- 

    113     2        cutoff              0.0000        9.7672    88485     --- 


Flow cuts applied:  2

Mixed integer rounding cuts applied:  5


Root node processing (before b&c):

  Real time             =    7.34 sec. (8214.29 ticks)

Parallel b&c, 8 threads:

  Real time             =    8.72 sec. (12141.51 ticks)

  Sync time (average)   =    6.71 sec.

  Wait time (average)   =    0.00 sec.

                          ------------

Total (root+branch&cut) =   16.06 sec. (20355.80 ticks)


Solution pool: 2 solutions saved.


MIP - Integer optimal, tolerance (0.0001/1e-06):  Objective =  2.3319943199e-11

Current MIP best bound =  3.1148581597e-07 (gap = 3.11462e-07, 2.5e+05%)

Solution time =   16.06 sec.  Iterations = 95682  Nodes = 147 (2)

Deterministic time = 20355.84 ticks  (1267.33 ticks/sec)


CPLEX> Incumbent solution written to file 'C:\Users\sergio\AppData\Local\Temp\tmpzbeoiu3e.cplex.sol'.

CPLEX> {'model_id': 'ibutoh', 'deleted_reactions': 'SUCOAS', 'objective_value': 2.331994319870745e-11, 'gap': 0.9999251332099149, 'time': 16.06}


Welcome to IBM(R) ILOG(R) CPLEX(R) Interactive Optimizer 12.8.0.0

  with Simplex, Mixed Integer & Barrier Optimizers

5725-A06 5725-A29 5724-Y48 5724-Y49 5724-Y54 5724-Y55 5655-Y21

Copyright IBM Corp. 1988, 2017.  All Rights Reserved.


Type 'help' for a list of available commands.

Type 'help' followed by a command name for more

information on commands.


CPLEX> Logfile 'cplex.log' closed.

Logfile 'C:\Users\sergio\AppData\Local\Temp\tmpp9mj85ri.cplex.log' open.

CPLEX> New value for emphasis for MIP optimization: 3

CPLEX> New value for type of bound strengthening: 1

CPLEX> New value for extreme numerical caution emphasis: yes

CPLEX> New value for integrality tolerance: 1e-08

CPLEX> New value for type of scaling used: 1

CPLEX> New value for time limit in seconds: 10000

CPLEX> Problem 'C:\Users\sergio\AppData\Local\Temp\tmp_7o5j89y.pyomo.lp' read.

Read time = 0.02 sec. (1.48 ticks)

CPLEX> Warning: no MIP start values read, no MIP start loaded.

MIP start file 'C:\Users\sergio\AppData\Local\Temp\tmp2bpatqxb.cplex.mst' read.

CPLEX> Problem name         : C:\Users\sergio\AppData\Local\Temp\tmp_7o5j89y.pyomo.lp

Objective sense      : Maximize

Variables            :   13304  [Nneg: 1,  Fix: 303,  Box: 8402,  Free: 1881,

                                 Binary: 2717]

Objective nonzeros   :       1

Linear constraints   :   11697  [Less: 5044,  Greater: 2053,  Equal: 4600]

  Nonzeros           :   44776

  RHS nonzeros       :     558


Variables            : Min LB: -1000.000        Max UB: 1000.000       

Objective nonzeros   : Min   : 1.000000         Max   : 1.000000       

Linear constraints   :

  Nonzeros           : Min   : 2.000000e-06     Max   : 1000.000       

  RHS nonzeros       : Min   : 0.0001000000     Max   : 2716.000       

CPLEX> CPXPARAM_Read_Scale                              1

CPXPARAM_TimeLimit                               10000

CPXPARAM_Emphasis_Numerical                      1

CPXPARAM_MIP_Tolerances_Integrality              1e-08

CPXPARAM_Preprocessing_BoundStrength             1

CPXPARAM_Emphasis_MIP                            3

1 of 1 MIP starts provided solutions.

MIP start 'm1' defined initial solution with objective 0.0000.

Tried aggregator 5 times.

MIP Presolve eliminated 6572 rows and 6317 columns.

MIP Presolve modified 2390 coefficients.

Aggregator did 1421 substitutions.

Reduced MIP has 3704 rows, 5565 columns, and 21481 nonzeros.

Reduced MIP has 277 binaries, 0 generals, 0 SOSs, and 0 indicators.

Presolve time = 0.06 sec. (77.62 ticks)

Probing fixed 0 vars, tightened 353 bounds.

Probing time = 0.06 sec. (34.84 ticks)

Tried aggregator 1 time.

MIP Presolve eliminated 34 rows and 96 columns.

MIP Presolve modified 385 coefficients.

Reduced MIP has 3670 rows, 5469 columns, and 21165 nonzeros.

Reduced MIP has 277 binaries, 0 generals, 0 SOSs, and 0 indicators.

Presolve time = 0.02 sec. (13.26 ticks)

Probing fixed 0 vars, tightened 134 bounds.

Probing time = 0.03 sec. (16.25 ticks)

Probing added 2922 nonzeros.

Clique table members: 1.

MIP emphasis: best bound.

MIP search method: dynamic search.

Parallel mode: deterministic, using up to 8 threads.

Root relaxation solution time = 0.33 sec. (340.63 ticks)


        Nodes                                         Cuts/

   Node  Left     Objective  IInf  Best Integer    Best Bound    ItCnt     Gap


*     0+    0                            0.0000      999.9725              --- 

      0     0        6.4653     6        0.0000        6.4653       49     --- 

      0     2        6.4653     6        0.0000        6.4653       49     --- 

Elapsed time = 5.84 sec. (6929.67 ticks, tree = 0.01 MB, solutions = 1)

      1     3        6.4653    13        0.0000        6.4653     1969     --- 

      3     2        cutoff              0.0000        6.4653     4853     --- 

      5     1        0.0000     0        0.0000        6.4653    14902     --- 

      7     3        6.4653    12        0.0000        6.4653    19780     --- 

     11     1        0.0000     0        0.0000        6.4653    21596     --- 

     14     4        6.4653    19        0.0000        6.4653    25632     --- 

     17     5        6.4653    19        0.0000        6.4653    25647     --- 

*    20     2      integral     0        0.0000        6.4653    29305     --- 

     24     2        cutoff              0.0000        6.4653    31267     --- 

     30     2        cutoff              0.0000        6.4653    34707     --- 

     36     4        6.4653    19        0.0000        6.4653    38599     --- 

Elapsed time = 9.72 sec. (12697.96 ticks, tree = 0.01 MB, solutions = 4)

     42     3        6.4653    16        0.0000        6.4653    47756     --- 

     61     2        cutoff              0.0000        6.4653    59035     --- 

     74     3        cutoff              0.0000        6.4300    69993     --- 

     86     3        6.4653    44        0.0000        6.4300    78516     --- 

     93     2        cutoff              0.0000        6.4300    84375     --- 

    100     3        6.4653    22        0.0000        6.4300    86467     --- 

    121     4        4.8286    24        0.0000        4.9437    91611     --- 

    144     3        0.2293     7        0.0000        0.2293    95242     --- 


Implied bound cuts applied:  4

Flow cuts applied:  2

Mixed integer rounding cuts applied:  1


Root node processing (before b&c):

  Real time             =    5.83 sec. (6910.40 ticks)

Parallel b&c, 8 threads:

  Real time             =    9.95 sec. (14632.08 ticks)

  Sync time (average)   =    7.99 sec.

  Wait time (average)   =    0.00 sec.

                          ------------

Total (root+branch&cut) =   15.78 sec. (21542.48 ticks)


Solution pool: 4 solutions saved.


MIP - Integer optimal solution:  Objective =  1.9213075575e-11

Solution time =   15.78 sec.  Iterations = 96358  Nodes = 161

Deterministic time = 21542.52 ticks  (1365.09 ticks/sec)


CPLEX> Incumbent solution written to file 'C:\Users\sergio\AppData\Local\Temp\tmpjf242skx.cplex.sol'.

CPLEX> {'model_id': 'ibutylace', 'deleted_reactions': 'FBA', 'objective_value': 1.921307557495311e-11, 'gap': 0.0, 'time': 15.78}


Welcome to IBM(R) ILOG(R) CPLEX(R) Interactive Optimizer 12.8.0.0

  with Simplex, Mixed Integer & Barrier Optimizers

5725-A06 5725-A29 5724-Y48 5724-Y49 5724-Y54 5724-Y55 5655-Y21

Copyright IBM Corp. 1988, 2017.  All Rights Reserved.


Type 'help' for a list of available commands.

Type 'help' followed by a command name for more

information on commands.


CPLEX> Logfile 'cplex.log' closed.

Logfile 'C:\Users\sergio\AppData\Local\Temp\tmpxetrv3lg.cplex.log' open.

CPLEX> New value for emphasis for MIP optimization: 3

CPLEX> New value for type of bound strengthening: 1

CPLEX> New value for extreme numerical caution emphasis: yes

CPLEX> New value for integrality tolerance: 1e-08

CPLEX> New value for type of scaling used: 1

CPLEX> New value for time limit in seconds: 10000

CPLEX> Problem 'C:\Users\sergio\AppData\Local\Temp\tmppowefprd.pyomo.lp' read.

Read time = 0.02 sec. (1.47 ticks)

CPLEX> Warning: no MIP start values read, no MIP start loaded.

MIP start file 'C:\Users\sergio\AppData\Local\Temp\tmp_bt76_yr.cplex.mst' read.

CPLEX> Problem name         : C:\Users\sergio\AppData\Local\Temp\tmppowefprd.pyomo.lp

Objective sense      : Maximize

Variables            :   13312  [Nneg: 1,  Fix: 303,  Box: 8408,  Free: 1881,

                                 Binary: 2719]

Objective nonzeros   :       1

Linear constraints   :   11703  [Less: 5048,  Greater: 2053,  Equal: 4602]

  Nonzeros           :   44816

  RHS nonzeros       :     558


Variables            : Min LB: -1000.000        Max UB: 1000.000       

Objective nonzeros   : Min   : 1.000000         Max   : 1.000000       

Linear constraints   :

  Nonzeros           : Min   : 2.000000e-06     Max   : 1000.000       

  RHS nonzeros       : Min   : 0.0001000000     Max   : 2718.000       

CPLEX> CPXPARAM_Read_Scale                              1

CPXPARAM_TimeLimit                               10000

CPXPARAM_Emphasis_Numerical                      1

CPXPARAM_MIP_Tolerances_Integrality              1e-08

CPXPARAM_Preprocessing_BoundStrength             1

CPXPARAM_Emphasis_MIP                            3

1 of 1 MIP starts provided solutions.

MIP start 'm1' defined initial solution with objective -0.0000.

Tried aggregator 5 times.

MIP Presolve eliminated 6574 rows and 6314 columns.

MIP Presolve modified 2392 coefficients.

Aggregator did 1419 substitutions.

Reduced MIP has 3710 rows, 5578 columns, and 21530 nonzeros.

Reduced MIP has 277 binaries, 0 generals, 0 SOSs, and 0 indicators.

Presolve time = 0.06 sec. (77.77 ticks)

Probing fixed 0 vars, tightened 219 bounds.

Probing time = 0.06 sec. (35.14 ticks)

Tried aggregator 1 time.

MIP Presolve eliminated 33 rows and 93 columns.

MIP Presolve modified 385 coefficients.

Reduced MIP has 3677 rows, 5485 columns, and 21228 nonzeros.

Reduced MIP has 277 binaries, 0 generals, 0 SOSs, and 0 indicators.

Presolve time = 0.00 sec. (13.33 ticks)

Probing fixed 0 vars, tightened 145 bounds.

Probing time = 0.03 sec. (16.30 ticks)

Probing added 2922 nonzeros.

Clique table members: 1.

MIP emphasis: best bound.

MIP search method: dynamic search.

Parallel mode: deterministic, using up to 8 threads.

Root relaxation solution time = 0.55 sec. (390.48 ticks)


        Nodes                                         Cuts/

   Node  Left     Objective  IInf  Best Integer    Best Bound    ItCnt     Gap


*     0+    0                           -0.0000      999.9725              --- 

      0     0        5.1973    13       -0.0000        5.1973     3315     --- 

      0     2        5.1973    13       -0.0000        5.1973     3315     --- 

Elapsed time = 6.95 sec. (8092.02 ticks, tree = 0.01 MB, solutions = 3)

      1     3        5.1973    12       -0.0000        5.1973     4891     --- 

*     2     1      integral     0       -0.0000        5.1973     6324     --- 

      3     4        5.1973    16       -0.0000        5.1973     7079     --- 

*     4     2      integral     0        0.0000        5.1973     8014     --- 

      5     2       -0.0000     0        0.0000        5.1973    12797     --- 

      7     3        5.1973    20        0.0000        5.1973    18830     --- 

     11     3        cutoff              0.0000        5.1973    19837     --- 

     13     3        5.1973    20        0.0000        5.1973    22036     --- 

     18     4        5.1973    28        0.0000        5.1973    23813     --- 

     21     5        5.1973    27        0.0000        5.1973    23894     --- 

     34     6        5.1973    22        0.0000        5.1973    31814     --- 

Elapsed time = 10.36 sec. (12520.90 ticks, tree = 0.01 MB, solutions = 6)

     44     4        5.1973    31        0.0000        5.1973    41363     --- 

*    48     3      integral     0        0.0000        5.1973    46801     --- 

     60     7        5.1973    12        0.0000        5.1973    49121     --- 

     67     4        cutoff              0.0000        5.1973    63974     --- 

     68     6        5.1973     3        0.0000        5.1973    59604     --- 

     72     1        cutoff              0.0000        5.1973    84354     --- 

     82     2        cutoff              0.0000        5.1973    98816     --- 

     90     3        5.1973    26        0.0000        5.1973   111746     --- 

     94     3        5.1973    27        0.0000        5.1973   119183     --- 

    116     2        2.2846    14        0.0000        2.2846   121432     --- 


Implied bound cuts applied:  2

Flow cuts applied:  1

Mixed integer rounding cuts applied:  2


Root node processing (before b&c):

  Real time             =    6.91 sec. (8070.54 ticks)

Parallel b&c, 8 threads:

  Real time             =   13.69 sec. (18380.45 ticks)

  Sync time (average)   =   10.60 sec.

  Wait time (average)   =    0.00 sec.

                          ------------

Total (root+branch&cut) =   20.59 sec. (26450.98 ticks)


Solution pool: 14 solutions saved.


MIP - Integer optimal, tolerance (0.0001/1e-06):  Objective =  1.4038270546e-11

Current MIP best bound =  1.7137935515e-10 (gap = 1.57341e-10, 0.00%)

Solution time =   20.59 sec.  Iterations = 121729  Nodes = 136 (1)

Deterministic time = 26451.02 ticks  (1284.47 ticks/sec)


CPLEX> Incumbent solution written to file 'C:\Users\sergio\AppData\Local\Temp\tmpsoa2j7fy.cplex.sol'.

CPLEX> {'model_id': 'ibutylbte', 'deleted_reactions': 'PPM', 'objective_value': 1.4038270546024023e-11, 'gap': 0.9180865715491985, 'time': 20.59}


Welcome to IBM(R) ILOG(R) CPLEX(R) Interactive Optimizer 12.8.0.0

  with Simplex, Mixed Integer & Barrier Optimizers

5725-A06 5725-A29 5724-Y48 5724-Y49 5724-Y54 5724-Y55 5655-Y21

Copyright IBM Corp. 1988, 2017.  All Rights Reserved.


Type 'help' for a list of available commands.

Type 'help' followed by a command name for more

information on commands.


CPLEX> Logfile 'cplex.log' closed.

Logfile 'C:\Users\sergio\AppData\Local\Temp\tmpmphxmxev.cplex.log' open.

CPLEX> New value for emphasis for MIP optimization: 3

CPLEX> New value for type of bound strengthening: 1

CPLEX> New value for extreme numerical caution emphasis: yes

CPLEX> New value for integrality tolerance: 1e-08

CPLEX> New value for type of scaling used: 1

CPLEX> New value for time limit in seconds: 10000

CPLEX> Problem 'C:\Users\sergio\AppData\Local\Temp\tmp2y8k90fy.pyomo.lp' read.

Read time = 0.03 sec. (1.48 ticks)

CPLEX> Warning: no MIP start values read, no MIP start loaded.

MIP start file 'C:\Users\sergio\AppData\Local\Temp\tmpv04ryq0g.cplex.mst' read.

CPLEX> Problem name         : C:\Users\sergio\AppData\Local\Temp\tmp2y8k90fy.pyomo.lp

Objective sense      : Maximize

Variables            :   13328  [Nneg: 1,  Fix: 303,  Box: 8417,  Free: 1885,

                                 Binary: 2722]

Objective nonzeros   :       1

Linear constraints   :   11716  [Less: 5053,  Greater: 2054,  Equal: 4609]

  Nonzeros           :   44865

  RHS nonzeros       :     558


Variables            : Min LB: -1000.000        Max UB: 1000.000       

Objective nonzeros   : Min   : 1.000000         Max   : 1.000000       

Linear constraints   :

  Nonzeros           : Min   : 2.000000e-06     Max   : 1000.000       

  RHS nonzeros       : Min   : 0.0001000000     Max   : 2721.000       

CPLEX> CPXPARAM_Read_Scale                              1

CPXPARAM_TimeLimit                               10000

CPXPARAM_Emphasis_Numerical                      1

CPXPARAM_MIP_Tolerances_Integrality              1e-08

CPXPARAM_Preprocessing_BoundStrength             1

CPXPARAM_Emphasis_MIP                            3

1 of 1 MIP starts provided solutions.

MIP start 'm1' defined initial solution with objective 0.0000.

Tried aggregator 5 times.

MIP Presolve eliminated 6582 rows and 6329 columns.

MIP Presolve modified 2395 coefficients.

Aggregator did 1428 substitutions.

Reduced MIP has 3706 rows, 5570 columns, and 21499 nonzeros.

Reduced MIP has 277 binaries, 0 generals, 0 SOSs, and 0 indicators.

Presolve time = 0.06 sec. (77.84 ticks)

Probing fixed 0 vars, tightened 310 bounds.

Probing time = 0.06 sec. (35.22 ticks)

Tried aggregator 1 time.

MIP Presolve eliminated 32 rows and 90 columns.

MIP Presolve modified 385 coefficients.

Reduced MIP has 3674 rows, 5480 columns, and 21202 nonzeros.

Reduced MIP has 277 binaries, 0 generals, 0 SOSs, and 0 indicators.

Presolve time = 0.01 sec. (13.28 ticks)

Probing fixed 0 vars, tightened 124 bounds.

Probing time = 0.03 sec. (16.27 ticks)

Probing added 2921 nonzeros.

Clique table members: 1.

MIP emphasis: best bound.

MIP search method: dynamic search.

Parallel mode: deterministic, using up to 8 threads.

Root relaxation solution time = 0.34 sec. (359.84 ticks)


        Nodes                                         Cuts/

   Node  Left     Objective  IInf  Best Integer    Best Bound    ItCnt     Gap


*     0+    0                            0.0000      999.9725              --- 

      0     0        4.6912    10        0.0000        4.6912       59     --- 

      0     2        4.6912    10        0.0000        4.6912       59     --- 

Elapsed time = 7.99 sec. (9363.42 ticks, tree = 0.01 MB, solutions = 1)

      4     6        4.6912    17        0.0000        4.6912      121     --- 

      7     4        cutoff              0.0000        4.6912     2293     --- 

     11     4        4.6912    19        0.0000        4.6912    14712     --- 

     17     4        4.6912    17        0.0000        4.6912    21655     --- 

     21     4        4.6912    12        0.0000        4.6912    27606     --- 

     24     4        4.6912    16        0.0000        4.6912    28457     --- 

     29     5        4.6912    16        0.0000        4.6912    32013     --- 

     36     2        cutoff              0.0000        4.6912    38042     --- 

     40     4        4.6912    15        0.0000        4.6912    38832     --- 

     56     1        cutoff              0.0000        4.6912    49618     --- 

Elapsed time = 13.06 sec. (16454.05 ticks, tree = 0.01 MB, solutions = 1)

     71     1        cutoff              0.0000        4.6912    59566     --- 

     80     2        cutoff              0.0000        4.6912    67290     --- 

     93     2        cutoff              0.0000        4.6912    78424     --- 

    105     2        cutoff              0.0000        4.6912    81897     --- 

    114     2        4.6912    25        0.0000        4.6912    84802     --- 

    128     2        4.6912    13        0.0000        4.6912    88700     --- 

    144     3        4.6912     3        0.0000        4.6912    90768     --- 


Implied bound cuts applied:  1

Flow cuts applied:  2


Root node processing (before b&c):

  Real time             =    7.95 sec. (9342.16 ticks)

Parallel b&c, 8 threads:

  Real time             =   10.88 sec. (15318.56 ticks)

  Sync time (average)   =    8.66 sec.

  Wait time (average)   =    0.00 sec.

                          ------------

Total (root+branch&cut) =   18.83 sec. (24660.72 ticks)


Solution pool: 1 solution saved.


MIP - Integer optimal solution:  Objective =  0.0000000000e+00

Solution time =   18.83 sec.  Iterations = 93839  Nodes = 181

Deterministic time = 24660.76 ticks  (1309.79 ticks/sec)


CPLEX> Incumbent solution written to file 'C:\Users\sergio\AppData\Local\Temp\tmpgifq6185.cplex.sol'.

CPLEX> {'model_id': 'ibutylpte', 'deleted_reactions': '', 'objective_value': 0.0, 'gap': -1, 'time': 18.83}


Welcome to IBM(R) ILOG(R) CPLEX(R) Interactive Optimizer 12.8.0.0

  with Simplex, Mixed Integer & Barrier Optimizers

5725-A06 5725-A29 5724-Y48 5724-Y49 5724-Y54 5724-Y55 5655-Y21

Copyright IBM Corp. 1988, 2017.  All Rights Reserved.


Type 'help' for a list of available commands.

Type 'help' followed by a command name for more

information on commands.


CPLEX> Logfile 'cplex.log' closed.

Logfile 'C:\Users\sergio\AppData\Local\Temp\tmp8yigkgmk.cplex.log' open.

CPLEX> New value for emphasis for MIP optimization: 3

CPLEX> New value for type of bound strengthening: 1

CPLEX> New value for extreme numerical caution emphasis: yes

CPLEX> New value for integrality tolerance: 1e-08

CPLEX> New value for type of scaling used: 1

CPLEX> New value for time limit in seconds: 10000

CPLEX> Problem 'C:\Users\sergio\AppData\Local\Temp\tmppf9pw2dp.pyomo.lp' read.

Read time = 0.01 sec. (1.47 ticks)

CPLEX> Warning: no MIP start values read, no MIP start loaded.

MIP start file 'C:\Users\sergio\AppData\Local\Temp\tmpzb_cwhn7.cplex.mst' read.

CPLEX> Problem name         : C:\Users\sergio\AppData\Local\Temp\tmppf9pw2dp.pyomo.lp

Objective sense      : Maximize

Variables            :   13278  [Nneg: 1,  Fix: 303,  Box: 8385,  Free: 1877,

                                 Binary: 2712]

Objective nonzeros   :       1

Linear constraints   :   11672  [Less: 5033,  Greater: 2048,  Equal: 4591]

  Nonzeros           :   44683

  RHS nonzeros       :     556


Variables            : Min LB: -1000.000        Max UB: 1000.000       

Objective nonzeros   : Min   : 1.000000         Max   : 1.000000       

Linear constraints   :

  Nonzeros           : Min   : 2.000000e-06     Max   : 1000.000       

  RHS nonzeros       : Min   : 0.0001000000     Max   : 2711.000       

CPLEX> CPXPARAM_Read_Scale                              1

CPXPARAM_TimeLimit                               10000

CPXPARAM_Emphasis_Numerical                      1

CPXPARAM_MIP_Tolerances_Integrality              1e-08

CPXPARAM_Preprocessing_BoundStrength             1

CPXPARAM_Emphasis_MIP                            3

1 of 1 MIP starts provided solutions.

MIP start 'm1' defined initial solution with objective 0.0000.

Tried aggregator 5 times.

MIP Presolve eliminated 6562 rows and 6303 columns.

MIP Presolve modified 2391 coefficients.

Aggregator did 1415 substitutions.

Reduced MIP has 3695 rows, 5559 columns, and 21446 nonzeros.

Reduced MIP has 276 binaries, 0 generals, 0 SOSs, and 0 indicators.

Presolve time = 0.08 sec. (77.50 ticks)

Probing fixed 0 vars, tightened 451 bounds.

Probing time = 0.06 sec. (35.26 ticks)

Tried aggregator 1 time.

MIP Presolve eliminated 34 rows and 96 columns.

MIP Presolve modified 383 coefficients.

Reduced MIP has 3661 rows, 5463 columns, and 21130 nonzeros.

Reduced MIP has 276 binaries, 0 generals, 0 SOSs, and 0 indicators.

Presolve time = 0.00 sec. (13.24 ticks)

Probing fixed 0 vars, tightened 162 bounds.

Probing time = 0.03 sec. (16.26 ticks)

Probing added 2912 nonzeros.

Clique table members: 1.

MIP emphasis: best bound.

MIP search method: dynamic search.

Parallel mode: deterministic, using up to 8 threads.

Root relaxation solution time = 0.36 sec. (346.22 ticks)


        Nodes                                         Cuts/

   Node  Left     Objective  IInf  Best Integer    Best Bound    ItCnt     Gap


*     0+    0                            0.0000     1000.0000              --- 

      0     0       19.5343    13        0.0000       19.5343       46     --- 

      0     0       19.5343    14        0.0000       Cuts: 4       49     --- 

      0     0       19.5343    14        0.0000    MIRcuts: 2       50     --- 

      0     2       19.5343    14        0.0000       19.5343       50     --- 

Elapsed time = 7.92 sec. (9317.08 ticks, tree = 0.01 MB, solutions = 1)

      4     2        cutoff              0.0000       19.5343     1422     --- 

     10     2        cutoff              0.0000       19.5343     6394     --- 

     12     3        cutoff              0.0000       19.5343     7889     --- 

     13     6       19.5343    22        0.0000       19.5343     8801     --- 

     15     2        cutoff              0.0000       19.5343    22972     --- 

     19     5       19.5343    29        0.0000       19.5343    32478     --- 

     24     4        cutoff              0.0000       19.5343    36185     --- 

     28     7       19.5343    29        0.0000       19.5343    34234     --- 

     29     1        cutoff              0.0000       19.5343    51973     --- 

     46     4       19.5343    18        0.0000       19.5343    64208     --- 

Elapsed time = 11.94 sec. (14785.13 ticks, tree = 0.01 MB, solutions = 1)

     50     4       19.5343    30        0.0000       19.5343    68985     --- 

*    52     1      integral     0        0.0000       19.5343    73517     --- 

     67     5       19.5343    34        0.0000       19.5343    84447     --- 

     78     3       19.5343    27        0.0000       19.5343    94095     --- 

     87     1        cutoff              0.0000       19.5343   105888     --- 

     94     3       19.5343    19        0.0000       19.5343   108578     --- 

     96     3       19.5343    22        0.0000       19.5343   109862     --- 

    107     2        cutoff              0.0000       19.5343   117610     --- 

    118     3       19.5343     3        0.0000       19.5343   124362     --- 

    144     2        cutoff              0.0000        4.7951   130654     --- 

    170     3        2.5483     5        0.0000        2.5483   132861     --- 

Elapsed time = 19.89 sec. (27063.45 ticks, tree = 0.01 MB, solutions = 2)


Flow cuts applied:  2

Mixed integer rounding cuts applied:  14

Lift and project cuts applied:  2


Root node processing (before b&c):

  Real time             =    7.89 sec. (9296.48 ticks)

Parallel b&c, 8 threads:

  Real time             =   12.16 sec. (17990.40 ticks)

  Sync time (average)   =    9.57 sec.

  Wait time (average)   =    0.01 sec.

                          ------------

Total (root+branch&cut) =   20.05 sec. (27286.88 ticks)


Solution pool: 3 solutions saved.


MIP - Integer optimal solution:  Objective =  5.9234253058e-09

Solution time =   20.05 sec.  Iterations = 133181  Nodes = 179

Deterministic time = 27286.91 ticks  (1361.15 ticks/sec)


CPLEX> Incumbent solution written to file 'C:\Users\sergio\AppData\Local\Temp\tmp70jlotbq.cplex.sol'.

CPLEX> {'model_id': 'lac__D', 'deleted_reactions': 'ACALD', 'objective_value': 5.92342530580936e-09, 'gap': 0.0, 'time': 20.05}


Welcome to IBM(R) ILOG(R) CPLEX(R) Interactive Optimizer 12.8.0.0

  with Simplex, Mixed Integer & Barrier Optimizers

5725-A06 5725-A29 5724-Y48 5724-Y49 5724-Y54 5724-Y55 5655-Y21

Copyright IBM Corp. 1988, 2017.  All Rights Reserved.


Type 'help' for a list of available commands.

Type 'help' followed by a command name for more

information on commands.


CPLEX> Logfile 'cplex.log' closed.

Logfile 'C:\Users\sergio\AppData\Local\Temp\tmp15_apy8u.cplex.log' open.

CPLEX> New value for emphasis for MIP optimization: 3

CPLEX> New value for type of bound strengthening: 1

CPLEX> New value for extreme numerical caution emphasis: yes

CPLEX> New value for integrality tolerance: 1e-08

CPLEX> New value for type of scaling used: 1

CPLEX> New value for time limit in seconds: 10000

CPLEX> Problem 'C:\Users\sergio\AppData\Local\Temp\tmpi67b9el4.pyomo.lp' read.

Read time = 0.01 sec. (1.48 ticks)

CPLEX> Warning: no MIP start values read, no MIP start loaded.

MIP start file 'C:\Users\sergio\AppData\Local\Temp\tmp8tz3kovg.cplex.mst' read.

CPLEX> Problem name         : C:\Users\sergio\AppData\Local\Temp\tmpi67b9el4.pyomo.lp

Objective sense      : Maximize

Variables            :   13297  [Nneg: 1,  Fix: 303,  Box: 8399,  Free: 1878,

                                 Binary: 2716]

Objective nonzeros   :       1

Linear constraints   :   11691  [Less: 5044,  Greater: 2051,  Equal: 4596]

  Nonzeros           :   44763

  RHS nonzeros       :     558


Variables            : Min LB: -1000.000        Max UB: 1000.000       

Objective nonzeros   : Min   : 1.000000         Max   : 1.000000       

Linear constraints   :

  Nonzeros           : Min   : 2.000000e-06     Max   : 1000.000       

  RHS nonzeros       : Min   : 0.0001000000     Max   : 2715.000       

CPLEX> CPXPARAM_Read_Scale                              1

CPXPARAM_TimeLimit                               10000

CPXPARAM_Emphasis_Numerical                      1

CPXPARAM_MIP_Tolerances_Integrality              1e-08

CPXPARAM_Preprocessing_BoundStrength             1

CPXPARAM_Emphasis_MIP                            3

1 of 1 MIP starts provided solutions.

MIP start 'm1' defined initial solution with objective 7.3084.

Tried aggregator 5 times.

MIP Presolve eliminated 6568 rows and 6308 columns.

MIP Presolve modified 2404 coefficients.

Aggregator did 1413 substitutions.

Reduced MIP has 3710 rows, 5575 columns, and 21516 nonzeros.

Reduced MIP has 277 binaries, 0 generals, 0 SOSs, and 0 indicators.

Presolve time = 0.06 sec. (77.79 ticks)

Probing fixed 0 vars, tightened 343 bounds.

Probing time = 0.06 sec. (35.36 ticks)

Tried aggregator 1 time.

MIP Presolve eliminated 32 rows and 90 columns.

MIP Presolve modified 385 coefficients.

Reduced MIP has 3678 rows, 5485 columns, and 21219 nonzeros.

Reduced MIP has 277 binaries, 0 generals, 0 SOSs, and 0 indicators.

Presolve time = 0.02 sec. (13.30 ticks)

Probing fixed 0 vars, tightened 135 bounds.

Probing time = 0.03 sec. (16.25 ticks)

Probing added 2921 nonzeros.

Clique table members: 1.

MIP emphasis: best bound.

MIP search method: dynamic search.

Parallel mode: deterministic, using up to 8 threads.

Root relaxation solution time = 0.50 sec. (345.84 ticks)


        Nodes                                         Cuts/

   Node  Left     Objective  IInf  Best Integer    Best Bound    ItCnt     Gap


*     0+    0                            7.3084     1000.0000              --- 

      0     0       11.5235    12        7.3084       11.5235       49   57.68%

      0     2       11.5235    12        7.3084       11.5235       49   57.68%

Elapsed time = 7.47 sec. (8633.70 ticks, tree = 0.01 MB, solutions = 1)

      1     3       11.5235    12        7.3084       11.5235     2536   57.68%

      2     1        cutoff              7.3084       11.5235     5229   57.68%

      3     4       11.5235    14        7.3084       11.5235     5854   57.68%

      5     2        cutoff              7.3084       11.5235    13829   57.68%

      7     3       11.5235    26        7.3084       11.5235    20171   57.68%

     12     2        cutoff              7.3084       11.5235    22238   57.68%

     13     3        cutoff              7.3084       11.5235    23501   57.68%

     14     5       11.5235    19        7.3084       11.5235    21217   57.68%

     18     1        cutoff              7.3084       11.5235    28509   57.68%

     32     4        cutoff              7.3084       11.5235    37176   57.68%

Elapsed time = 11.20 sec. (13814.10 ticks, tree = 0.01 MB, solutions = 1)

     43     5       11.5235    22        7.3084       11.5235    45276   57.68%

     48     6       11.5235    19        7.3084       11.5235    45366   57.68%

     54     2    infeasible              7.3084       11.5235    61715   57.68%

     75     2        cutoff              7.3084       11.5233    77132   57.67%

     78     1    infeasible              7.3084       11.5233    79457   57.67%

     86     5       11.5235    26        7.3084       11.5233    81075   57.67%

     93     1        cutoff              7.3084       11.5233    94566   57.67%

    100     3        8.3686    18        7.3084        8.3686   103009   14.51%

    114     2    infeasible              7.3084        7.5276   107893    3.00%


Implied bound cuts applied:  5

Flow cuts applied:  2

Mixed integer rounding cuts applied:  3


Root node processing (before b&c):

  Real time             =    7.44 sec. (8613.01 ticks)

Parallel b&c, 8 threads:

  Real time             =   10.66 sec. (15004.43 ticks)

  Sync time (average)   =    8.17 sec.

  Wait time (average)   =    0.00 sec.

                          ------------

Total (root+branch&cut) =   18.09 sec. (23617.44 ticks)


Solution pool: 1 solution saved.


MIP - Integer optimal solution:  Objective =  7.3083500529e+00

Solution time =   18.09 sec.  Iterations = 110031  Nodes = 123

Deterministic time = 23617.48 ticks  (1305.27 ticks/sec)


CPLEX> Incumbent solution written to file 'C:\Users\sergio\AppData\Local\Temp\tmp_5zvpcfh.cplex.sol'.

CPLEX> {'model_id': 'ppoh', 'deleted_reactions': 'PFL', 'objective_value': 7.308350052856714, 'gap': 0.0, 'time': 18.09}


Welcome to IBM(R) ILOG(R) CPLEX(R) Interactive Optimizer 12.8.0.0

  with Simplex, Mixed Integer & Barrier Optimizers

5725-A06 5725-A29 5724-Y48 5724-Y49 5724-Y54 5724-Y55 5655-Y21

Copyright IBM Corp. 1988, 2017.  All Rights Reserved.


Type 'help' for a list of available commands.

Type 'help' followed by a command name for more

information on commands.


CPLEX> Logfile 'cplex.log' closed.

Logfile 'C:\Users\sergio\AppData\Local\Temp\tmpqtqs8hyw.cplex.log' open.

CPLEX> New value for emphasis for MIP optimization: 3

CPLEX> New value for type of bound strengthening: 1

CPLEX> New value for extreme numerical caution emphasis: yes

CPLEX> New value for integrality tolerance: 1e-08

CPLEX> New value for type of scaling used: 1

CPLEX> New value for time limit in seconds: 10000

CPLEX> Problem 'C:\Users\sergio\AppData\Local\Temp\tmpn1pqr8sk.pyomo.lp' read.

Read time = 0.02 sec. (1.48 ticks)

CPLEX> Warning: no MIP start values read, no MIP start loaded.

MIP start file 'C:\Users\sergio\AppData\Local\Temp\tmpia4r3tw3.cplex.mst' read.

CPLEX> Problem name         : C:\Users\sergio\AppData\Local\Temp\tmpn1pqr8sk.pyomo.lp

Objective sense      : Maximize

Variables            :   13302  [Nneg: 1,  Fix: 303,  Box: 8402,  Free: 1879,

                                 Binary: 2717]

Objective nonzeros   :       1

Linear constraints   :   11695  [Less: 5045,  Greater: 2052,  Equal: 4598]

  Nonzeros           :   44778

  RHS nonzeros       :     558


Variables            : Min LB: -1000.000        Max UB: 1000.000       

Objective nonzeros   : Min   : 1.000000         Max   : 1.000000       

Linear constraints   :

  Nonzeros           : Min   : 2.000000e-06     Max   : 1000.000       

  RHS nonzeros       : Min   : 0.0001000000     Max   : 2716.000       

CPLEX> CPXPARAM_Read_Scale                              1

CPXPARAM_TimeLimit                               10000

CPXPARAM_Emphasis_Numerical                      1

CPXPARAM_MIP_Tolerances_Integrality              1e-08

CPXPARAM_Preprocessing_BoundStrength             1

CPXPARAM_Emphasis_MIP                            3

1 of 1 MIP starts provided solutions.

MIP start 'm1' defined initial solution with objective -0.0000.

Tried aggregator 5 times.

MIP Presolve eliminated 6570 rows and 6311 columns.

MIP Presolve modified 2404 coefficients.

Aggregator did 1415 substitutions.

Reduced MIP has 3710 rows, 5575 columns, and 21520 nonzeros.

Reduced MIP has 277 binaries, 0 generals, 0 SOSs, and 0 indicators.

Presolve time = 0.06 sec. (77.80 ticks)

Probing fixed 0 vars, tightened 343 bounds.

Probing time = 0.06 sec. (35.39 ticks)

Tried aggregator 1 time.

MIP Presolve eliminated 34 rows and 96 columns.

MIP Presolve modified 385 coefficients.

Reduced MIP has 3676 rows, 5479 columns, and 21205 nonzeros.

Reduced MIP has 277 binaries, 0 generals, 0 SOSs, and 0 indicators.

Presolve time = 0.02 sec. (13.30 ticks)

Probing fixed 0 vars, tightened 145 bounds.

Probing time = 0.03 sec. (16.27 ticks)

Probing added 2921 nonzeros.

Clique table members: 1.

MIP emphasis: best bound.

MIP search method: dynamic search.

Parallel mode: deterministic, using up to 8 threads.

Root relaxation solution time = 0.34 sec. (352.02 ticks)


        Nodes                                         Cuts/

   Node  Left     Objective  IInf  Best Integer    Best Bound    ItCnt     Gap


*     0+    0                           -0.0000     1000.0000              --- 

      0     0        8.7717    10       -0.0000        8.7717       53     --- 

      0     2        8.7717    10       -0.0000        8.7717       53     --- 

Elapsed time = 6.33 sec. (7857.51 ticks, tree = 0.01 MB, solutions = 1)

      1     3        8.7717    15       -0.0000        8.7717     2511     --- 

      2     1        cutoff             -0.0000        8.7717     4572     --- 

      4     2        cutoff             -0.0000        8.7717     6175     --- 

      5     2        cutoff             -0.0000        8.7717    12567     --- 

      7     3        8.7717    14       -0.0000        8.7717    20228     --- 

      9     3        cutoff             -0.0000        8.7717    21615     --- 

     14     4        8.7717    22       -0.0000        8.7717    26518     --- 

*    15     2      integral     0        0.0000        8.7717    27616     --- 

     19     3        cutoff              0.0000        8.7717    29430     --- 

     19     3        0.0000     0        0.0000        8.7717    29430     --- 

     21     5        8.7717    16        0.0000        8.7717    29902     --- 

     36     4        8.7717    10        0.0000        8.7717    41915     --- 

Elapsed time = 9.50 sec. (12296.13 ticks, tree = 0.01 MB, solutions = 3)

     45     3        8.7717    10        0.0000        8.7717    61639     --- 

*    71     2      integral     0        0.0000        8.7717    72958     --- 

     73     3        cutoff              0.0000        8.7717    73393     --- 

     78     4        8.7717    13        0.0000        8.7717    75425     --- 

     89     1        cutoff              0.0000        8.7717    86238     --- 

*    91     1      integral     0        0.0000        8.7717    89186     --- 

     91     1        0.0000     0        0.0000        8.7717    89186     --- 

    104     3        8.7717    18        0.0000        8.7717    95861     --- 

    110     3        8.7717    28        0.0000        8.7717   100259     --- 

    119     3        8.7717    25        0.0000        8.7717   107757     --- 

    145     3        cutoff              0.0000        0.6091   111117     --- 


Implied bound cuts applied:  3

Flow cuts applied:  1

Mixed integer rounding cuts applied:  1


Root node processing (before b&c):

  Real time             =    6.30 sec. (7837.24 ticks)

Parallel b&c, 8 threads:

  Real time             =    9.69 sec. (14088.21 ticks)

  Sync time (average)   =    7.52 sec.

  Wait time (average)   =    0.01 sec.

                          ------------

Total (root+branch&cut) =   15.98 sec. (21925.46 ticks)


Solution pool: 5 solutions saved.


MIP - Integer optimal solution:  Objective =  1.3729106740e-10

Solution time =   16.00 sec.  Iterations = 111685  Nodes = 153

Deterministic time = 21925.50 ticks  (1370.34 ticks/sec)


CPLEX> Incumbent solution written to file 'C:\Users\sergio\AppData\Local\Temp\tmpmc753azl.cplex.sol'.

CPLEX> {'model_id': 'ppylace', 'deleted_reactions': 'G3PD2', 'objective_value': 1.3729106740356656e-10, 'gap': 0.0, 'time': 16.0}


Welcome to IBM(R) ILOG(R) CPLEX(R) Interactive Optimizer 12.8.0.0

  with Simplex, Mixed Integer & Barrier Optimizers

5725-A06 5725-A29 5724-Y48 5724-Y49 5724-Y54 5724-Y55 5655-Y21

Copyright IBM Corp. 1988, 2017.  All Rights Reserved.


Type 'help' for a list of available commands.

Type 'help' followed by a command name for more

information on commands.


CPLEX> Logfile 'cplex.log' closed.

Logfile 'C:\Users\sergio\AppData\Local\Temp\tmpks4y8ozz.cplex.log' open.

CPLEX> New value for emphasis for MIP optimization: 3

CPLEX> New value for type of bound strengthening: 1

CPLEX> New value for extreme numerical caution emphasis: yes

CPLEX> New value for integrality tolerance: 1e-08

CPLEX> New value for type of scaling used: 1

CPLEX> New value for time limit in seconds: 10000

CPLEX> Problem 'C:\Users\sergio\AppData\Local\Temp\tmpuyqjqaie.pyomo.lp' read.

Read time = 0.02 sec. (1.47 ticks)

CPLEX> Warning: no MIP start values read, no MIP start loaded.

MIP start file 'C:\Users\sergio\AppData\Local\Temp\tmp1rw94oc0.cplex.mst' read.

CPLEX> Problem name         : C:\Users\sergio\AppData\Local\Temp\tmpuyqjqaie.pyomo.lp

Objective sense      : Maximize

Variables            :   13310  [Nneg: 1,  Fix: 303,  Box: 8408,  Free: 1879,

                                 Binary: 2719]

Objective nonzeros   :       1

Linear constraints   :   11701  [Less: 5049,  Greater: 2052,  Equal: 4600]

  Nonzeros           :   44818

  RHS nonzeros       :     558


Variables            : Min LB: -1000.000        Max UB: 1000.000       

Objective nonzeros   : Min   : 1.000000         Max   : 1.000000       

Linear constraints   :

  Nonzeros           : Min   : 2.000000e-06     Max   : 1000.000       

  RHS nonzeros       : Min   : 0.0001000000     Max   : 2718.000       

CPLEX> CPXPARAM_Read_Scale                              1

CPXPARAM_TimeLimit                               10000

CPXPARAM_Emphasis_Numerical                      1

CPXPARAM_MIP_Tolerances_Integrality              1e-08

CPXPARAM_Preprocessing_BoundStrength             1

CPXPARAM_Emphasis_MIP                            3

1 of 1 MIP starts provided solutions.

MIP start 'm1' defined initial solution with objective 2.9985.

Tried aggregator 5 times.

MIP Presolve eliminated 6572 rows and 6308 columns.

MIP Presolve modified 2406 coefficients.

Aggregator did 1413 substitutions.

Reduced MIP has 3716 rows, 5588 columns, and 21569 nonzeros.

Reduced MIP has 277 binaries, 0 generals, 0 SOSs, and 0 indicators.

Presolve time = 0.06 sec. (77.89 ticks)

Probing fixed 0 vars, tightened 307 bounds.

Probing time = 0.06 sec. (35.19 ticks)

Tried aggregator 1 time.

MIP Presolve eliminated 34 rows and 96 columns.

MIP Presolve modified 385 coefficients.

Reduced MIP has 3682 rows, 5492 columns, and 21258 nonzeros.

Reduced MIP has 277 binaries, 0 generals, 0 SOSs, and 0 indicators.

Presolve time = 0.02 sec. (13.33 ticks)

Probing fixed 0 vars, tightened 152 bounds.

Probing time = 0.03 sec. (16.50 ticks)

Probing added 2921 nonzeros.

Clique table members: 1.

MIP emphasis: best bound.

MIP search method: dynamic search.

Parallel mode: deterministic, using up to 8 threads.

Root relaxation solution time = 0.63 sec. (343.49 ticks)


        Nodes                                         Cuts/

   Node  Left     Objective  IInf  Best Integer    Best Bound    ItCnt     Gap


*     0+    0                            2.9985     1000.0000              --- 

      0     0        6.1726    13        2.9985        6.1726       66  105.86%

      0     2        6.1726    13        2.9985        6.1726       66  105.86%

Elapsed time = 7.39 sec. (8333.30 ticks, tree = 0.01 MB, solutions = 1)

      1     3        6.1726    10        2.9985        6.1726     1853  105.86%

      2     4        6.1726    10        2.9985        6.1726     3859  105.86%

      5     3        cutoff              2.9985        6.1726     6921  105.86%

      7     3        6.1726    19        2.9985        6.1726    19140  105.86%

     10     1        cutoff              2.9985        6.1726    21891  105.86%

     13     4        cutoff              2.9985        6.1726    20875  105.86%

     14     6        6.1726    26        2.9985        6.1726    19616  105.86%

     19     4        6.1726    14        2.9985        6.1726    27070  105.86%

     23     4        6.1726    11        2.9985        6.1726    30553  105.86%

     45     2    infeasible              2.9985        6.1726    43410  105.86%

Elapsed time = 11.55 sec. (12454.17 ticks, tree = 0.01 MB, solutions = 1)

     46     4        6.1726    20        2.9985        6.1726    42629  105.86%

     50     4        6.1726    22        2.9985        6.1726    44124  105.86%

     73     3        6.1726    15        2.9985        6.1726    55310  105.86%

     86     2        6.1726    14        2.9985        6.1726    59671  105.86%

    100     3        6.1726    14        2.9985        6.1726    65268  105.86%

    111     2    infeasible              2.9985        6.1726    70003  105.86%

    119     1    infeasible              2.9985        6.1726    74347  105.86%

    137     1    infeasible              2.9985        3.5429    77418   18.16%


Flow cuts applied:  1

Mixed integer rounding cuts applied:  1


Root node processing (before b&c):

  Real time             =    7.34 sec. (8312.93 ticks)

Parallel b&c, 8 threads:

  Real time             =    9.56 sec. (13796.75 ticks)

  Sync time (average)   =    7.67 sec.

  Wait time (average)   =    0.01 sec.

                          ------------

Total (root+branch&cut) =   16.91 sec. (22109.67 ticks)


Solution pool: 1 solution saved.


MIP - Integer optimal solution:  Objective =  2.9984994447e+00

Solution time =   16.91 sec.  Iterations = 77746  Nodes = 141

Deterministic time = 22109.71 ticks  (1307.80 ticks/sec)


CPLEX> Incumbent solution written to file 'C:\Users\sergio\AppData\Local\Temp\tmpu7l_4op_.cplex.sol'.

CPLEX> {'model_id': 'ppylbte', 'deleted_reactions': 'ALCD2x', 'objective_value': 2.9984994446958755, 'gap': 0.0, 'time': 16.91}


Welcome to IBM(R) ILOG(R) CPLEX(R) Interactive Optimizer 12.8.0.0

  with Simplex, Mixed Integer & Barrier Optimizers

5725-A06 5725-A29 5724-Y48 5724-Y49 5724-Y54 5724-Y55 5655-Y21

Copyright IBM Corp. 1988, 2017.  All Rights Reserved.


Type 'help' for a list of available commands.

Type 'help' followed by a command name for more

information on commands.


CPLEX> Logfile 'cplex.log' closed.

Logfile 'C:\Users\sergio\AppData\Local\Temp\tmpqq376z1c.cplex.log' open.

CPLEX> New value for emphasis for MIP optimization: 3

CPLEX> New value for type of bound strengthening: 1

CPLEX> New value for extreme numerical caution emphasis: yes

CPLEX> New value for integrality tolerance: 1e-08

CPLEX> New value for type of scaling used: 1

CPLEX> New value for time limit in seconds: 10000

CPLEX> Problem 'C:\Users\sergio\AppData\Local\Temp\tmp37xqqqle.pyomo.lp' read.

Read time = 0.02 sec. (1.48 ticks)

CPLEX> Warning: no MIP start values read, no MIP start loaded.

MIP start file 'C:\Users\sergio\AppData\Local\Temp\tmpjx8ii1ro.cplex.mst' read.

CPLEX> Problem name         : C:\Users\sergio\AppData\Local\Temp\tmp37xqqqle.pyomo.lp

Objective sense      : Maximize

Variables            :   13318  [Nneg: 1,  Fix: 303,  Box: 8411,  Free: 1883,

                                 Binary: 2720]

Objective nonzeros   :       1

Linear constraints   :   11708  [Less: 5051,  Greater: 2052,  Equal: 4605]

  Nonzeros           :   44831

  RHS nonzeros       :     558


Variables            : Min LB: -1000.000        Max UB: 1000.000       

Objective nonzeros   : Min   : 1.000000         Max   : 1.000000       

Linear constraints   :

  Nonzeros           : Min   : 2.000000e-06     Max   : 1000.000       

  RHS nonzeros       : Min   : 0.0001000000     Max   : 2719.000       

CPLEX> CPXPARAM_Read_Scale                              1

CPXPARAM_TimeLimit                               10000

CPXPARAM_Emphasis_Numerical                      1

CPXPARAM_MIP_Tolerances_Integrality              1e-08

CPXPARAM_Preprocessing_BoundStrength             1

CPXPARAM_Emphasis_MIP                            3

1 of 1 MIP starts provided solutions.

MIP start 'm1' defined initial solution with objective 5.2373.

Tried aggregator 5 times.

MIP Presolve eliminated 6578 rows and 6323 columns.

MIP Presolve modified 2401 coefficients.

Aggregator did 1424 substitutions.

Reduced MIP has 3706 rows, 5570 columns, and 21497 nonzeros.

Reduced MIP has 277 binaries, 0 generals, 0 SOSs, and 0 indicators.

Presolve time = 0.08 sec. (77.82 ticks)

Probing fixed 0 vars, tightened 310 bounds.

Probing time = 0.06 sec. (35.22 ticks)

Tried aggregator 1 time.

MIP Presolve eliminated 34 rows and 96 columns.

MIP Presolve modified 385 coefficients.

Reduced MIP has 3672 rows, 5474 columns, and 21181 nonzeros.

Reduced MIP has 277 binaries, 0 generals, 0 SOSs, and 0 indicators.

Presolve time = 0.02 sec. (13.28 ticks)

Probing fixed 0 vars, tightened 145 bounds.

Probing time = 0.05 sec. (16.30 ticks)

Probing added 2920 nonzeros.

Clique table members: 1.

MIP emphasis: best bound.

MIP search method: dynamic search.

Parallel mode: deterministic, using up to 8 threads.

Root relaxation solution time = 0.34 sec. (349.46 ticks)


        Nodes                                         Cuts/

   Node  Left     Objective  IInf  Best Integer    Best Bound    ItCnt     Gap


*     0+    0                            5.2373     1000.0000              --- 

      0     0        7.8186    12        5.2373        7.8186       50   49.29%

      0     2        7.8186    12        5.2373        7.8186       50   49.29%

Elapsed time = 7.80 sec. (8455.63 ticks, tree = 0.01 MB, solutions = 1)

      2     2        cutoff              5.2373        7.8186     1787   49.29%

      4     2        cutoff              5.2373        7.8186     6248   49.29%

      6     4        7.8186    14        5.2373        7.8186     9496   49.29%

      9     3        cutoff              5.2373        7.8186    12817   49.29%

     10     5        7.8186    18        5.2373        7.8186    10017   49.29%

     12     3        7.8186    18        5.2373        7.8186    22690   49.29%

     16     4        7.8186    16        5.2373        7.8186    24878   49.29%

     18     5        7.8186    20        5.2373        7.8186    24894   49.29%

     24     4    infeasible              5.2373        7.8186    30865   49.29%

     27     1    infeasible              5.2373        7.8186    38687   49.29%

Elapsed time = 11.17 sec. (13208.89 ticks, tree = 0.01 MB, solutions = 1)

     45     3        cutoff              5.2373        7.8186    45015   49.29%

     46     5        7.8186    29        5.2373        7.8186    47219   49.29%

     69     2        cutoff              5.2373        7.8186    61498   49.29%

     72     3        7.8186    23        5.2373        7.8186    68899   49.29%

     84     4        7.8186    25        5.2373        7.8186    76888   49.29%

     96     3        7.8186    18        5.2373        7.8186    84628   49.29%

    100     2        7.8186     6        5.2373        7.8186    88515   49.29%

    106     3        7.8186    11        5.2373        7.8186    91255   49.29%

    120     3        7.8186     7        5.2373        7.8186    95039   49.29%

    130     3        7.8186     2        5.2373        7.8186    97331   49.29%

Elapsed time = 18.61 sec. (24331.75 ticks, tree = 0.01 MB, solutions = 1)


Implied bound cuts applied:  1

Flow cuts applied:  1

Mixed integer rounding cuts applied:  5


Root node processing (before b&c):

  Real time             =    7.69 sec. (8434.76 ticks)

Parallel b&c, 8 threads:

  Real time             =   11.19 sec. (16194.69 ticks)

  Sync time (average)   =    8.81 sec.

  Wait time (average)   =    0.00 sec.

                          ------------

Total (root+branch&cut) =   18.88 sec. (24629.45 ticks)


Solution pool: 1 solution saved.


MIP - Integer optimal solution:  Objective =  5.2373400830e+00

Solution time =   18.88 sec.  Iterations = 100164  Nodes = 139

Deterministic time = 24629.49 ticks  (1304.87 ticks/sec)


CPLEX> Incumbent solution written to file 'C:\Users\sergio\AppData\Local\Temp\tmpdkdageob.cplex.sol'.

CPLEX> {'model_id': 'ptoh', 'deleted_reactions': 'PFL', 'objective_value': 5.237340083006822, 'gap': 0.0, 'time': 18.88}


Welcome to IBM(R) ILOG(R) CPLEX(R) Interactive Optimizer 12.8.0.0

  with Simplex, Mixed Integer & Barrier Optimizers

5725-A06 5725-A29 5724-Y48 5724-Y49 5724-Y54 5724-Y55 5655-Y21

Copyright IBM Corp. 1988, 2017.  All Rights Reserved.


Type 'help' for a list of available commands.

Type 'help' followed by a command name for more

information on commands.


CPLEX> Logfile 'cplex.log' closed.

Logfile 'C:\Users\sergio\AppData\Local\Temp\tmpanfg0qam.cplex.log' open.

CPLEX> New value for emphasis for MIP optimization: 3

CPLEX> New value for type of bound strengthening: 1

CPLEX> New value for extreme numerical caution emphasis: yes

CPLEX> New value for integrality tolerance: 1e-08

CPLEX> New value for type of scaling used: 1

CPLEX> New value for time limit in seconds: 10000

CPLEX> Problem 'C:\Users\sergio\AppData\Local\Temp\tmpxfepesav.pyomo.lp' read.

Read time = 0.02 sec. (1.48 ticks)

CPLEX> Warning: no MIP start values read, no MIP start loaded.

MIP start file 'C:\Users\sergio\AppData\Local\Temp\tmpus9o5vqn.cplex.mst' read.

CPLEX> Problem name         : C:\Users\sergio\AppData\Local\Temp\tmpxfepesav.pyomo.lp

Objective sense      : Maximize

Variables            :   13323  [Nneg: 1,  Fix: 303,  Box: 8414,  Free: 1884,

                                 Binary: 2721]

Objective nonzeros   :       1

Linear constraints   :   11712  [Less: 5052,  Greater: 2053,  Equal: 4607]

  Nonzeros           :   44846

  RHS nonzeros       :     558


Variables            : Min LB: -1000.000        Max UB: 1000.000       

Objective nonzeros   : Min   : 1.000000         Max   : 1.000000       

Linear constraints   :

  Nonzeros           : Min   : 2.000000e-06     Max   : 1000.000       

  RHS nonzeros       : Min   : 0.0001000000     Max   : 2720.000       

CPLEX> CPXPARAM_Read_Scale                              1

CPXPARAM_TimeLimit                               10000

CPXPARAM_Emphasis_Numerical                      1

CPXPARAM_MIP_Tolerances_Integrality              1e-08

CPXPARAM_Preprocessing_BoundStrength             1

CPXPARAM_Emphasis_MIP                            3

1 of 1 MIP starts provided solutions.

MIP start 'm1' defined initial solution with objective 2.1756.

Tried aggregator 5 times.

MIP Presolve eliminated 6580 rows and 6325 columns.

MIP Presolve modified 2401 coefficients.

Aggregator did 1426 substitutions.

Reduced MIP has 3706 rows, 5571 columns, and 21499 nonzeros.

Reduced MIP has 277 binaries, 0 generals, 0 SOSs, and 0 indicators.

Presolve time = 0.06 sec. (77.82 ticks)

Probing fixed 0 vars, tightened 390 bounds.

Probing time = 0.06 sec. (34.87 ticks)

Tried aggregator 1 time.

MIP Presolve eliminated 35 rows and 99 columns.

MIP Presolve modified 385 coefficients.

Reduced MIP has 3671 rows, 5472 columns, and 21174 nonzeros.

Reduced MIP has 277 binaries, 0 generals, 0 SOSs, and 0 indicators.

Presolve time = 0.02 sec. (13.28 ticks)

Probing fixed 0 vars, tightened 160 bounds.

Probing time = 0.03 sec. (16.44 ticks)

Probing added 2920 nonzeros.

Clique table members: 1.

MIP emphasis: best bound.

MIP search method: dynamic search.

Parallel mode: deterministic, using up to 8 threads.

Root relaxation solution time = 0.42 sec. (373.58 ticks)


        Nodes                                         Cuts/

   Node  Left     Objective  IInf  Best Integer    Best Bound    ItCnt     Gap


*     0+    0                            2.1756      500.0000              --- 

      0     0        4.1886    11        2.1756        4.1886       67   92.52%

      0     2        4.1886     3        2.1756        4.1886       67   92.52%

Elapsed time = 5.23 sec. (5065.74 ticks, tree = 0.01 MB, solutions = 1)

      5     2        cutoff              2.1756        4.1886     1358   92.52%

     10     2        cutoff              2.1756        4.1886     2977   92.52%

     15     2        cutoff              2.1756        4.1886     5437   92.52%

     16     5        4.1886    30        2.1756        4.1886     3746   92.52%

     20     1        cutoff              2.1756        4.1886    10931   92.52%

     23     6        4.1886    40        2.1756        4.1886     7852   92.52%

     24     3        cutoff              2.1756        4.1886    12862   92.52%

     26     4        4.1886    39        2.1756        4.1886    15989   92.52%

     28     4        4.1886    65        2.1756        4.1886    24717   92.52%

     43     3        4.1886    55        2.1756        4.1886    39095   92.52%

Elapsed time = 8.44 sec. (9027.47 ticks, tree = 0.01 MB, solutions = 1)

     60     3        cutoff              2.1756        4.1886    44022   92.52%

     79     2        cutoff              2.1756        4.1886    51311   92.52%

     88     3        4.1886    41        2.1756        4.1886    54800   92.52%

     95     1    infeasible              2.1756        4.1886    58846   92.52%

    106     2        4.1886    25        2.1756        4.1886    62662   92.52%

    124     2        4.1886     4        2.1756        4.1886    66701   92.52%

    133     2        cutoff              2.1756        4.1886    72311   92.52%


Implied bound cuts applied:  2

Mixed integer rounding cuts applied:  2


Root node processing (before b&c):

  Real time             =    5.20 sec. (5042.97 ticks)

Parallel b&c, 8 threads:

  Real time             =    8.95 sec. (12390.98 ticks)

  Sync time (average)   =    6.85 sec.

  Wait time (average)   =    0.00 sec.

                          ------------

Total (root+branch&cut) =   14.16 sec. (17433.95 ticks)


Solution pool: 1 solution saved.


MIP - Integer optimal solution:  Objective =  2.1756168972e+00

Solution time =   14.16 sec.  Iterations = 75797  Nodes = 151

Deterministic time = 17433.99 ticks  (1231.56 ticks/sec)


CPLEX> Incumbent solution written to file 'C:\Users\sergio\AppData\Local\Temp\tmp1_knk2j0.cplex.sol'.

CPLEX> {'model_id': 'ptylpte', 'deleted_reactions': 'ATPS4rpp', 'objective_value': 2.175616897185459, 'gap': 0.0, 'time': 14.16}


Welcome to IBM(R) ILOG(R) CPLEX(R) Interactive Optimizer 12.8.0.0

  with Simplex, Mixed Integer & Barrier Optimizers

5725-A06 5725-A29 5724-Y48 5724-Y49 5724-Y54 5724-Y55 5655-Y21

Copyright IBM Corp. 1988, 2017.  All Rights Reserved.


Type 'help' for a list of available commands.

Type 'help' followed by a command name for more

information on commands.


CPLEX> Logfile 'cplex.log' closed.

Logfile 'C:\Users\sergio\AppData\Local\Temp\tmpj_2yqv8p.cplex.log' open.

CPLEX> New value for emphasis for MIP optimization: 3

CPLEX> New value for type of bound strengthening: 1

CPLEX> New value for extreme numerical caution emphasis: yes

CPLEX> New value for integrality tolerance: 1e-08

CPLEX> New value for type of scaling used: 1

CPLEX> New value for time limit in seconds: 10000

CPLEX> Problem 'C:\Users\sergio\AppData\Local\Temp\tmpa5k01gg6.pyomo.lp' read.

Read time = 0.02 sec. (1.48 ticks)

CPLEX> Warning: no MIP start values read, no MIP start loaded.

MIP start file 'C:\Users\sergio\AppData\Local\Temp\tmpdx5qy40j.cplex.mst' read.

CPLEX> Problem name         : C:\Users\sergio\AppData\Local\Temp\tmpa5k01gg6.pyomo.lp

Objective sense      : Maximize

Variables            :   13280  [Nneg: 1,  Fix: 302,  Box: 8388,  Free: 1877,

                                 Binary: 2712]

Objective nonzeros   :       1

Linear constraints   :   11678  [Less: 5039,  Greater: 2048,  Equal: 4591]

  Nonzeros           :   44699

  RHS nonzeros       :     558


Variables            : Min LB: -1000.000        Max UB: 1000.000       

Objective nonzeros   : Min   : 1.000000         Max   : 1.000000       

Linear constraints   :

  Nonzeros           : Min   : 2.000000e-06     Max   : 1000.000       

  RHS nonzeros       : Min   : 0.0001000000     Max   : 2711.000       

CPLEX> CPXPARAM_Read_Scale                              1

CPXPARAM_TimeLimit                               10000

CPXPARAM_Emphasis_Numerical                      1

CPXPARAM_MIP_Tolerances_Integrality              1e-08

CPXPARAM_Preprocessing_BoundStrength             1

CPXPARAM_Emphasis_MIP                            3

1 of 1 MIP starts provided solutions.

MIP start 'm1' defined initial solution with objective 0.0000.

Tried aggregator 5 times.

MIP Presolve eliminated 6559 rows and 6302 columns.

MIP Presolve modified 2399 coefficients.

Aggregator did 1416 substitutions.

Reduced MIP has 3703 rows, 5561 columns, and 21465 nonzeros.

Reduced MIP has 277 binaries, 0 generals, 0 SOSs, and 0 indicators.

Presolve time = 0.08 sec. (77.67 ticks)

Probing fixed 0 vars, tightened 450 bounds.

Probing time = 0.06 sec. (35.66 ticks)

Tried aggregator 1 time.

MIP Presolve eliminated 34 rows and 96 columns.

MIP Presolve modified 385 coefficients.

Reduced MIP has 3669 rows, 5465 columns, and 21150 nonzeros.

Reduced MIP has 277 binaries, 0 generals, 0 SOSs, and 0 indicators.

Presolve time = 0.02 sec. (13.29 ticks)

Probing fixed 0 vars, tightened 146 bounds.

Probing time = 0.03 sec. (16.64 ticks)

Probing added 2922 nonzeros.

Clique table members: 1.

MIP emphasis: best bound.

MIP search method: dynamic search.

Parallel mode: deterministic, using up to 8 threads.

Root relaxation solution time = 0.45 sec. (337.61 ticks)


        Nodes                                         Cuts/

   Node  Left     Objective  IInf  Best Integer    Best Bound    ItCnt     Gap


*     0+    0                            0.0000     1000.0000              --- 

      0     0       15.5168    11        0.0000       15.5168       47     --- 

      0     2       15.5168     3        0.0000       15.5168       47     --- 

Elapsed time = 5.13 sec. (5776.48 ticks, tree = 0.01 MB, solutions = 1)

      3     5       15.5168     4        0.0000       15.5168      727     --- 

     10     4        cutoff              0.0000       15.5168     2263     --- 

     18     2        cutoff              0.0000       15.5168    11190     --- 

     22     2        cutoff              0.0000       15.5168    13254     --- 

     26     4        cutoff              0.0000       15.5168    14474     --- 

     31     4       15.5168    51        0.0000       15.5168    21586     --- 

     36     4       15.5168    50        0.0000       15.5168    23975     --- 

     44     4       15.5168    47        0.0000       15.5168    28120     --- 

     51     2        cutoff              0.0000       15.5168    30542     --- 

     64     2        cutoff              0.0000       15.5168    40592     --- 

Elapsed time = 8.05 sec. (9286.77 ticks, tree = 0.01 MB, solutions = 1)

     84     4       15.5168    55        0.0000       15.5168    47917     --- 

    101     3       15.5168    43        0.0000       15.5168    55593     --- 

    108     1        cutoff              0.0000       15.5168    63122     --- 

    119     2        cutoff              0.0000       15.5168    66226     --- 

    129     3       15.5168     3        0.0000       15.5168    71014     --- 

    136     2       10.7825    28        0.0000       10.4865    75697     --- 

    160     3        9.2947    16        0.0000        9.5214    78809     --- 


Implied bound cuts applied:  4

Flow cuts applied:  1


Root node processing (before b&c):

  Real time             =    5.08 sec. (5755.32 ticks)

Parallel b&c, 8 threads:

  Real time             =    8.61 sec. (11710.28 ticks)

  Sync time (average)   =    6.67 sec.

  Wait time (average)   =    0.01 sec.

                          ------------

Total (root+branch&cut) =   13.69 sec. (17465.60 ticks)


Solution pool: 2 solutions saved.


MIP - Integer optimal solution:  Objective =  0.0000000000e+00

Solution time =   13.69 sec.  Iterations = 79810  Nodes = 173

Deterministic time = 17465.64 ticks  (1276.07 ticks/sec)


CPLEX> Incumbent solution written to file 'C:\Users\sergio\AppData\Local\Temp\tmpppf5fhch.cplex.sol'.

CPLEX> {'model_id': 'pyr', 'deleted_reactions': 'ZNabcpp', 'objective_value': 0.0, 'gap': -1, 'time': 13.69}
DELETIONS:2


Welcome to IBM(R) ILOG(R) CPLEX(R) Interactive Optimizer 12.8.0.0

  with Simplex, Mixed Integer & Barrier Optimizers

5725-A06 5725-A29 5724-Y48 5724-Y49 5724-Y54 5724-Y55 5655-Y21

Copyright IBM Corp. 1988, 2017.  All Rights Reserved.


Type 'help' for a list of available commands.

Type 'help' followed by a command name for more

information on commands.


CPLEX> Logfile 'cplex.log' closed.

Logfile 'C:\Users\sergio\AppData\Local\Temp\tmp_1rwmrbb.cplex.log' open.

CPLEX> New value for emphasis for MIP optimization: 3

CPLEX> New value for type of bound strengthening: 1

CPLEX> New value for extreme numerical caution emphasis: yes

CPLEX> New value for integrality tolerance: 1e-08

CPLEX> New value for type of scaling used: 1

CPLEX> New value for time limit in seconds: 10000

CPLEX> Problem 'C:\Users\sergio\AppData\Local\Temp\tmpyzgza421.pyomo.lp' read.

Read time = 0.00 sec. (1.47 ticks)

CPLEX> Warning: no MIP start values read, no MIP start loaded.

MIP start file 'C:\Users\sergio\AppData\Local\Temp\tmp7iylslq5.cplex.mst' read.

CPLEX> Problem name         : C:\Users\sergio\AppData\Local\Temp\tmpyzgza421.pyomo.lp

Objective sense      : Maximize

Variables            :   13310  [Nneg: 1,  Fix: 303,  Box: 8406,  Free: 1881,

                                 Binary: 2719]

Objective nonzeros   :       1

Linear constraints   :   11697  [Less: 5042,  Greater: 2053,  Equal: 4602]

  Nonzeros           :   44798

  RHS nonzeros       :     556


Variables            : Min LB: -1000.000        Max UB: 1000.000       

Objective nonzeros   : Min   : 1.000000         Max   : 1.000000       

Linear constraints   :

  Nonzeros           : Min   : 2.000000e-06     Max   : 1000.000       

  RHS nonzeros       : Min   : 0.0001000000     Max   : 2717.000       

CPLEX> CPXPARAM_Read_Scale                              1

CPXPARAM_TimeLimit                               10000

CPXPARAM_Emphasis_Numerical                      1

CPXPARAM_MIP_Tolerances_Integrality              1e-08

CPXPARAM_Preprocessing_BoundStrength             1

CPXPARAM_Emphasis_MIP                            3

1 of 1 MIP starts provided solutions.

MIP start 'm1' defined initial solution with objective 5.2373.

Tried aggregator 5 times.

MIP Presolve eliminated 6578 rows and 6319 columns.

MIP Presolve modified 2392 coefficients.

Aggregator did 1420 substitutions.

Reduced MIP has 3699 rows, 5570 columns, and 21487 nonzeros.

Reduced MIP has 276 binaries, 0 generals, 0 SOSs, and 0 indicators.

Presolve time = 0.06 sec. (76.41 ticks)

Probing fixed 0 vars, tightened 8 bounds.

Probing time = 0.00 sec. (0.88 ticks)

Cover probing fixed 0 vars, tightened 878 bounds.

Tried aggregator 1 time.

MIP Presolve eliminated 34 rows and 96 columns.

MIP Presolve modified 388 coefficients.

Reduced MIP has 3665 rows, 5474 columns, and 21171 nonzeros.

Reduced MIP has 276 binaries, 0 generals, 0 SOSs, and 0 indicators.

Presolve time = 0.00 sec. (14.61 ticks)

Probing fixed 0 vars, tightened 67 bounds.

Probing time = 0.00 sec. (0.65 ticks)

Cover probing fixed 0 vars, tightened 796 bounds.

Probing added 13 nonzeros.

Clique table members: 5.

MIP emphasis: best bound.

MIP search method: dynamic search.

Parallel mode: deterministic, using up to 8 threads.

Root relaxation solution time = 0.27 sec. (312.22 ticks)


        Nodes                                         Cuts/

   Node  Left     Objective  IInf  Best Integer    Best Bound    ItCnt     Gap


*     0+    0                            5.2373     1000.0000              --- 

      0     0        8.0507    14        5.2373        8.0507       46   53.72%

      0     2        8.0507     4        5.2373        8.0507       46   53.72%

Elapsed time = 5.06 sec. (4899.60 ticks, tree = 0.01 MB, solutions = 1)

      9     8        8.0507    24        5.2373        8.0507      686   53.72%

     18     9        8.0507    25        5.2373        8.0507     1155   53.72%

     44    15        8.0490    31        5.2373        8.0507     5972   53.72%

     62    12        cutoff              5.2373        8.0507    10125   53.72%

     73    14        cutoff              5.2373        8.0507    15931   53.72%

     84    17        cutoff              5.2373        8.0507    28239   53.72%

     98    23        8.0507    41        5.2373        8.0507    35435   53.72%

    119    21        cutoff              5.2373        8.0507    38081   53.72%

    137    22        cutoff              5.2373        8.0507    46885   53.72%

    204    24        cutoff              5.2373        8.0507    73713   53.72%

Elapsed time = 9.30 sec. (8104.94 ticks, tree = 0.07 MB, solutions = 1)

*   230    25      integral     0        5.2374        8.0507    88556   53.72%

*   277    23      integral     0        5.2526        8.0507    99520   53.27%

    378    37        8.0507     7        5.2526        8.0507   124721   53.27%

    479    30        cutoff              5.2526        8.0507   136917   53.27%

    568    38        8.0507     4        5.2526        8.0507   152301   53.27%

    667    47        6.8022    16        5.2526        8.0507   174059   53.27%

    769    43        6.0851    15        5.2526        8.0507   189264   53.27%

    861    44        8.0507    40        5.2526        8.0507   209720   53.27%

    951    49        cutoff              5.2526        8.0507   240021   53.27%

   1038    51        cutoff              5.2526        8.0507   254426   53.27%

   1138    50        6.0927    10        5.2526        8.0507   294525   53.27%

Elapsed time = 21.81 sec. (17660.24 ticks, tree = 0.76 MB, solutions = 3)

*  1146    49      integral     0        5.2817        8.0507   294949   52.43%

   1239    38        8.0490    21        5.2817        8.0507   318125   52.43%

   1335    44        cutoff              5.2817        8.0507   339942   52.43%

   1428    42        6.8196    13        5.2817        8.0507   353319   52.43%

*  1443    42      integral     0        5.3192        8.0507   354290   51.35%

*  1501    49      integral     0        5.3915        8.0507   375363   49.32%

   1509    49        cutoff              5.3915        8.0507   370005   49.32%

   1602    42        cutoff              5.3915        8.0507   401400   49.32%

   1687    39        6.8196    12        5.3915        8.0507   413910   49.32%

   1761    42        6.3830    14        5.3915        8.0507   439465   49.32%

   1823    50        cutoff              5.3915        8.0507   461556   49.32%

   1899    50        8.0188     8        5.3915        8.0507   482112   49.32%

   1945    56        8.0507    13        5.3915        8.0507   521725   49.32%

Elapsed time = 34.36 sec. (27275.41 ticks, tree = 1.07 MB, solutions = 6)

   2000    55        cutoff              5.3915        8.0507   530488   49.32%

   2057    56        cutoff              5.3915        8.0507   569016   49.32%

   2102    60        8.0473    24        5.3915        8.0507   600104   49.32%

   2190    60        8.0473    27        5.3915        8.0507   602459   49.32%

   2256    51        8.0507     9        5.3915        8.0507   640109   49.32%

   2329    56        cutoff              5.3915        8.0507   660739   49.32%

   2413    54        cutoff              5.3915        8.0507   683337   49.32%

   2489    51        8.0490     6        5.3915        8.0507   706203   49.32%

   2549    42        8.0420     6        5.3915        8.0507   743506   49.32%

   2609    39        5.5988     7        5.3915        8.0507   757730   49.32%

Elapsed time = 46.73 sec. (36917.53 ticks, tree = 0.63 MB, solutions = 6)

   2659    31        5.4678    26        5.3915        8.0507   794048   49.32%

   2718    26        cutoff              5.3915        8.0507   811795   49.32%

   2786    28        cutoff              5.3915        8.0490   846729   49.29%

   2891    11        cutoff              5.3915        8.0490   875933   49.29%

   2941     8        7.5028    11        5.3915        8.0471   898688   49.26%

   2977     5        cutoff              5.3915        7.9438   909537   47.34%

   3002     6        5.4678    28        5.3915        7.5028   911732   39.16%

   3024     3    infeasible              5.3915        7.5028   938388   39.16%

   3048     4        5.4678    17        5.3915        7.5028   945690   39.16%

   3073     4        5.4678     6        5.3915        7.5028   948457   39.16%

Elapsed time = 56.47 sec. (46707.63 ticks, tree = 0.01 MB, solutions = 6)


Cover cuts applied:  2

Implied bound cuts applied:  13

Flow cuts applied:  15

Mixed integer rounding cuts applied:  12


Root node processing (before b&c):

  Real time             =    5.06 sec. (4896.37 ticks)

Parallel b&c, 8 threads:

  Real time             =   51.98 sec. (42705.64 ticks)

  Sync time (average)   =    9.17 sec.

  Wait time (average)   =    0.01 sec.

                          ------------

Total (root+branch&cut) =   57.05 sec. (47602.01 ticks)


Solution pool: 6 solutions saved.


MIP - Integer optimal solution:  Objective =  5.3914971588e+00

Solution time =   57.05 sec.  Iterations = 963400  Nodes = 3086

Deterministic time = 47602.05 ticks  (834.45 ticks/sec)


CPLEX> Incumbent solution written to file 'C:\Users\sergio\AppData\Local\Temp\tmp95eyj1hp.cplex.sol'.

CPLEX> {'model_id': '14btd', 'deleted_reactions': 'THD2pp; PFL', 'objective_value': 5.3914971587725, 'gap': 0.0, 'time': 57.05}


Welcome to IBM(R) ILOG(R) CPLEX(R) Interactive Optimizer 12.8.0.0

  with Simplex, Mixed Integer & Barrier Optimizers

5725-A06 5725-A29 5724-Y48 5724-Y49 5724-Y54 5724-Y55 5655-Y21

Copyright IBM Corp. 1988, 2017.  All Rights Reserved.


Type 'help' for a list of available commands.

Type 'help' followed by a command name for more

information on commands.


CPLEX> Logfile 'cplex.log' closed.

Logfile 'C:\Users\sergio\AppData\Local\Temp\tmpcgwb_8o9.cplex.log' open.

CPLEX> New value for emphasis for MIP optimization: 3

CPLEX> New value for type of bound strengthening: 1

CPLEX> New value for extreme numerical caution emphasis: yes

CPLEX> New value for integrality tolerance: 1e-08

CPLEX> New value for type of scaling used: 1

CPLEX> New value for time limit in seconds: 10000

CPLEX> Problem 'C:\Users\sergio\AppData\Local\Temp\tmpku0sz1ql.pyomo.lp' read.

Read time = 0.02 sec. (1.47 ticks)

CPLEX> Warning: no MIP start values read, no MIP start loaded.

MIP start file 'C:\Users\sergio\AppData\Local\Temp\tmp5fnbacxv.cplex.mst' read.

CPLEX> Problem name         : C:\Users\sergio\AppData\Local\Temp\tmpku0sz1ql.pyomo.lp

Objective sense      : Maximize

Variables            :   13278  [Nneg: 1,  Fix: 303,  Box: 8385,  Free: 1877,

                                 Binary: 2712]

Objective nonzeros   :       1

Linear constraints   :   11672  [Less: 5033,  Greater: 2048,  Equal: 4591]

  Nonzeros           :   44683

  RHS nonzeros       :     556


Variables            : Min LB: -1000.000        Max UB: 1000.000       

Objective nonzeros   : Min   : 1.000000         Max   : 1.000000       

Linear constraints   :

  Nonzeros           : Min   : 2.000000e-06     Max   : 1000.000       

  RHS nonzeros       : Min   : 0.0001000000     Max   : 2710.000       

CPLEX> CPXPARAM_Read_Scale                              1

CPXPARAM_TimeLimit                               10000

CPXPARAM_Emphasis_Numerical                      1

CPXPARAM_MIP_Tolerances_Integrality              1e-08

CPXPARAM_Preprocessing_BoundStrength             1

CPXPARAM_Emphasis_MIP                            3

1 of 1 MIP starts provided solutions.

MIP start 'm1' defined initial solution with objective 13.8525.

Tried aggregator 5 times.

MIP Presolve eliminated 6563 rows and 6305 columns.

MIP Presolve modified 2390 coefficients.

Aggregator did 1414 substitutions.

Reduced MIP has 3695 rows, 5558 columns, and 21443 nonzeros.

Reduced MIP has 276 binaries, 0 generals, 0 SOSs, and 0 indicators.

Presolve time = 0.06 sec. (76.16 ticks)

Probing fixed 0 vars, tightened 8 bounds.

Probing time = 0.02 sec. (0.80 ticks)

Cover probing fixed 0 vars, tightened 2910 bounds.

Tried aggregator 1 time.

MIP Presolve eliminated 34 rows and 96 columns.

MIP Presolve modified 388 coefficients.

Reduced MIP has 3661 rows, 5462 columns, and 21127 nonzeros.

Reduced MIP has 276 binaries, 0 generals, 0 SOSs, and 0 indicators.

Presolve time = 0.00 sec. (14.56 ticks)

Probing fixed 0 vars, tightened 65 bounds.

Probing time = 0.00 sec. (0.56 ticks)

Cover probing fixed 0 vars, tightened 792 bounds.

Probing added 13 nonzeros.

Clique table members: 5.

MIP emphasis: best bound.

MIP search method: dynamic search.

Parallel mode: deterministic, using up to 8 threads.

Root relaxation solution time = 0.28 sec. (318.25 ticks)


        Nodes                                         Cuts/

   Node  Left     Objective  IInf  Best Integer    Best Bound    ItCnt     Gap


*     0+    0                           13.8525     1000.0000              --- 

      0     0       23.4022    12       13.8525       23.4022       52   68.94%

      0     2       23.4022     4       13.8525       23.4022       52   68.94%

Elapsed time = 7.33 sec. (6434.23 ticks, tree = 0.01 MB, solutions = 1)

      7     4       21.3860    27       13.8525       23.4022      671   68.94%

     28    11       21.3860    29       13.8525       23.4022     3130   68.94%

     45    17       23.4022    14       13.8525       23.4022     8185   68.94%

     60    14    infeasible             13.8525       23.4022    16927   68.94%

     81    12        cutoff             13.8525       23.4022    28868   68.94%

    109    15       23.4022     7       13.8525       23.4022    34554   68.94%

    126    19       23.4022    22       13.8525       23.4022    40730   68.94%

    156    21       22.4022    11       13.8525       23.4022    46690   68.94%

    180    22       23.4022    14       13.8525       23.4022    50017   68.94%

    270    36       23.4022     5       13.8525       23.4022    72250   68.94%

Elapsed time = 11.77 sec. (9677.97 ticks, tree = 0.67 MB, solutions = 1)

    357    31        cutoff             13.8525       23.4022    98337   68.94%

    458    38        cutoff             13.8525       23.4022   111070   68.94%

    575    39    infeasible             13.8525       23.4022   141253   68.94%

    672    56       23.4022    29       13.8525       23.4022   162485   68.94%

    757    50        cutoff             13.8525       23.4022   178277   68.94%

    877    59       23.4022    29       13.8525       23.4022   199526   68.94%

    991    63        cutoff             13.8525       23.4022   240593   68.94%

   1102    81       23.4022    20       13.8525       23.4022   250807   68.94%

   1207    91        cutoff             13.8525       23.4022   270951   68.94%

   1335    92       23.4022    11       13.8525       23.4022   290530   68.94%

Elapsed time = 24.86 sec. (19327.09 ticks, tree = 1.56 MB, solutions = 1)

   1458    88        cutoff             13.8525       23.4022   302784   68.94%

   1577   100       23.3898    17       13.8525       23.4013   331124   68.93%

   1690    97        cutoff             13.8525       23.3957   350550   68.89%

   1808    97        cutoff             13.8525       23.3898   364410   68.85%

   1954    96        cutoff             13.8525       23.3898   375092   68.85%

   2095    94       22.2302    17       13.8525       23.3778   392612   68.76%

   2207    71       18.7584     8       13.8525       23.3778   424812   68.76%

   2332    71       18.2900     9       13.8525       22.2931   436761   60.93%

   2496    45       18.1946    13       13.8525       21.3860   467592   54.38%

   2631     7        cutoff             13.8525       21.3860   482818   54.38%

Elapsed time = 37.81 sec. (28990.56 ticks, tree = 0.01 MB, solutions = 1)

   2687     9       21.3860    19       13.8525       21.3860   484677   54.38%

   2725     3        cutoff             13.8525       21.3860   498460   54.38%

   2771     4        cutoff             13.8525       21.3860   509593   54.38%


Cover cuts applied:  6

Implied bound cuts applied:  10

Flow cuts applied:  8

Mixed integer rounding cuts applied:  6


Root node processing (before b&c):

  Real time             =    7.27 sec. (6430.36 ticks)

Parallel b&c, 8 threads:

  Real time             =   33.50 sec. (26144.44 ticks)

  Sync time (average)   =    6.07 sec.

  Wait time (average)   =    0.01 sec.

                          ------------

Total (root+branch&cut) =   40.77 sec. (32574.80 ticks)


Solution pool: 1 solution saved.


MIP - Integer optimal solution:  Objective =  1.3852486359e+01

Solution time =   40.77 sec.  Iterations = 516407  Nodes = 2789

Deterministic time = 32574.84 ticks  (799.09 ticks/sec)


CPLEX> Incumbent solution written to file 'C:\Users\sergio\AppData\Local\Temp\tmph5kusi20.cplex.sol'.

CPLEX> {'model_id': 'ac', 'deleted_reactions': 'TPI; PSERT', 'objective_value': 13.852486358581814, 'gap': 0.0, 'time': 40.77}


Welcome to IBM(R) ILOG(R) CPLEX(R) Interactive Optimizer 12.8.0.0

  with Simplex, Mixed Integer & Barrier Optimizers

5725-A06 5725-A29 5724-Y48 5724-Y49 5724-Y54 5724-Y55 5655-Y21

Copyright IBM Corp. 1988, 2017.  All Rights Reserved.


Type 'help' for a list of available commands.

Type 'help' followed by a command name for more

information on commands.


CPLEX> Logfile 'cplex.log' closed.

Logfile 'C:\Users\sergio\AppData\Local\Temp\tmpu93vvz46.cplex.log' open.

CPLEX> New value for emphasis for MIP optimization: 3

CPLEX> New value for type of bound strengthening: 1

CPLEX> New value for extreme numerical caution emphasis: yes

CPLEX> New value for integrality tolerance: 1e-08

CPLEX> New value for type of scaling used: 1

CPLEX> New value for time limit in seconds: 10000

CPLEX> Problem 'C:\Users\sergio\AppData\Local\Temp\tmpv7d53sm8.pyomo.lp' read.

Read time = 0.02 sec. (1.48 ticks)

CPLEX> Warning: no MIP start values read, no MIP start loaded.

MIP start file 'C:\Users\sergio\AppData\Local\Temp\tmplm4a9rpd.cplex.mst' read.

CPLEX> Problem name         : C:\Users\sergio\AppData\Local\Temp\tmpv7d53sm8.pyomo.lp

Objective sense      : Maximize

Variables            :   13299  [Nneg: 1,  Fix: 303,  Box: 8399,  Free: 1880,

                                 Binary: 2716]

Objective nonzeros   :       1

Linear constraints   :   11693  [Less: 5044,  Greater: 2051,  Equal: 4598]

  Nonzeros           :   44755

  RHS nonzeros       :     558


Variables            : Min LB: -1000.000        Max UB: 1000.000       

Objective nonzeros   : Min   : 1.000000         Max   : 1.000000       

Linear constraints   :

  Nonzeros           : Min   : 2.000000e-06     Max   : 1000.000       

  RHS nonzeros       : Min   : 0.0001000000     Max   : 2714.000       

CPLEX> CPXPARAM_Read_Scale                              1

CPXPARAM_TimeLimit                               10000

CPXPARAM_Emphasis_Numerical                      1

CPXPARAM_MIP_Tolerances_Integrality              1e-08

CPXPARAM_Preprocessing_BoundStrength             1

CPXPARAM_Emphasis_MIP                            3

1 of 1 MIP starts provided solutions.

MIP start 'm1' defined initial solution with objective 4.4725.

Tried aggregator 5 times.

MIP Presolve eliminated 6567 rows and 6309 columns.

MIP Presolve modified 2388 coefficients.

Aggregator did 1422 substitutions.

Reduced MIP has 3704 rows, 5567 columns, and 21493 nonzeros.

Reduced MIP has 277 binaries, 0 generals, 0 SOSs, and 0 indicators.

Presolve time = 0.06 sec. (75.94 ticks)

Probing fixed 0 vars, tightened 8 bounds.

Probing time = 0.00 sec. (0.71 ticks)

Cover probing fixed 0 vars, tightened 874 bounds.

Tried aggregator 1 time.

MIP Presolve eliminated 32 rows and 90 columns.

MIP Presolve modified 390 coefficients.

Reduced MIP has 3672 rows, 5477 columns, and 21196 nonzeros.

Reduced MIP has 277 binaries, 0 generals, 0 SOSs, and 0 indicators.

Presolve time = 0.02 sec. (14.60 ticks)

Probing fixed 0 vars, tightened 71 bounds.

Probing time = 0.00 sec. (0.59 ticks)

Cover probing fixed 0 vars, tightened 788 bounds.

Probing added 13 nonzeros.

Clique table members: 5.

MIP emphasis: best bound.

MIP search method: dynamic search.

Parallel mode: deterministic, using up to 8 threads.

Root relaxation solution time = 0.30 sec. (314.27 ticks)


        Nodes                                         Cuts/

   Node  Left     Objective  IInf  Best Integer    Best Bound    ItCnt     Gap


*     0+    0                            4.4725     1000.0000              --- 

      0     0        9.0215    18        4.4725        9.0215       57  101.71%

      0     2        9.0215     3        4.4725        9.0215       57  101.71%

Elapsed time = 10.13 sec. (8904.23 ticks, tree = 0.01 MB, solutions = 1)

      3     5        9.0215    14        4.4725        9.0215       94  101.71%

     13     4        cutoff              4.4725        9.0215     1607  101.71%

     29     6        cutoff              4.4725        9.0215    11666  101.71%

     56    11        cutoff              4.4725        9.0215    15682  101.71%

     80    16        9.0215    16        4.4725        9.0215    17032  101.71%

    114    14        cutoff              4.4725        9.0215    25268  101.71%

    145    20        9.0215    16        4.4725        9.0215    26655  101.71%

*   155+   14                            4.5568        9.0215            97.98%

    167    18        9.0215    12        4.5568        9.0215    34150   97.98%

    197    20        cutoff              4.5568        9.0215    37639   97.98%

    278    28        cutoff              4.5568        9.0215    66096   97.98%

Elapsed time = 14.72 sec. (12247.34 ticks, tree = 0.33 MB, solutions = 2)

    381    32        9.0215    32        4.5568        9.0215    85934   97.98%

    476    48        9.0215     8        4.5568        9.0215   105282   97.98%

    570    51        9.0215    16        4.5568        9.0215   125184   97.98%

    677    44    infeasible              4.5568        9.0215   145035   97.98%

*   733    46      integral     0        4.8307        9.0215   164796   86.75%

    785    43        7.2791    12        4.8307        9.0215   163957   86.75%

    882    64        cutoff              4.8307        9.0215   186339   86.75%

    997    66        cutoff              4.8307        9.0215   208317   86.75%

   1087    64        cutoff              4.8307        9.0215   218274   86.75%

   1170    77        cutoff              4.8307        9.0215   260675   86.75%

   1261    78        9.0215    23        4.8307        9.0215   271760   86.75%

Elapsed time = 28.03 sec. (21863.83 ticks, tree = 1.26 MB, solutions = 3)

   1343    79        9.0215    14        4.8307        9.0215   287548   86.75%

   1427    87    infeasible              4.8307        9.0215   332943   86.75%

   1511    86        cutoff              4.8307        9.0215   344902   86.75%

   1598    80        cutoff              4.8307        9.0215   389096   86.75%

   1669    76        cutoff              4.8307        9.0215   400748   86.75%

   1729    62        9.0215    30        4.8307        9.0215   439969   86.75%

   1795    64        cutoff              4.8307        9.0215   446923   86.75%

   1859    64        8.9473    10        4.8307        9.0215   480177   86.75%

   1941    65        8.5581     3        4.8307        9.0215   521555   86.75%

   2015    71        cutoff              4.8307        9.0215   543596   86.75%

Elapsed time = 41.78 sec. (31536.97 ticks, tree = 0.95 MB, solutions = 3)

   2078    70        9.0215     2        4.8307        9.0215   549829   86.75%

   2188    57        cutoff              4.8307        9.0215   583257   86.75%

   2328    56        cutoff              4.8307        9.0215   611492   86.75%

   2522    39        cutoff              4.8307        9.0215   632235   86.75%

   2685    42        7.0747     6        4.8307        7.2312   628177   49.69%

   2714     3        cutoff              4.8307        5.4678   646127   13.19%

   2724     2        cutoff              4.8307        5.4678   651100   13.19%

   2733     5        5.4678    16        4.8307        5.4678   653344   13.19%

   2741     2        cutoff              4.8307        5.4678   659053   13.19%

   2749     1        cutoff              4.8307        5.4678   664082   13.19%

Elapsed time = 51.89 sec. (41598.71 ticks, tree = 0.01 MB, solutions = 3)

   2757     3        5.4678    16        4.8307        5.4678   666741   13.19%

   2768     4        cutoff              4.8307        5.4678   670807   13.19%

   2777     2        cutoff              4.8307        5.4678   676788   13.19%

   2786     3        cutoff              4.8307        5.4678   681896   13.19%

   2795     2        cutoff              4.8307        5.4678   687015   13.19%

   2802     4        5.4678    11        4.8307        5.4678   689226   13.19%

   2809     4        5.4678     7        4.8307        5.4678   693527   13.19%

   2819     5        5.4678     7        4.8307        5.4678   698752   13.19%


Cover cuts applied:  1

Implied bound cuts applied:  5

Flow cuts applied:  5

Mixed integer rounding cuts applied:  7


Root node processing (before b&c):

  Real time             =    9.98 sec. (8901.05 ticks)

Parallel b&c, 8 threads:

  Real time             =   48.83 sec. (43198.76 ticks)

  Sync time (average)   =   14.48 sec.

  Wait time (average)   =    0.01 sec.

                          ------------

Total (root+branch&cut) =   58.81 sec. (52099.81 ticks)


Solution pool: 3 solutions saved.


MIP - Integer optimal solution:  Objective =  4.8307015935e+00

Solution time =   58.81 sec.  Iterations = 704459  Nodes = 2833

Deterministic time = 52099.85 ticks  (885.87 ticks/sec)


CPLEX> Incumbent solution written to file 'C:\Users\sergio\AppData\Local\Temp\tmpkdpcyfux.cplex.sol'.

CPLEX> {'model_id': 'adpac', 'deleted_reactions': 'THD2pp; ACALD', 'objective_value': 4.830701593470526, 'gap': 0.0, 'time': 58.81}


Welcome to IBM(R) ILOG(R) CPLEX(R) Interactive Optimizer 12.8.0.0

  with Simplex, Mixed Integer & Barrier Optimizers

5725-A06 5725-A29 5724-Y48 5724-Y49 5724-Y54 5724-Y55 5655-Y21

Copyright IBM Corp. 1988, 2017.  All Rights Reserved.


Type 'help' for a list of available commands.

Type 'help' followed by a command name for more

information on commands.


CPLEX> Logfile 'cplex.log' closed.

Logfile 'C:\Users\sergio\AppData\Local\Temp\tmpmnlk50z2.cplex.log' open.

CPLEX> New value for emphasis for MIP optimization: 3

CPLEX> New value for type of bound strengthening: 1

CPLEX> New value for extreme numerical caution emphasis: yes

CPLEX> New value for integrality tolerance: 1e-08

CPLEX> New value for type of scaling used: 1

CPLEX> New value for time limit in seconds: 10000

CPLEX> Problem 'C:\Users\sergio\AppData\Local\Temp\tmpg1g5zum3.pyomo.lp' read.

Read time = 0.02 sec. (1.47 ticks)

CPLEX> Warning: no MIP start values read, no MIP start loaded.

MIP start file 'C:\Users\sergio\AppData\Local\Temp\tmppl9ce0qa.cplex.mst' read.

CPLEX> Problem name         : C:\Users\sergio\AppData\Local\Temp\tmpg1g5zum3.pyomo.lp

Objective sense      : Maximize

Variables            :   13297  [Nneg: 1,  Fix: 303,  Box: 8399,  Free: 1878,

                                 Binary: 2716]

Objective nonzeros   :       1

Linear constraints   :   11691  [Less: 5046,  Greater: 2049,  Equal: 4596]

  Nonzeros           :   44765

  RHS nonzeros       :     558


Variables            : Min LB: -1000.000        Max UB: 1000.000       

Objective nonzeros   : Min   : 1.000000         Max   : 1.000000       

Linear constraints   :

  Nonzeros           : Min   : 2.000000e-06     Max   : 1000.000       

  RHS nonzeros       : Min   : 0.0001000000     Max   : 2714.000       

CPLEX> CPXPARAM_Read_Scale                              1

CPXPARAM_TimeLimit                               10000

CPXPARAM_Emphasis_Numerical                      1

CPXPARAM_MIP_Tolerances_Integrality              1e-08

CPXPARAM_Preprocessing_BoundStrength             1

CPXPARAM_Emphasis_MIP                            3

1 of 1 MIP starts provided solutions.

MIP start 'm1' defined initial solution with objective 4.3729.

Tried aggregator 5 times.

MIP Presolve eliminated 6568 rows and 6304 columns.

MIP Presolve modified 2413 coefficients.

Aggregator did 1412 substitutions.

Reduced MIP has 3711 rows, 5580 columns, and 21530 nonzeros.

Reduced MIP has 277 binaries, 0 generals, 0 SOSs, and 0 indicators.

Presolve time = 0.06 sec. (76.44 ticks)

Probing fixed 0 vars, tightened 8 bounds.

Probing time = 0.02 sec. (0.71 ticks)

Cover probing fixed 0 vars, tightened 874 bounds.

Tried aggregator 1 time.

MIP Presolve eliminated 33 rows and 93 columns.

MIP Presolve modified 390 coefficients.

Reduced MIP has 3678 rows, 5487 columns, and 21224 nonzeros.

Reduced MIP has 277 binaries, 0 generals, 0 SOSs, and 0 indicators.

Presolve time = 0.00 sec. (14.68 ticks)

Probing fixed 0 vars, tightened 71 bounds.

Probing time = 0.00 sec. (0.64 ticks)

Cover probing fixed 0 vars, tightened 795 bounds.

Probing added 13 nonzeros.

Clique table members: 5.

MIP emphasis: best bound.

MIP search method: dynamic search.

Parallel mode: deterministic, using up to 8 threads.

Root relaxation solution time = 0.38 sec. (332.26 ticks)


        Nodes                                         Cuts/

   Node  Left     Objective  IInf  Best Integer    Best Bound    ItCnt     Gap


*     0+    0                            4.3729     1000.0000              --- 

      0     0        9.7672    17        4.3729        9.7672       75  123.36%

      0     2        9.7672     3        4.3729        9.7672       75  123.36%

Elapsed time = 9.83 sec. (8213.11 ticks, tree = 0.01 MB, solutions = 2)

      2     3        9.5555    10        4.3729        9.7672     2446  123.36%

      5     3        cutoff              4.3729        9.7672     4265  123.36%

     13     9        9.7672     6        4.3729        9.7672     6982  123.36%

     35    12        9.7672    20        4.3729        9.7672    17395  123.36%

     56    14        9.7672    10        4.3729        9.7672    24903  123.36%

     83    13        9.7672     4        4.3729        9.7672    31068  123.36%

*    91+   12                            4.4593        9.7672           119.03%

    106    14        9.7672     4        4.4593        9.7672    36995  119.03%

    127    17        9.7672     3        4.4593        9.7672    42314  119.03%

    151    17    infeasible              4.4593        9.7672    51025  119.03%

    214    17        9.7672    26        4.4593        9.7672    78448  119.03%

Elapsed time = 14.30 sec. (11530.75 ticks, tree = 0.02 MB, solutions = 3)

    275    20        9.7672     6        4.4593        9.7672   105134  119.03%

    347    21        9.7672    34        4.4593        9.7672   126724  119.03%

    429    25        9.7672    30        4.4593        9.7672   153448  119.03%

    489    25        cutoff              4.4593        9.7672   169949  119.03%

    553    23        cutoff              4.4593        9.7672   207607  119.03%

    645    22        cutoff              4.4593        9.7672   233821  119.03%

    718    27        cutoff              4.4593        9.7672   251293  119.03%

    790    22        9.7672    30        4.4593        9.7672   281560  119.03%

    871    27        9.7672    23        4.4593        9.7672   305566  119.03%

    945    25    infeasible              4.4593        9.7672   331262  119.03%

Elapsed time = 27.34 sec. (21187.80 ticks, tree = 0.36 MB, solutions = 3)

   1012    25        9.7672     3        4.4593        9.7672   340299  119.03%

   1091    24        cutoff              4.4593        9.7672   370793  119.03%

   1202    24        4.7009     8        4.4593        9.7672   384582  119.03%

   1293    34        9.2264    13        4.4593        9.7672   423958  119.03%

   1397    30        cutoff              4.4593        9.7672   438980  119.03%

   1495    34        9.7672    30        4.4593        9.7672   457197  119.03%

   1579    30        cutoff              4.4593        9.7672   492587  119.03%

   1626    35        9.7672    28        4.4593        9.7672   523460  119.03%

   1690    36        cutoff              4.4593        9.7672   544439  119.03%

   1755    38    infeasible              4.4593        9.7672   565127  119.03%

Elapsed time = 40.09 sec. (30901.52 ticks, tree = 0.68 MB, solutions = 3)

   1815    43        cutoff              4.4593        9.7672   585633  119.03%

   1876    43        cutoff              4.4593        9.7672   588279  119.03%

   1940    49        9.7672     3        4.4593        9.7672   628627  119.03%

   2007    53        cutoff              4.4593        9.7672   648666  119.03%

   2074    50        cutoff              4.4593        9.7672   674319  119.03%

   2150    53        cutoff              4.4593        9.7672   689403  119.03%

   2218    53        cutoff              4.4593        9.7672   719357  119.03%

   2281    54        9.7672    22        4.4593        9.7672   720203  119.03%

   2353    56        9.5251    15        4.4593        9.7672   748698  119.03%

   2438    55        cutoff              4.4593        9.7672   764419  119.03%

Elapsed time = 52.36 sec. (40508.94 ticks, tree = 0.99 MB, solutions = 3)

   2551    58        cutoff              4.4593        9.7672   785132  119.03%

   2638    55        9.7672    44        4.4593        9.7672   819180  119.03%

   2730    47        9.7672     9        4.4593        9.7672   826265  119.03%

   2817    44        cutoff              4.4593        9.7672   876057  119.03%

   2930    62        7.0963    20        4.4593        9.7672   902168  119.03%

   3038    62        cutoff              4.4593        9.7672   914064  119.03%

   3122    78        9.7672     5        4.4593        9.7672   933494  119.03%

   3212    76        9.7672    36        4.4593        9.7672   943377  119.03%

   3304    84        9.3120    11        4.4593        9.7672   978473  119.03%

*  3320    81      integral     0        4.4900        9.7672   983309  117.53%

Elapsed time = 63.95 sec. (49304.03 ticks, tree = 1.35 MB, solutions = 4)

   3445    78        9.7672     5        4.4900        9.7672  1000005  117.53%

   3527    79        9.5251     9        4.4900        9.7672  1019139  117.53%

*  3560    72      integral     0        4.7793        9.7672  1016120  104.37%

   3657    78        5.1666     5        4.7793        9.7672  1029187  104.37%

   3711    17        6.9360     4        4.7793        9.7672  1055669  104.37%

   3798    13        cutoff              4.7793        9.7672  1076488  104.37%

   3876    14        5.2759     6        4.7793        9.7672  1072218  104.37%

   3956    12        cutoff              4.7793        9.7672  1101978  104.37%

   4026     5        5.6314     9        4.7793        9.7672  1137929  104.37%

   4056     6        9.7672    18        4.7793        9.7672  1141405  104.37%

Elapsed time = 74.25 sec. (58510.95 ticks, tree = 0.01 MB, solutions = 5)

   4089    11        5.3882     6        4.7793        9.7672  1143172  104.37%

   4177    12        4.9747     7        4.7793        9.7672  1144973  104.37%

   4298    27        4.8159     5        4.7793        5.7366  1148179   20.03%


Cover cuts applied:  1

Implied bound cuts applied:  10

Flow cuts applied:  9

Mixed integer rounding cuts applied:  30


Root node processing (before b&c):

  Real time             =    9.81 sec. (8210.11 ticks)

Parallel b&c, 8 threads:

  Real time             =   68.34 sec. (53884.35 ticks)

  Sync time (average)   =    9.92 sec.

  Wait time (average)   =    0.01 sec.

                          ------------

Total (root+branch&cut) =   78.16 sec. (62094.46 ticks)


Solution pool: 5 solutions saved.


MIP - Integer optimal solution:  Objective =  4.7792616881e+00

Solution time =   78.16 sec.  Iterations = 1157536  Nodes = 4359

Deterministic time = 62094.49 ticks  (794.49 ticks/sec)


CPLEX> Incumbent solution written to file 'C:\Users\sergio\AppData\Local\Temp\tmp9f5s4dby.cplex.sol'.

CPLEX> {'model_id': 'btoh', 'deleted_reactions': 'THD2pp; ACALD', 'objective_value': 4.779261688080265, 'gap': 0.0, 'time': 78.16}


Welcome to IBM(R) ILOG(R) CPLEX(R) Interactive Optimizer 12.8.0.0

  with Simplex, Mixed Integer & Barrier Optimizers

5725-A06 5725-A29 5724-Y48 5724-Y49 5724-Y54 5724-Y55 5655-Y21

Copyright IBM Corp. 1988, 2017.  All Rights Reserved.


Type 'help' for a list of available commands.

Type 'help' followed by a command name for more

information on commands.


CPLEX> Logfile 'cplex.log' closed.

Logfile 'C:\Users\sergio\AppData\Local\Temp\tmp92h5nmix.cplex.log' open.

CPLEX> New value for emphasis for MIP optimization: 3

CPLEX> New value for type of bound strengthening: 1

CPLEX> New value for extreme numerical caution emphasis: yes

CPLEX> New value for integrality tolerance: 1e-08

CPLEX> New value for type of scaling used: 1

CPLEX> New value for time limit in seconds: 10000

CPLEX> Problem 'C:\Users\sergio\AppData\Local\Temp\tmpvamxsfjj.pyomo.lp' read.

Read time = 0.02 sec. (1.47 ticks)

CPLEX> Warning: no MIP start values read, no MIP start loaded.

MIP start file 'C:\Users\sergio\AppData\Local\Temp\tmpehk26vrb.cplex.mst' read.

CPLEX> Problem name         : C:\Users\sergio\AppData\Local\Temp\tmpvamxsfjj.pyomo.lp

Objective sense      : Maximize

Variables            :   13302  [Nneg: 1,  Fix: 303,  Box: 8402,  Free: 1879,

                                 Binary: 2717]

Objective nonzeros   :       1

Linear constraints   :   11695  [Less: 5047,  Greater: 2050,  Equal: 4598]

  Nonzeros           :   44780

  RHS nonzeros       :     558


Variables            : Min LB: -1000.000        Max UB: 1000.000       

Objective nonzeros   : Min   : 1.000000         Max   : 1.000000       

Linear constraints   :

  Nonzeros           : Min   : 2.000000e-06     Max   : 1000.000       

  RHS nonzeros       : Min   : 0.0001000000     Max   : 2715.000       

CPLEX> CPXPARAM_Read_Scale                              1

CPXPARAM_TimeLimit                               10000

CPXPARAM_Emphasis_Numerical                      1

CPXPARAM_MIP_Tolerances_Integrality              1e-08

CPXPARAM_Preprocessing_BoundStrength             1

CPXPARAM_Emphasis_MIP                            3

1 of 1 MIP starts provided solutions.

MIP start 'm1' defined initial solution with objective 2.9840.

Tried aggregator 5 times.

MIP Presolve eliminated 6570 rows and 6307 columns.

MIP Presolve modified 2416 coefficients.

Aggregator did 1414 substitutions.

Reduced MIP has 3711 rows, 5580 columns, and 21532 nonzeros.

Reduced MIP has 277 binaries, 0 generals, 0 SOSs, and 0 indicators.

Presolve time = 0.06 sec. (76.47 ticks)

Probing fixed 0 vars, tightened 8 bounds.

Probing time = 0.00 sec. (0.71 ticks)

Cover probing fixed 0 vars, tightened 872 bounds.

Tried aggregator 1 time.

MIP Presolve eliminated 32 rows and 90 columns.

MIP Presolve modified 390 coefficients.

Reduced MIP has 3679 rows, 5490 columns, and 21235 nonzeros.

Reduced MIP has 277 binaries, 0 generals, 0 SOSs, and 0 indicators.

Presolve time = 0.00 sec. (14.69 ticks)

Probing fixed 0 vars, tightened 67 bounds.

Probing time = 0.00 sec. (0.59 ticks)

Cover probing fixed 0 vars, tightened 788 bounds.

Probing added 13 nonzeros.

Clique table members: 5.

MIP emphasis: best bound.

MIP search method: dynamic search.

Parallel mode: deterministic, using up to 8 threads.

Root relaxation solution time = 0.31 sec. (343.07 ticks)


        Nodes                                         Cuts/

   Node  Left     Objective  IInf  Best Integer    Best Bound    ItCnt     Gap


*     0+    0                            2.9840     1000.0000              --- 

      0     0        5.3275    19        2.9840        5.3275      147   78.54%

      0     2        5.3275    14        2.9840        5.3275      147   78.54%

Elapsed time = 8.31 sec. (7208.07 ticks, tree = 0.01 MB, solutions = 1)

      4     5        5.3275     9        2.9840        5.3275      841   78.54%

     11     6        5.3275     9        2.9840        5.3275     1510   78.54%

     31     9        5.3275    11        2.9840        5.3275     6712   78.54%

     54    14    infeasible              2.9840        5.3275    13183   78.54%

     76    15        5.3275    19        2.9840        5.3275    22459   78.54%

*   102    16      integral     0        3.2122        5.3275    26856   65.85%

    124    19    infeasible              3.2122        5.3275    30821   65.85%

    147    20        cutoff              3.2122        5.3275    36940   65.85%

    169    21        cutoff              3.2122        5.3275    45222   65.85%

    274    25        5.3275     9        3.2122        5.3275    66894   65.85%

Elapsed time = 12.70 sec. (10448.52 ticks, tree = 0.54 MB, solutions = 2)

    361    31        5.3275    11        3.2122        5.3275    79930   65.85%

    455    43        cutoff              3.2122        5.3275    97385   65.85%

    539    40        cutoff              3.2122        5.3275   120139   65.85%

    633    43        cutoff              3.2122        5.3275   145484   65.85%

    729    55        5.3275     7        3.2122        5.3275   153802   65.85%

    837    69        5.3275    38        3.2122        5.3275   176571   65.85%

    945    64        5.3275    17        3.2122        5.3275   209579   65.85%

   1039    70        5.3275    16        3.2122        5.3275   216314   65.85%

   1150    68        cutoff              3.2122        5.3275   243606   65.85%

   1241    66        cutoff              3.2122        5.3275   264204   65.85%

Elapsed time = 26.06 sec. (20080.39 ticks, tree = 0.70 MB, solutions = 2)

   1336    78        5.3275    19        3.2122        5.3275   283965   65.85%

   1427    74        cutoff              3.2122        5.3275   303670   65.85%

   1512    83        cutoff              3.2122        5.3275   325206   65.85%

   1605    86        cutoff              3.2122        5.3275   361892   65.85%

   1714    85        5.3275    18        3.2122        5.3275   377499   65.85%

   1820    83        5.2704    14        3.2122        5.3275   399402   65.85%

   1922    80        cutoff              3.2122        5.3275   423929   65.85%

   2048    82        5.2041     5        3.2122        5.3275   431596   65.85%

   2166   106        cutoff              3.2122        5.3275   452213   65.85%

   2270   101        cutoff              3.2122        5.3275   480368   65.85%

Elapsed time = 39.17 sec. (29656.52 ticks, tree = 1.54 MB, solutions = 2)

   2423    93        4.3007    15        3.2122        5.3275   502136   65.85%

   2552    81        3.9931    12        3.2122        5.3275   526861   65.85%

   2648    73        3.6446     7        3.2122        5.3275   540227   65.85%

   2774    63        cutoff              3.2122        5.2717   570747   64.11%

   2864    12        cutoff              3.2122        4.7339   587252   47.37%

   2888     4        4.7339    12        3.2122        4.7339   613032   47.37%

   2914     4        3.8222    13        3.2122        4.7339   616125   47.37%

   2948     4        3.8222    18        3.2122        4.7339   618352   47.37%

   2960     2        3.8222    20        3.2122        3.8222   627789   18.99%

   2973     1        cutoff              3.2122        3.8222   630909   18.99%

Elapsed time = 48.64 sec. (39437.95 ticks, tree = 0.01 MB, solutions = 2)


Cover cuts applied:  3

Implied bound cuts applied:  9

Flow cuts applied:  1

Mixed integer rounding cuts applied:  17


Root node processing (before b&c):

  Real time             =    8.22 sec. (7204.58 ticks)

Parallel b&c, 8 threads:

  Real time             =   40.53 sec. (32347.26 ticks)

  Sync time (average)   =    7.81 sec.

  Wait time (average)   =    0.01 sec.

                          ------------

Total (root+branch&cut) =   48.75 sec. (39551.85 ticks)


Solution pool: 2 solutions saved.


MIP - Integer optimal solution:  Objective =  3.2122333698e+00

Solution time =   48.75 sec.  Iterations = 631440  Nodes = 2975

Deterministic time = 39551.88 ticks  (811.32 ticks/sec)


CPLEX> Incumbent solution written to file 'C:\Users\sergio\AppData\Local\Temp\tmpcijt3pj8.cplex.sol'.

CPLEX> {'model_id': 'btylbte', 'deleted_reactions': 'THD2pp; ALCD2x', 'objective_value': 3.2122333698454413, 'gap': 0.0, 'time': 48.75}


Welcome to IBM(R) ILOG(R) CPLEX(R) Interactive Optimizer 12.8.0.0

  with Simplex, Mixed Integer & Barrier Optimizers

5725-A06 5725-A29 5724-Y48 5724-Y49 5724-Y54 5724-Y55 5655-Y21

Copyright IBM Corp. 1988, 2017.  All Rights Reserved.


Type 'help' for a list of available commands.

Type 'help' followed by a command name for more

information on commands.


CPLEX> Logfile 'cplex.log' closed.

Logfile 'C:\Users\sergio\AppData\Local\Temp\tmpnj7cs8os.cplex.log' open.

CPLEX> New value for emphasis for MIP optimization: 3

CPLEX> New value for type of bound strengthening: 1

CPLEX> New value for extreme numerical caution emphasis: yes

CPLEX> New value for integrality tolerance: 1e-08

CPLEX> New value for type of scaling used: 1

CPLEX> New value for time limit in seconds: 10000

CPLEX> Problem 'C:\Users\sergio\AppData\Local\Temp\tmp903het94.pyomo.lp' read.

Read time = 0.02 sec. (1.47 ticks)

CPLEX> Warning: no MIP start values read, no MIP start loaded.

MIP start file 'C:\Users\sergio\AppData\Local\Temp\tmpzh9wa50_.cplex.mst' read.

CPLEX> Problem name         : C:\Users\sergio\AppData\Local\Temp\tmp903het94.pyomo.lp

Objective sense      : Maximize

Variables            :   13282  [Nneg: 1,  Fix: 303,  Box: 8388,  Free: 1877,

                                 Binary: 2713]

Objective nonzeros   :       1

Linear constraints   :   11675  [Less: 5034,  Greater: 2049,  Equal: 4592]

  Nonzeros           :   44698

  RHS nonzeros       :     556


Variables            : Min LB: -1000.000        Max UB: 1000.000       

Objective nonzeros   : Min   : 1.000000         Max   : 1.000000       

Linear constraints   :

  Nonzeros           : Min   : 2.000000e-06     Max   : 1000.000       

  RHS nonzeros       : Min   : 0.0001000000     Max   : 2711.000       

CPLEX> CPXPARAM_Read_Scale                              1

CPXPARAM_TimeLimit                               10000

CPXPARAM_Emphasis_Numerical                      1

CPXPARAM_MIP_Tolerances_Integrality              1e-08

CPXPARAM_Preprocessing_BoundStrength             1

CPXPARAM_Emphasis_MIP                            3

1 of 1 MIP starts provided solutions.

MIP start 'm1' defined initial solution with objective 9.1172.

Tried aggregator 5 times.

MIP Presolve eliminated 6562 rows and 6305 columns.

MIP Presolve modified 2390 coefficients.

Aggregator did 1416 substitutions.

Reduced MIP has 3697 rows, 5560 columns, and 21455 nonzeros.

Reduced MIP has 276 binaries, 0 generals, 0 SOSs, and 0 indicators.

Presolve time = 0.08 sec. (76.20 ticks)

Probing fixed 0 vars, tightened 8 bounds.

Probing time = 0.00 sec. (0.81 ticks)

Cover probing fixed 0 vars, tightened 874 bounds.

Tried aggregator 1 time.

MIP Presolve eliminated 34 rows and 96 columns.

MIP Presolve modified 388 coefficients.

Reduced MIP has 3663 rows, 5464 columns, and 21139 nonzeros.

Reduced MIP has 276 binaries, 0 generals, 0 SOSs, and 0 indicators.

Presolve time = 0.01 sec. (14.57 ticks)

Probing fixed 0 vars, tightened 68 bounds.

Probing time = 0.00 sec. (0.60 ticks)

Cover probing fixed 0 vars, tightened 791 bounds.

Probing added 13 nonzeros.

Clique table members: 5.

MIP emphasis: best bound.

MIP search method: dynamic search.

Parallel mode: deterministic, using up to 8 threads.

Root relaxation solution time = 0.31 sec. (306.16 ticks)


        Nodes                                         Cuts/

   Node  Left     Objective  IInf  Best Integer    Best Bound    ItCnt     Gap


*     0+    0                            9.1172     1000.0000              --- 

      0     0       19.5343    16        9.1172       19.5343       45  114.26%

      0     2       19.5343    16        9.1172       19.5343       45  114.26%

Elapsed time = 8.03 sec. (7076.01 ticks, tree = 0.01 MB, solutions = 1)

      2     3       19.5343    19        9.1172       19.5343       52  114.26%

      5     5       19.5343    18        9.1172       19.5343     2217  114.26%

     11     5        cutoff              9.1172       19.5343     5915  114.26%

     23     8       19.5343    16        9.1172       19.5343    10690  114.26%

     43    11       19.5343    20        9.1172       19.5343    21680  114.26%

     46    11       19.5343     8        9.1172       19.5343    18338  114.26%

     59    10    infeasible              9.1172       19.5343    30274  114.26%

*    67     8      integral     0        9.5585       19.5343    37935  104.37%

     78    10    infeasible              9.5585       19.5343    38284  104.37%

     93    14       19.5343    13        9.5585       19.5343    53720  104.37%

    160    16       19.5343    24        9.5585       19.5343    44778  104.37%

Elapsed time = 12.69 sec. (10361.45 ticks, tree = 0.06 MB, solutions = 2)

    192    21       19.5343    25        9.5585       19.5343   108151  104.37%

*   251+   13                            9.5585       19.5343           104.37%

*   273    13      integral     0        9.5585       19.5343   146204  104.37%

    279    13    infeasible              9.5585       19.5343   151365  104.37%

    358    14    infeasible              9.5585       19.5343   191086  104.37%

    451    20       19.5343    11        9.5585       19.5343   213081  104.37%

    527    17    infeasible              9.5585       19.5343   230835  104.37%

    581    20       19.5343     6        9.5585       19.5343   255256  104.37%

    649    24        cutoff              9.5585       19.5343   288182  104.37%

    729    23       19.5343    14        9.5585       19.5343   294503  104.37%

    805    25       19.5343    19        9.5585       19.5343   327647  104.37%

    869    30       19.5343    21        9.5585       19.5343   331661  104.37%

Elapsed time = 26.23 sec. (20092.40 ticks, tree = 0.63 MB, solutions = 4)

    934    33        cutoff              9.5585       19.5343   359135  104.37%

    969    33       19.5343    25        9.5585       19.5343   366353  104.37%

   1011    33        cutoff              9.5585       19.5343   400939  104.37%

   1062    40       18.5756    11        9.5585       19.5343   427670  104.37%

   1117    35        cutoff              9.5585       19.5343   448221  104.37%

   1171    38       19.5343    14        9.5585       19.5343   472534  104.37%

   1226    37        cutoff              9.5585       19.5343   476320  104.37%

*  1260    43      integral     0        9.5605       19.5343   505815  104.32%

   1283    43        cutoff              9.5605       19.5343   514511  104.32%

   1367    46       19.5343     3        9.5605       19.5343   544071  104.32%

   1461    45       19.5343     6        9.5605       19.5343   549369  104.32%

Elapsed time = 39.48 sec. (29739.13 ticks, tree = 0.72 MB, solutions = 5)

   1526    50       19.5343    25        9.5605       19.5343   571153  104.32%

   1584    47    infeasible              9.5605       19.5343   619316  104.32%

   1644    48        cutoff              9.5605       19.5343   628029  104.32%

   1715    60       19.5343    26        9.5605       19.5343   653993  104.32%

   1765    58        cutoff              9.5605       19.5343   668893  104.32%

   1826    57       18.3738    20        9.5605       19.5343   685457  104.32%

   1903    58       18.8451     9        9.5605       19.5343   715431  104.32%

   1960    65        cutoff              9.5605       19.5343   740165  104.32%

   2026    67       19.5343    38        9.5605       19.5343   751721  104.32%

   2116    64    infeasible              9.5605       19.5343   788841  104.32%

Elapsed time = 53.03 sec. (39453.85 ticks, tree = 0.86 MB, solutions = 5)

   2172    64       19.5343     8        9.5605       19.5343   796984  104.32%

   2233    65        cutoff              9.5605       19.5343   827094  104.32%

   2299    63        cutoff              9.5605       19.5343   851474  104.32%

   2365    63        cutoff              9.5605       19.5343   867648  104.32%

   2439    65    infeasible              9.5605       19.5343   897784  104.32%

   2497    67        cutoff              9.5605       19.5343   915010  104.32%

   2567    66       19.5343    24        9.5605       19.5343   933502  104.32%

   2647    67       19.5343    29        9.5605       19.5343   969321  104.32%

   2723    67       19.5082    17        9.5605       19.5343   954530  104.32%

*  2805    71      integral     0        9.5883       19.5343  1000379  103.73%

Elapsed time = 66.44 sec. (48972.90 ticks, tree = 1.30 MB, solutions = 5)

*  2821    72      integral     0        9.7028       19.5343  1015759  101.33%

   2923    76       19.1110     7        9.7028       19.5343  1025645  101.33%

   2983    71        cutoff              9.7028       19.5343  1034844  101.33%

   3075    63       18.5794    12        9.7028       19.5343  1083337  101.33%

   3190    64       18.1778     9        9.7028       19.5343  1084479  101.33%

   3333    70       19.5343     3        9.7028       19.5343  1095206  101.33%

   3475    50       10.9568     8        9.7028       19.5343  1125103  101.33%

*  3520    49      integral     0       17.7572       19.5343  1138712   10.01%

   3565    59        cutoff             17.7572       19.5343  1137334   10.01%

   3615     7       19.5343     9       17.7572       19.5343  1157791   10.01%

Elapsed time = 76.30 sec. (57087.15 ticks, tree = 0.01 MB, solutions = 8)

   3660     8       18.5155    11       17.7572       19.5343  1164792   10.01%

   3698     6       19.5343     3       17.7572       19.5343  1174580   10.01%

*  3711     3      integral     0       17.8518       19.5343  1168713    9.42%

   3735    11       19.5343     8       17.8518       19.5343  1177716    9.42%

   3763     6        cutoff             17.8518       19.5343  1184943    9.42%

   3803     7        cutoff             17.8518       19.5343  1186956    9.42%

   3824    10        cutoff             17.8518       19.5343  1190257    9.42%

   3848     7       19.5343     4       17.8518       19.5343  1199413    9.42%

   3858     9        cutoff             17.8518       19.5343  1201318    9.42%

   3897     5       18.0635    10       17.8518       19.5343  1207951    9.42%

   3909     5       19.5343     5       17.8518       19.5343  1223528    9.42%

Elapsed time = 83.70 sec. (67039.49 ticks, tree = 0.01 MB, solutions = 9)

   3925     5       19.5343    12       17.8518       19.5343  1226261    9.42%


Cover cuts applied:  2

Implied bound cuts applied:  4

Flow cuts applied:  4

Mixed integer rounding cuts applied:  25


Root node processing (before b&c):

  Real time             =    8.01 sec. (7073.23 ticks)

Parallel b&c, 8 threads:

  Real time             =   76.67 sec. (61511.00 ticks)

  Sync time (average)   =   16.22 sec.

  Wait time (average)   =    0.01 sec.

                          ------------

Total (root+branch&cut) =   84.69 sec. (68584.23 ticks)


Solution pool: 9 solutions saved.


MIP - Integer optimal solution:  Objective =  1.7851809609e+01

Solution time =   84.69 sec.  Iterations = 1230555  Nodes = 3932

Deterministic time = 68584.27 ticks  (809.86 ticks/sec)


CPLEX> Incumbent solution written to file 'C:\Users\sergio\AppData\Local\Temp\tmpipcqcfo5.cplex.sol'.

CPLEX> {'model_id': 'etoh_pdc', 'deleted_reactions': 'PTAr; LDH_D', 'objective_value': 17.851809609269363, 'gap': 0.0, 'time': 84.69}


Welcome to IBM(R) ILOG(R) CPLEX(R) Interactive Optimizer 12.8.0.0

  with Simplex, Mixed Integer & Barrier Optimizers

5725-A06 5725-A29 5724-Y48 5724-Y49 5724-Y54 5724-Y55 5655-Y21

Copyright IBM Corp. 1988, 2017.  All Rights Reserved.


Type 'help' for a list of available commands.

Type 'help' followed by a command name for more

information on commands.


CPLEX> Logfile 'cplex.log' closed.

Logfile 'C:\Users\sergio\AppData\Local\Temp\tmpv0rllv25.cplex.log' open.

CPLEX> New value for emphasis for MIP optimization: 3

CPLEX> New value for type of bound strengthening: 1

CPLEX> New value for extreme numerical caution emphasis: yes

CPLEX> New value for integrality tolerance: 1e-08

CPLEX> New value for type of scaling used: 1

CPLEX> New value for time limit in seconds: 10000

CPLEX> Problem 'C:\Users\sergio\AppData\Local\Temp\tmpe2q8eiqf.pyomo.lp' read.

Read time = 0.01 sec. (1.48 ticks)

CPLEX> Warning: no MIP start values read, no MIP start loaded.

MIP start file 'C:\Users\sergio\AppData\Local\Temp\tmpnccgkypw.cplex.mst' read.

CPLEX> Problem name         : C:\Users\sergio\AppData\Local\Temp\tmpe2q8eiqf.pyomo.lp

Objective sense      : Maximize

Variables            :   13291  [Nneg: 1,  Fix: 304,  Box: 8393,  Free: 1878,

                                 Binary: 2715]

Objective nonzeros   :       1

Linear constraints   :   11682  [Less: 5036,  Greater: 2051,  Equal: 4595]

  Nonzeros           :   44720

  RHS nonzeros       :     556


Variables            : Min LB: -1000.000        Max UB: 1000.000       

Objective nonzeros   : Min   : 1.000000         Max   : 1.000000       

Linear constraints   :

  Nonzeros           : Min   : 2.000000e-06     Max   : 1000.000       

  RHS nonzeros       : Min   : 0.0001000000     Max   : 2713.000       

CPLEX> CPXPARAM_Read_Scale                              1

CPXPARAM_TimeLimit                               10000

CPXPARAM_Emphasis_Numerical                      1

CPXPARAM_MIP_Tolerances_Integrality              1e-08

CPXPARAM_Preprocessing_BoundStrength             1

CPXPARAM_Emphasis_MIP                            3

1 of 1 MIP starts provided solutions.

MIP start 'm1' defined initial solution with objective 0.0000.

Tried aggregator 5 times.

MIP Presolve eliminated 6570 rows and 6311 columns.

MIP Presolve modified 2390 coefficients.

Aggregator did 1415 substitutions.

Reduced MIP has 3697 rows, 5564 columns, and 21467 nonzeros.

Reduced MIP has 276 binaries, 0 generals, 0 SOSs, and 0 indicators.

Presolve time = 0.08 sec. (76.24 ticks)

Probing fixed 0 vars, tightened 8 bounds.

Probing time = 0.01 sec. (0.73 ticks)

Cover probing fixed 0 vars, tightened 872 bounds.

Tried aggregator 1 time.

MIP Presolve eliminated 34 rows and 96 columns.

MIP Presolve modified 388 coefficients.

Reduced MIP has 3663 rows, 5468 columns, and 21151 nonzeros.

Reduced MIP has 276 binaries, 0 generals, 0 SOSs, and 0 indicators.

Presolve time = 0.00 sec. (14.59 ticks)

Probing fixed 0 vars, tightened 66 bounds.

Probing time = 0.00 sec. (0.56 ticks)

Cover probing fixed 0 vars, tightened 787 bounds.

Probing added 13 nonzeros.

Clique table members: 5.

MIP emphasis: best bound.

MIP search method: dynamic search.

Parallel mode: deterministic, using up to 8 threads.

Root relaxation solution time = 0.27 sec. (316.14 ticks)


        Nodes                                         Cuts/

   Node  Left     Objective  IInf  Best Integer    Best Bound    ItCnt     Gap


*     0+    0                            0.0000     1000.0000              --- 

      0     0       10.3947    14        0.0000       10.3947       53     --- 

      0     0       10.3947    14        0.0000    MIRcuts: 2       54     --- 

      0     2       10.3947     4        0.0000       10.3947       54     --- 

Elapsed time = 9.05 sec. (8031.28 ticks, tree = 0.01 MB, solutions = 1)

      3     4        6.3703    19        0.0000       10.3947      516     --- 

     10     5        cutoff              0.0000       10.3947     2036     --- 

     26     8        cutoff              0.0000       10.3947     4464     --- 

     43     6        cutoff              0.0000       10.3947     6267     --- 

     59    14       10.3947    34        0.0000       10.3947    20798     --- 

     78    17       10.3947    15        0.0000       10.3947    25255     --- 

     90    19        7.5843    11        0.0000       10.3947    34192     --- 

    107    16        cutoff              0.0000       10.3947    36297     --- 

    134    19       10.3947    12        0.0000       10.3947    44733     --- 

    228    25       10.3947    19        0.0000       10.3947    70670     --- 

Elapsed time = 13.56 sec. (11199.72 ticks, tree = 0.23 MB, solutions = 1)

    303    29        cutoff              0.0000       10.3947    95733     --- 

    383    29        cutoff              0.0000       10.3947   112847     --- 

    467    47       10.3947    12        0.0000       10.3947   134489     --- 

    567    44       10.3947    17        0.0000       10.3947   154828     --- 

    642    40        cutoff              0.0000       10.3947   173181     --- 

    729    52        cutoff              0.0000       10.3947   192438     --- 

    808    61       10.3655    17        0.0000       10.3947   212461     --- 

    874    64       10.3947    19        0.0000       10.3947   217961     --- 

    969    70        cutoff              0.0000       10.3947   250640     --- 

   1071    83       10.3947    19        0.0000       10.3947   288510     --- 

Elapsed time = 28.49 sec. (20866.38 ticks, tree = 1.13 MB, solutions = 2)

   1169    80        1.9729    15        0.0000       10.3947   315783     --- 

   1251    86       10.3947    13        0.0000       10.3947   351665     --- 

   1337    83        cutoff              0.0000       10.3947   379168     --- 

   1402    85       10.3947    14        0.0000       10.3947   389996     --- 

   1461    83        cutoff              0.0000       10.3947   408587     --- 

   1548    92       10.3947     4        0.0000       10.3947   449554     --- 

   1633    90        cutoff              0.0000       10.3947   455955     --- 

   1725    98        cutoff              0.0000       10.3947   476732     --- 

   1825    96       10.3947    19        0.0000       10.3947   493596     --- 

   1944    95       10.3655    18        0.0000       10.3947   511812     --- 

Elapsed time = 42.06 sec. (30577.15 ticks, tree = 1.30 MB, solutions = 2)

   2046    86       10.3947    20        0.0000       10.3947   540373     --- 

   2148    90       10.3944    14        0.0000       10.3947   577922     --- 

   2247    83        cutoff              0.0000       10.3947   595217     --- 

   2354    86       10.3925    18        0.0000       10.3947   615340     --- 

*  2414    89      integral     0        0.0000       10.3947   605128     --- 

*  2421    85      integral     0        0.0000       10.3947   616613     --- 

   2558    92        9.4011    11        0.0000       10.3925   641773     --- 

*  2605    86      integral     0        8.4629       10.3925   642046   22.80%

   2681    45        cutoff              8.4629       10.3925   668991   22.80%

   2761    43        cutoff              8.4629       10.3925   671997   22.80%

   2859    16        cutoff              8.4629       10.3828   719496   22.69%

Elapsed time = 54.02 sec. (39170.43 ticks, tree = 0.23 MB, solutions = 6)

   2957     8       10.0613    12        8.4629       10.3828   742048   22.69%

   3001     5       10.3828    23        8.4629       10.3828   758602   22.69%

   3045     3        cutoff              8.4629       10.3828   771998   22.69%

   3076     3        cutoff              8.4629       10.0613   783066   18.89%

   3110     4        9.2119     9        8.4629       10.0613   791378   18.89%

   3124     3        cutoff              8.4629       10.0613   800361   18.89%

   3133     3        9.6028    11        8.4629        9.6028   803602   13.47%


Cover cuts applied:  1

Implied bound cuts applied:  3

Mixed integer rounding cuts applied:  9


Root node processing (before b&c):

  Real time             =    9.00 sec. (8028.74 ticks)

Parallel b&c, 8 threads:

  Real time             =   51.73 sec. (39190.79 ticks)

  Sync time (average)   =   11.33 sec.

  Wait time (average)   =    0.01 sec.

                          ------------

Total (root+branch&cut) =   60.74 sec. (47219.53 ticks)


Solution pool: 6 solutions saved.


MIP - Integer optimal solution:  Objective =  8.4628619935e+00

Solution time =   60.74 sec.  Iterations = 803799  Nodes = 3160

Deterministic time = 47219.57 ticks  (777.47 ticks/sec)


CPLEX> Incumbent solution written to file 'C:\Users\sergio\AppData\Local\Temp\tmpgu8hlmxn.cplex.sol'.

CPLEX> {'model_id': 'etylace', 'deleted_reactions': 'PTAr; LDH_D', 'objective_value': 8.462861993519418, 'gap': 0.0, 'time': 60.74}


Welcome to IBM(R) ILOG(R) CPLEX(R) Interactive Optimizer 12.8.0.0

  with Simplex, Mixed Integer & Barrier Optimizers

5725-A06 5725-A29 5724-Y48 5724-Y49 5724-Y54 5724-Y55 5655-Y21

Copyright IBM Corp. 1988, 2017.  All Rights Reserved.


Type 'help' for a list of available commands.

Type 'help' followed by a command name for more

information on commands.


CPLEX> Logfile 'cplex.log' closed.

Logfile 'C:\Users\sergio\AppData\Local\Temp\tmppvo62dw6.cplex.log' open.

CPLEX> New value for emphasis for MIP optimization: 3

CPLEX> New value for type of bound strengthening: 1

CPLEX> New value for extreme numerical caution emphasis: yes

CPLEX> New value for integrality tolerance: 1e-08

CPLEX> New value for type of scaling used: 1

CPLEX> New value for time limit in seconds: 10000

CPLEX> Problem 'C:\Users\sergio\AppData\Local\Temp\tmpg83uw96f.pyomo.lp' read.

Read time = 0.03 sec. (1.47 ticks)

CPLEX> Warning: no MIP start values read, no MIP start loaded.

MIP start file 'C:\Users\sergio\AppData\Local\Temp\tmpibkir696.cplex.mst' read.

CPLEX> Problem name         : C:\Users\sergio\AppData\Local\Temp\tmpg83uw96f.pyomo.lp

Objective sense      : Maximize

Variables            :   13299  [Nneg: 1,  Fix: 304,  Box: 8399,  Free: 1878,

                                 Binary: 2717]

Objective nonzeros   :       1

Linear constraints   :   11688  [Less: 5040,  Greater: 2051,  Equal: 4597]

  Nonzeros           :   44760

  RHS nonzeros       :     556


Variables            : Min LB: -1000.000        Max UB: 1000.000       

Objective nonzeros   : Min   : 1.000000         Max   : 1.000000       

Linear constraints   :

  Nonzeros           : Min   : 2.000000e-06     Max   : 1000.000       

  RHS nonzeros       : Min   : 0.0001000000     Max   : 2715.000       

CPLEX> CPXPARAM_Read_Scale                              1

CPXPARAM_TimeLimit                               10000

CPXPARAM_Emphasis_Numerical                      1

CPXPARAM_MIP_Tolerances_Integrality              1e-08

CPXPARAM_Preprocessing_BoundStrength             1

CPXPARAM_Emphasis_MIP                            3

1 of 1 MIP starts provided solutions.

MIP start 'm1' defined initial solution with objective 0.0000.

Tried aggregator 5 times.

MIP Presolve eliminated 6572 rows and 6308 columns.

MIP Presolve modified 2392 coefficients.

Aggregator did 1413 substitutions.

Reduced MIP has 3703 rows, 5577 columns, and 21516 nonzeros.

Reduced MIP has 276 binaries, 0 generals, 0 SOSs, and 0 indicators.

Presolve time = 0.06 sec. (76.35 ticks)

Probing fixed 0 vars, tightened 8 bounds.

Probing time = 0.00 sec. (0.75 ticks)

Cover probing fixed 0 vars, tightened 874 bounds.

Tried aggregator 1 time.

MIP Presolve eliminated 32 rows and 90 columns.

MIP Presolve modified 388 coefficients.

Reduced MIP has 3671 rows, 5487 columns, and 21224 nonzeros.

Reduced MIP has 276 binaries, 0 generals, 0 SOSs, and 0 indicators.

Presolve time = 0.01 sec. (14.62 ticks)

Probing fixed 0 vars, tightened 66 bounds.

Probing time = 0.02 sec. (0.58 ticks)

Cover probing fixed 0 vars, tightened 787 bounds.

Probing added 13 nonzeros.

Clique table members: 5.

MIP emphasis: best bound.

MIP search method: dynamic search.

Parallel mode: deterministic, using up to 8 threads.

Root relaxation solution time = 0.31 sec. (334.25 ticks)


        Nodes                                         Cuts/

   Node  Left     Objective  IInf  Best Integer    Best Bound    ItCnt     Gap


*     0+    0                            0.0000     1000.0000              --- 

      0     0        7.0873    11        0.0000        7.0873       56     --- 

      0     2        7.0873     3        0.0000        7.0873       56     --- 

Elapsed time = 9.41 sec. (7435.91 ticks, tree = 0.01 MB, solutions = 1)

      1     3        7.0873    13        0.0000        7.0873      109     --- 

      5     6        7.0873    12        0.0000        7.0873      622     --- 

     11     6        7.0873    10        0.0000        7.0873      131     --- 

     24     9        7.0873     9        0.0000        7.0873     9037     --- 

     35     9        cutoff              0.0000        7.0873     9927     --- 

     51    11        7.0873    18        0.0000        7.0873    21026     --- 

     67    11        7.0873    16        0.0000        7.0873    26716     --- 

     76    12        7.0873    13        0.0000        7.0873    33001     --- 

     90    16        cutoff              0.0000        7.0873    37588     --- 

    177    23        7.0873    15        0.0000        7.0873    71760     --- 

Elapsed time = 13.75 sec. (10767.52 ticks, tree = 0.12 MB, solutions = 1)

    302    31        7.0873     8        0.0000        7.0873    91553     --- 

    412    37        7.0873    13        0.0000        7.0873   106753     --- 

    519    49        cutoff              0.0000        7.0873   125468     --- 

    621    50        cutoff              0.0000        7.0873   142841     --- 

    709    48        7.0873    11        0.0000        7.0873   163241     --- 

    793    51        7.0873    29        0.0000        7.0873   183749     --- 

    899    57        7.0873    19        0.0000        7.0873   213492     --- 

   1015    55        7.0873    19        0.0000        7.0873   223698     --- 

   1095    63        7.0873    15        0.0000        7.0873   231645     --- 

   1215    60        7.0873     4        0.0000        7.0873   277576     --- 

Elapsed time = 27.08 sec. (20396.46 ticks, tree = 0.27 MB, solutions = 1)

   1320    75        7.0873    13        0.0000        7.0873   311830     --- 

   1413    74        cutoff              0.0000        7.0873   317689     --- 

   1513    77        7.0873    11        0.0000        7.0873   342657     --- 

   1630    73        7.0873    31        0.0000        7.0873   391646     --- 

   1764    70        7.0873    13        0.0000        7.0873   405401     --- 

   1861    78        7.0873    10        0.0000        7.0873   437216     --- 

*  1919    77      integral     0        0.0000        7.0873   454026     --- 

   1969    77        cutoff              0.0000        7.0873   467758     --- 

   2082    73        6.9628    17        0.0000        7.0873   493475     --- 

   2198    77        7.0873    35        0.0000        7.0873   511188     --- 

   2312    81        cutoff              0.0000        7.0873   549008     --- 

Elapsed time = 40.06 sec. (29982.16 ticks, tree = 0.33 MB, solutions = 2)

   2404    80        cutoff              0.0000        7.0873   572462     --- 

   2493    81        cutoff              0.0000        7.0873   590498     --- 

   2590    87        cutoff              0.0000        7.0873   606813     --- 

   2698    90        cutoff              0.0000        7.0873   633750     --- 

   2812    92        cutoff              0.0000        7.0873   650069     --- 

   2929    94        6.4428    26        0.0000        7.0873   677314     --- 

   3054    96        cutoff              0.0000        7.0873   712551     --- 

*  3095+   95                            0.0000        7.0873              --- 

   3157    97        cutoff              0.0000        7.0872   743523     --- 

*  3185    94      integral     0        0.2281        7.0872   740869     --- 

*  3247    98      integral     0        1.2414        7.0863   769037  470.84%

Elapsed time = 51.52 sec. (38576.10 ticks, tree = 0.93 MB, solutions = 8)

   3364    99        cutoff              1.2414        7.0863   776719  470.84%

   3495   100        6.2034    20        1.2414        7.0792   814739  470.27%

   3622    97        6.4305    23        1.2414        7.0792   826371  470.27%

   3763    97        6.4458    24        1.2414        7.0792   868133  470.27%

   3888   102        cutoff              1.2414        7.0792   865356  470.27%

*  3901+  101                            2.0227        6.9628           244.24%

*  3928    99      integral     0        5.8007        6.9628   889867   20.03%

   4039   105        5.9841    24        5.8007        6.9628   902804   20.03%

   4087    40        6.3203     3        5.8007        6.8600   924669   18.26%

   4130     9        6.8600     9        5.8007        6.8600   944924   18.26%

   4183     6        6.8066     7        5.8007        6.8600   968809   18.26%

   4223     5        cutoff              5.8007        6.8600   982380   18.26%

Elapsed time = 62.86 sec. (48244.40 ticks, tree = 0.01 MB, solutions = 11)

   4262     7        6.0364    13        5.8007        6.8066  1003188   17.34%

   4296     4        6.3203    21        5.8007        6.3203  1014161    8.96%

   4309     2        cutoff              5.8007        6.3203  1022547    8.96%


Implied bound cuts applied:  3

Flow cuts applied:  2

Mixed integer rounding cuts applied:  10


Root node processing (before b&c):

  Real time             =    9.16 sec. (7433.36 ticks)

Parallel b&c, 8 threads:

  Real time             =   56.56 sec. (44528.63 ticks)

  Sync time (average)   =    9.51 sec.

  Wait time (average)   =    0.01 sec.

                          ------------

Total (root+branch&cut) =   65.72 sec. (51961.99 ticks)


Solution pool: 11 solutions saved.


MIP - Integer optimal solution:  Objective =  5.8007134263e+00

Solution time =   65.72 sec.  Iterations = 1025998  Nodes = 4319

Deterministic time = 51962.03 ticks  (790.67 ticks/sec)


CPLEX> Incumbent solution written to file 'C:\Users\sergio\AppData\Local\Temp\tmptupsj8o1.cplex.sol'.

CPLEX> {'model_id': 'etylbte', 'deleted_reactions': 'PTAr; LDH_D', 'objective_value': 5.8007134263059745, 'gap': 0.0, 'time': 65.72}


Welcome to IBM(R) ILOG(R) CPLEX(R) Interactive Optimizer 12.8.0.0

  with Simplex, Mixed Integer & Barrier Optimizers

5725-A06 5725-A29 5724-Y48 5724-Y49 5724-Y54 5724-Y55 5655-Y21

Copyright IBM Corp. 1988, 2017.  All Rights Reserved.


Type 'help' for a list of available commands.

Type 'help' followed by a command name for more

information on commands.


CPLEX> Logfile 'cplex.log' closed.

Logfile 'C:\Users\sergio\AppData\Local\Temp\tmpwvpxdm8t.cplex.log' open.

CPLEX> New value for emphasis for MIP optimization: 3

CPLEX> New value for type of bound strengthening: 1

CPLEX> New value for extreme numerical caution emphasis: yes

CPLEX> New value for integrality tolerance: 1e-08

CPLEX> New value for type of scaling used: 1

CPLEX> New value for time limit in seconds: 10000

CPLEX> Problem 'C:\Users\sergio\AppData\Local\Temp\tmpw6ue__ft.pyomo.lp' read.

Read time = 0.02 sec. (1.48 ticks)

CPLEX> Warning: no MIP start values read, no MIP start loaded.

MIP start file 'C:\Users\sergio\AppData\Local\Temp\tmpvy90i6qu.cplex.mst' read.

CPLEX> Problem name         : C:\Users\sergio\AppData\Local\Temp\tmpw6ue__ft.pyomo.lp

Objective sense      : Maximize

Variables            :   13315  [Nneg: 1,  Fix: 304,  Box: 8408,  Free: 1882,

                                 Binary: 2720]

Objective nonzeros   :       1

Linear constraints   :   11701  [Less: 5045,  Greater: 2052,  Equal: 4604]

  Nonzeros           :   44809

  RHS nonzeros       :     556


Variables            : Min LB: -1000.000        Max UB: 1000.000       

Objective nonzeros   : Min   : 1.000000         Max   : 1.000000       

Linear constraints   :

  Nonzeros           : Min   : 2.000000e-06     Max   : 1000.000       

  RHS nonzeros       : Min   : 0.0001000000     Max   : 2718.000       

CPLEX> CPXPARAM_Read_Scale                              1

CPXPARAM_TimeLimit                               10000

CPXPARAM_Emphasis_Numerical                      1

CPXPARAM_MIP_Tolerances_Integrality              1e-08

CPXPARAM_Preprocessing_BoundStrength             1

CPXPARAM_Emphasis_MIP                            3

1 of 1 MIP starts provided solutions.

MIP start 'm1' defined initial solution with objective 3.1093.

Tried aggregator 5 times.

MIP Presolve eliminated 6580 rows and 6323 columns.

MIP Presolve modified 2391 coefficients.

Aggregator did 1422 substitutions.

Reduced MIP has 3699 rows, 5569 columns, and 21490 nonzeros.

Reduced MIP has 276 binaries, 0 generals, 0 SOSs, and 0 indicators.

Presolve time = 0.08 sec. (76.42 ticks)

Probing fixed 0 vars, tightened 8 bounds.

Probing time = 0.00 sec. (0.66 ticks)

Cover probing fixed 0 vars, tightened 877 bounds.

Tried aggregator 2 times.

MIP Presolve eliminated 39 rows and 97 columns.

MIP Presolve modified 386 coefficients.

Aggregator did 2 substitutions.

Reduced MIP has 3658 rows, 5470 columns, and 21157 nonzeros.

Reduced MIP has 275 binaries, 0 generals, 0 SOSs, and 0 indicators.

Presolve time = 0.02 sec. (17.54 ticks)

Probing fixed 0 vars, tightened 61 bounds.

Probing time = 0.00 sec. (0.59 ticks)

Cover probing fixed 0 vars, tightened 792 bounds.

Probing added 13 nonzeros.

Clique table members: 5.

MIP emphasis: best bound.

MIP search method: dynamic search.

Parallel mode: deterministic, using up to 8 threads.

Root relaxation solution time = 0.30 sec. (320.74 ticks)


        Nodes                                         Cuts/

   Node  Left     Objective  IInf  Best Integer    Best Bound    ItCnt     Gap


*     0+    0                            3.1093     1000.0000              --- 

      0     0        6.1726    13        3.1093        6.1726       62   98.52%

      0     2        6.1726     2        3.1093        6.1726       62   98.52%

Elapsed time = 9.73 sec. (9052.36 ticks, tree = 0.01 MB, solutions = 1)

      2     3        3.4795    11        3.1093        6.1726     3006   98.52%

      5     7        6.1726    36        3.1093        6.1726     6071   98.52%

     12     8        6.1726    34        3.1093        6.1726     6081   98.52%

     23     9        6.1726    31        3.1093        6.1726     8289   98.52%

     43    13        6.1726    24        3.1093        6.1726    14382   98.52%

     59    12    infeasible              3.1093        6.1726    19348   98.52%

     75    15        6.1726    26        3.1093        6.1726    21366   98.52%

     91    17        6.1726    29        3.1093        6.1726    29087   98.52%

    110    14        6.1726    24        3.1093        6.1726    32385   98.52%

    192    21        6.1726    20        3.1093        6.1726    65347   98.52%

Elapsed time = 14.27 sec. (12525.38 ticks, tree = 0.07 MB, solutions = 1)

    264    23        6.1726    36        3.1093        6.1726    92205   98.52%

    353    25        3.4795    21        3.1093        6.1726   115220   98.52%

    443    30        6.1726    22        3.1093        6.1726   144453   98.52%

    541    27        6.1726    26        3.1093        6.1726   156973   98.52%

*   592    28      integral     0        3.2263        6.1726   176936   91.32%

    630    34        cutoff              3.2263        6.1726   189248   91.32%

    729    33        cutoff              3.2263        6.1726   207017   91.32%

    813    30        cutoff              3.2263        6.1726   225493   91.32%

    896    30        cutoff              3.2263        6.1726   252444   91.32%

   1005    30        cutoff              3.2263        6.1726   269809   91.32%

   1104    32    infeasible              3.2263        6.1726   288001   91.32%

Elapsed time = 27.34 sec. (22119.27 ticks, tree = 0.58 MB, solutions = 2)

   1204    31        6.1726    41        3.2263        6.1726   313918   91.32%

   1284    32        cutoff              3.2263        6.1726   324426   91.32%

   1377    37        6.1539    23        3.2263        6.1726   355449   91.32%

   1471    41        cutoff              3.2263        6.1726   390215   91.32%

   1545    45        cutoff              3.2263        6.1726   410479   91.32%

   1632    47        6.1726    30        3.2263        6.1726   428651   91.32%

   1722    44    infeasible              3.2263        6.1726   445857   91.32%

   1818    45        6.1726    22        3.2263        6.1726   475275   91.32%

   1899    43        cutoff              3.2263        6.1726   498142   91.32%

   1980    46        6.1726    15        3.2263        6.1726   532229   91.32%

Elapsed time = 40.00 sec. (31741.34 ticks, tree = 0.72 MB, solutions = 2)

   2059    45        cutoff              3.2263        6.1726   564829   91.32%

   2141    47        cutoff              3.2263        6.1726   592556   91.32%

   2227    49        5.6137    27        3.2263        6.1726   594979   91.32%

   2323    50        cutoff              3.2263        6.1726   613344   91.32%

   2402    52        6.1726     2        3.2263        6.1726   652589   91.32%

   2483    54        cutoff              3.2263        6.1726   673443   91.32%

   2569    52        cutoff              3.2263        6.1726   691112   91.32%

*  2634    55      integral     0        5.4895        6.1726   712044   12.44%

   2669    59        6.1726    24        5.4895        6.1726   721274   12.44%

   2768    59        6.1726    20        5.4895        6.1726   732517   12.44%

   2844    10        6.1726    36        5.4895        6.1726   771777   12.44%

Elapsed time = 52.95 sec. (41321.32 ticks, tree = 0.01 MB, solutions = 3)

   2916     9        6.1726    23        5.4895        6.1726   798825   12.44%

   2983     6        cutoff              5.4895        6.1726   810282   12.44%

   3053     7        6.1539     9        5.4895        6.1726   812767   12.44%

   3109     9        6.1726     6        5.4895        6.1726   860341   12.44%

   3169    13        6.1726    17        5.4895        6.1726   848348   12.44%

   3238     8        cutoff              5.4895        6.1726   895846   12.44%

   3304    10        6.1726    28        5.4895        6.1726   882777   12.44%

   3376     8        cutoff              5.4895        6.1726   923545   12.44%

   3428    13        cutoff              5.4895        6.1726   956395   12.44%

   3497    14        cutoff              5.4895        6.1726   949672   12.44%

Elapsed time = 66.13 sec. (51012.54 ticks, tree = 0.10 MB, solutions = 3)

   3561    12        6.1726    17        5.4895        6.1726   996870   12.44%

   3643    14        6.1726    19        5.4895        6.1726   986204   12.44%

   3724     9        6.1726    24        5.4895        6.1726  1043869   12.44%

   3770     9        cutoff              5.4895        6.1726  1046294   12.44%

   3793     4        cutoff              5.4895        6.1726  1074045   12.44%

   3822     3        cutoff              5.4895        6.1726  1081076   12.44%

   3848     8        6.1726     6        5.4895        6.1726  1087911   12.44%

   3867     7        cutoff              5.4895        6.1726  1091262   12.44%

   3896     6        cutoff              5.4895        6.1726  1110495   12.44%

   3921     3        cutoff              5.4895        6.1726  1115706   12.44%

Elapsed time = 77.47 sec. (60827.53 ticks, tree = 0.01 MB, solutions = 3)

   3966     5        cutoff              5.4895        6.1726  1122313   12.44%

   4002    12        cutoff              5.4895        6.1726  1143067   12.44%

   4064    11        6.1726    27        5.4895        6.1726  1150121   12.44%

   4120     9        6.1726     2        5.4895        6.1726  1176266   12.44%

   4172     9        cutoff              5.4895        6.1726  1169555   12.44%

   4198     7        6.1726     3        5.4895        6.1726  1196805   12.44%

   4215     7        6.1726    20        5.4895        6.1726  1199057   12.44%

   4227     4        6.1726     2        5.4895        6.1726  1207081   12.44%

   4239     4        6.1726    13        5.4895        6.1726  1210466   12.44%

   4256     5        cutoff              5.4895        6.1726  1213563   12.44%

Elapsed time = 86.98 sec. (70647.70 ticks, tree = 0.01 MB, solutions = 3)

   4272     5        cutoff              5.4895        6.1726  1216733   12.44%

   4291     5        cutoff              5.4895        6.1726  1221818   12.44%

   4306     8        cutoff              5.4895        6.1726  1223991   12.44%

   4330     6        cutoff              5.4895        6.1726  1229553   12.44%


Cover cuts applied:  3

Implied bound cuts applied:  4

Flow cuts applied:  7

Mixed integer rounding cuts applied:  14


Root node processing (before b&c):

  Real time             =    9.72 sec. (9049.02 ticks)

Parallel b&c, 8 threads:

  Real time             =   81.28 sec. (65908.26 ticks)

  Sync time (average)   =   22.26 sec.

  Wait time (average)   =    0.01 sec.

                          ------------

Total (root+branch&cut) =   91.00 sec. (74957.28 ticks)


Solution pool: 3 solutions saved.


MIP - Integer optimal solution:  Objective =  5.4894663959e+00

Solution time =   91.00 sec.  Iterations = 1235931  Nodes = 4333

Deterministic time = 74957.32 ticks  (823.71 ticks/sec)


CPLEX> Incumbent solution written to file 'C:\Users\sergio\AppData\Local\Temp\tmp6xp3fju3.cplex.sol'.

CPLEX> {'model_id': 'etylpte', 'deleted_reactions': 'PTAr; LDH_D', 'objective_value': 5.489466395881942, 'gap': 0.0, 'time': 91.0}


Welcome to IBM(R) ILOG(R) CPLEX(R) Interactive Optimizer 12.8.0.0

  with Simplex, Mixed Integer & Barrier Optimizers

5725-A06 5725-A29 5724-Y48 5724-Y49 5724-Y54 5724-Y55 5655-Y21

Copyright IBM Corp. 1988, 2017.  All Rights Reserved.


Type 'help' for a list of available commands.

Type 'help' followed by a command name for more

information on commands.


CPLEX> Logfile 'cplex.log' closed.

Logfile 'C:\Users\sergio\AppData\Local\Temp\tmppj5jpnlv.cplex.log' open.

CPLEX> New value for emphasis for MIP optimization: 3

CPLEX> New value for type of bound strengthening: 1

CPLEX> New value for extreme numerical caution emphasis: yes

CPLEX> New value for integrality tolerance: 1e-08

CPLEX> New value for type of scaling used: 1

CPLEX> New value for time limit in seconds: 10000

CPLEX> Problem 'C:\Users\sergio\AppData\Local\Temp\tmp2fdu8951.pyomo.lp' read.

Read time = 0.02 sec. (1.48 ticks)

CPLEX> Warning: no MIP start values read, no MIP start loaded.

MIP start file 'C:\Users\sergio\AppData\Local\Temp\tmpkhn1wtux.cplex.mst' read.

CPLEX> Problem name         : C:\Users\sergio\AppData\Local\Temp\tmp2fdu8951.pyomo.lp

Objective sense      : Maximize

Variables            :   13299  [Nneg: 1,  Fix: 303,  Box: 8399,  Free: 1880,

                                 Binary: 2716]

Objective nonzeros   :       1

Linear constraints   :   11693  [Less: 5043,  Greater: 2052,  Equal: 4598]

  Nonzeros           :   44761

  RHS nonzeros       :     558


Variables            : Min LB: -1000.000        Max UB: 1000.000       

Objective nonzeros   : Min   : 1.000000         Max   : 1.000000       

Linear constraints   :

  Nonzeros           : Min   : 2.000000e-06     Max   : 1000.000       

  RHS nonzeros       : Min   : 0.0001000000     Max   : 2714.000       

CPLEX> CPXPARAM_Read_Scale                              1

CPXPARAM_TimeLimit                               10000

CPXPARAM_Emphasis_Numerical                      1

CPXPARAM_MIP_Tolerances_Integrality              1e-08

CPXPARAM_Preprocessing_BoundStrength             1

CPXPARAM_Emphasis_MIP                            3

1 of 1 MIP starts provided solutions.

MIP start 'm1' defined initial solution with objective 0.0000.

Tried aggregator 5 times.

MIP Presolve eliminated 6570 rows and 6314 columns.

MIP Presolve modified 2389 coefficients.

Aggregator did 1419 substitutions.

Reduced MIP has 3704 rows, 5565 columns, and 21477 nonzeros.

Reduced MIP has 277 binaries, 0 generals, 0 SOSs, and 0 indicators.

Presolve time = 0.06 sec. (76.27 ticks)

Probing fixed 0 vars, tightened 8 bounds.

Probing time = 0.02 sec. (0.82 ticks)

Cover probing fixed 0 vars, tightened 872 bounds.

Tried aggregator 1 time.

MIP Presolve eliminated 32 rows and 90 columns.

MIP Presolve modified 390 coefficients.

Reduced MIP has 3672 rows, 5475 columns, and 21180 nonzeros.

Reduced MIP has 277 binaries, 0 generals, 0 SOSs, and 0 indicators.

Presolve time = 0.00 sec. (14.61 ticks)

Probing fixed 0 vars, tightened 66 bounds.

Probing time = 0.00 sec. (0.60 ticks)

Cover probing fixed 0 vars, tightened 790 bounds.

Probing added 13 nonzeros.

Clique table members: 5.

MIP emphasis: best bound.

MIP search method: dynamic search.

Parallel mode: deterministic, using up to 8 threads.

Root relaxation solution time = 0.30 sec. (319.54 ticks)


        Nodes                                         Cuts/

   Node  Left     Objective  IInf  Best Integer    Best Bound    ItCnt     Gap


*     0+    0                            0.0000      999.9725              --- 

      0     0        9.7672    17        0.0000        9.7672       56     --- 

      0     2        9.7672     3        0.0000        9.7672       56     --- 

Elapsed time = 8.97 sec. (8056.16 ticks, tree = 0.01 MB, solutions = 1)

      2     4        9.7672     3        0.0000        9.7672      363     --- 

      6     6        9.7672     7        0.0000        9.7672      368     --- 

     13     7        cutoff              0.0000        9.7672     5166     --- 

     34    13        9.7672     6        0.0000        9.7672     8307     --- 

     52     8        0.0000     0        0.0000        9.7672    14516     --- 

     78    18        9.7672     6        0.0000        9.7672    23254     --- 

    108    24        9.4804     6        0.0000        9.7672    30779     --- 

    134    19        cutoff              0.0000        9.7672    33842     --- 

    163    25        9.7672    29        0.0000        9.7672    40745     --- 

    250    26        9.7672    15        0.0000        9.7672    58229     --- 

Elapsed time = 12.95 sec. (11322.79 ticks, tree = 0.37 MB, solutions = 3)

    324    34        9.7672     3        0.0000        9.7672    80569     --- 

    411    40        9.7672     3        0.0000        9.7672    94835     --- 

    504    46        9.7672    19        0.0000        9.7672   114256     --- 

    594    42        9.7672    41        0.0000        9.7672   135094     --- 

    673    43        cutoff              0.0000        9.7672   169522     --- 

    769    48        cutoff              0.0000        9.7672   180526     --- 

    858    53        9.7672    22        0.0000        9.7672   205860     --- 

    953    47        cutoff              0.0000        9.7672   229969     --- 

   1029    53        cutoff              0.0000        9.7672   252882     --- 

   1107    59        9.7672    32        0.0000        9.7672   286031     --- 

Elapsed time = 25.64 sec. (20980.43 ticks, tree = 0.90 MB, solutions = 4)

*  1195    59      integral     0        0.0000        9.7672   295020     --- 

   1256    59        cutoff              0.0000        9.7672   326402     --- 

   1344    65        9.7672    27        0.0000        9.7672   355198     --- 

   1423    65        cutoff              0.0000        9.7672   381235     --- 

   1494    62        9.7672    39        0.0000        9.7672   420671     --- 

   1575    60        cutoff              0.0000        9.7672   451420     --- 

   1650    62        9.7672    22        0.0000        9.7672   484565     --- 

   1737    53        cutoff              0.0000        9.7672   502353     --- 

   1825    54        9.5249    19        0.0000        9.7672   515378     --- 

   1916    59        9.7672     6        0.0000        9.7672   543835     --- 

Elapsed time = 38.72 sec. (30610.11 ticks, tree = 0.98 MB, solutions = 7)

   2006    56        9.7672    34        0.0000        9.7672   560275     --- 

   2101    61        7.5108    27        0.0000        9.7672   599715     --- 

   2184    67        cutoff              0.0000        9.7672   622313     --- 

   2272    67        cutoff              0.0000        9.7672   658527     --- 

   2377    71        cutoff              0.0000        9.7672   684849     --- 

   2485    68        9.6017    18        0.0000        9.7672   692847     --- 

   2609    67        9.4828    11        0.0000        9.7672   721705     --- 

   2721    64        6.4034    26        0.0000        9.7672   744884     --- 

   2854    64        cutoff              0.0000        9.7672   748033     --- 

   2941    81        cutoff              0.0000        9.7672   771824     --- 

Elapsed time = 51.52 sec. (40235.88 ticks, tree = 1.52 MB, solutions = 7)

   3040    80        6.2301     9        0.0000        9.7672   779271     --- 

   3163    82        6.1812    30        0.0000        9.7672   813436     --- 

   3321    89        5.4657    19        0.0000        9.7672   824735     --- 

   3443    88        cutoff              0.0000        9.7672   847963     --- 

   3562    91        cutoff              0.0000        9.7672   856618     --- 

   3722    95        cutoff              0.0000        9.7672   884377     --- 

   3901    87        cutoff              0.0000        9.4804   904454     --- 

   4087    92        5.1066    15        0.0000        9.4804   919210     --- 

   4292    77        0.7998     5        0.0000        9.4355   940624     --- 

   4529    73        cutoff              0.0000        9.4355   950348     --- 

Elapsed time = 65.16 sec. (49829.81 ticks, tree = 0.16 MB, solutions = 7)

   4752    75        cutoff              0.0000        9.4355   961937     --- 

   4980    83        cutoff              0.0000        9.4355   975958     --- 

*  5074    75      integral     0        0.0036        9.4355   979034     --- 

   5111    77        9.4355    15        0.0036        9.4355   982394     --- 

   5131     7        9.4355     9        0.0036        9.4355   992812     --- 

   5135     1        cutoff              0.0036        9.4355  1002669     --- 

   5140     4        9.4355     8        0.0036        9.4355  1007291     --- 

   5144     2        cutoff              0.0036        9.4355  1015237     --- 

   5146     2        cutoff              0.0036        9.4355  1020539     --- 

   5154     1        cutoff              0.0036        9.4355  1026925     --- 

Elapsed time = 73.11 sec. (59371.98 ticks, tree = 0.01 MB, solutions = 8)

   5160     3        9.4355     4        0.0036        9.4355  1032132     --- 

   5165     2        cutoff              0.0036        9.4355  1037020     --- 

   5170     2        cutoff              0.0036        9.4355  1040734     --- 

   5175     1        cutoff              0.0036        9.4355  1049161     --- 

   5179     3        6.7931     6        0.0036        9.4355  1055197     --- 


Cover cuts applied:  1

Implied bound cuts applied:  8

Flow cuts applied:  2

Mixed integer rounding cuts applied:  18


Root node processing (before b&c):

  Real time             =    8.75 sec. (8053.31 ticks)

Parallel b&c, 8 threads:

  Real time             =   68.70 sec. (57998.23 ticks)

  Sync time (average)   =   15.18 sec.

  Wait time (average)   =    0.01 sec.

                          ------------

Total (root+branch&cut) =   77.45 sec. (66051.54 ticks)


Solution pool: 8 solutions saved.


MIP - Integer optimal solution:  Objective =  3.5868564635e-03

Solution time =   77.45 sec.  Iterations = 1057521  Nodes = 5207

Deterministic time = 66051.58 ticks  (852.80 ticks/sec)


CPLEX> Incumbent solution written to file 'C:\Users\sergio\AppData\Local\Temp\tmptfntveyn.cplex.sol'.

CPLEX> {'model_id': 'ibutoh', 'deleted_reactions': 'I2FE2SR; SCYSDS', 'objective_value': 0.0035868564634709554, 'gap': 0.0, 'time': 77.45}


Welcome to IBM(R) ILOG(R) CPLEX(R) Interactive Optimizer 12.8.0.0

  with Simplex, Mixed Integer & Barrier Optimizers

5725-A06 5725-A29 5724-Y48 5724-Y49 5724-Y54 5724-Y55 5655-Y21

Copyright IBM Corp. 1988, 2017.  All Rights Reserved.


Type 'help' for a list of available commands.

Type 'help' followed by a command name for more

information on commands.


CPLEX> Logfile 'cplex.log' closed.

Logfile 'C:\Users\sergio\AppData\Local\Temp\tmpxgtutbpt.cplex.log' open.

CPLEX> New value for emphasis for MIP optimization: 3

CPLEX> New value for type of bound strengthening: 1

CPLEX> New value for extreme numerical caution emphasis: yes

CPLEX> New value for integrality tolerance: 1e-08

CPLEX> New value for type of scaling used: 1

CPLEX> New value for time limit in seconds: 10000

CPLEX> Problem 'C:\Users\sergio\AppData\Local\Temp\tmp5ylw43d1.pyomo.lp' read.

Read time = 0.01 sec. (1.48 ticks)

CPLEX> Warning: no MIP start values read, no MIP start loaded.

MIP start file 'C:\Users\sergio\AppData\Local\Temp\tmp6tuqz2dn.cplex.mst' read.

CPLEX> Problem name         : C:\Users\sergio\AppData\Local\Temp\tmp5ylw43d1.pyomo.lp

Objective sense      : Maximize

Variables            :   13304  [Nneg: 1,  Fix: 303,  Box: 8402,  Free: 1881,

                                 Binary: 2717]

Objective nonzeros   :       1

Linear constraints   :   11697  [Less: 5044,  Greater: 2053,  Equal: 4600]

  Nonzeros           :   44776

  RHS nonzeros       :     558


Variables            : Min LB: -1000.000        Max UB: 1000.000       

Objective nonzeros   : Min   : 1.000000         Max   : 1.000000       

Linear constraints   :

  Nonzeros           : Min   : 2.000000e-06     Max   : 1000.000       

  RHS nonzeros       : Min   : 0.0001000000     Max   : 2715.000       

CPLEX> CPXPARAM_Read_Scale                              1

CPXPARAM_TimeLimit                               10000

CPXPARAM_Emphasis_Numerical                      1

CPXPARAM_MIP_Tolerances_Integrality              1e-08

CPXPARAM_Preprocessing_BoundStrength             1

CPXPARAM_Emphasis_MIP                            3

1 of 1 MIP starts provided solutions.

MIP start 'm1' defined initial solution with objective 0.0000.

Tried aggregator 5 times.

MIP Presolve eliminated 6572 rows and 6317 columns.

MIP Presolve modified 2389 coefficients.

Aggregator did 1421 substitutions.

Reduced MIP has 3704 rows, 5565 columns, and 21481 nonzeros.

Reduced MIP has 277 binaries, 0 generals, 0 SOSs, and 0 indicators.

Presolve time = 0.06 sec. (76.29 ticks)

Probing fixed 0 vars, tightened 8 bounds.

Probing time = 0.00 sec. (0.82 ticks)

Cover probing fixed 0 vars, tightened 874 bounds.

Tried aggregator 1 time.

MIP Presolve eliminated 34 rows and 96 columns.

MIP Presolve modified 390 coefficients.

Reduced MIP has 3670 rows, 5469 columns, and 21165 nonzeros.

Reduced MIP has 277 binaries, 0 generals, 0 SOSs, and 0 indicators.

Presolve time = 0.00 sec. (14.60 ticks)

Probing fixed 0 vars, tightened 65 bounds.

Probing time = 0.00 sec. (0.59 ticks)

Cover probing fixed 0 vars, tightened 791 bounds.

Probing added 13 nonzeros.

Clique table members: 5.

MIP emphasis: best bound.

MIP search method: dynamic search.

Parallel mode: deterministic, using up to 8 threads.

Root relaxation solution time = 0.31 sec. (304.56 ticks)


        Nodes                                         Cuts/

   Node  Left     Objective  IInf  Best Integer    Best Bound    ItCnt     Gap


*     0+    0                            0.0000      999.9725              --- 

      0     0        6.4653    13        0.0000        6.4653       48     --- 

      0     2        6.4653    13        0.0000        6.4653       48     --- 

Elapsed time = 10.09 sec. (8611.30 ticks, tree = 0.01 MB, solutions = 1)

      2     3        6.4653    12        0.0000        6.4653       58     --- 

      6     4        cutoff              0.0000        6.4653     2541     --- 

     15     8        6.4653    19        0.0000        6.4653     6194     --- 

     20     7        cutoff              0.0000        6.4653     8473     --- 

     31     8        6.4653    22        0.0000        6.4653    19375     --- 

     42    12        6.4653    19        0.0000        6.4653    21406     --- 

     62    13        6.4653    28        0.0000        6.4653    32839     --- 

     78    12        6.4653    25        0.0000        6.4653    35368     --- 

     87    15        cutoff              0.0000        6.4653    42956     --- 

    158    25        6.4653    23        0.0000        6.4653    59706     --- 

Elapsed time = 14.20 sec. (11980.39 ticks, tree = 0.11 MB, solutions = 6)

    235    29        6.4646    21        0.0000        6.4653    83311     --- 

    292    32        6.4653    16        0.0000        6.4653   101490     --- 

*   335    34      integral     0        0.0000        6.4653   120617     --- 

    350    39        6.4653     2        0.0000        6.4653   145391     --- 

*   353    36      integral     0        0.0000        6.4653   127428     --- 

    415    39        6.4653    16        0.0000        6.4653   153149     --- 

    477    37        6.4653     3        0.0000        6.4653   182670     --- 

    556    50        6.4653    35        0.0000        6.4653   204341     --- 

    619    47        6.4653     4        0.0000        6.4653   243164     --- 

    695    54        6.4653     2        0.0000        6.4653   268045     --- 

    771    71        6.4653     2        0.0000        6.4653   320197     --- 

    833    69        6.4653    21        0.0000        6.4653   337037     --- 

Elapsed time = 27.20 sec. (21639.02 ticks, tree = 0.53 MB, solutions = 14)

    908    74        6.4653    33        0.0000        6.4653   358038     --- 

    990    78        6.4653    18        0.0000        6.4653   371140     --- 

   1069    80        6.4653    17        0.0000        6.4653   388191     --- 

*  1135    77      integral     0        0.0000        6.4653   418934     --- 

   1193    80        cutoff              0.0000        6.4653   446255     --- 

   1278    88        6.4653    17        0.0000        6.4653   488055     --- 

   1351    86        6.4653    13        0.0000        6.4653   497383     --- 

   1415    86        cutoff              0.0000        6.4653   525458     --- 

   1493    84        cutoff              0.0000        6.4653   562862     --- 

   1554    88        6.4653    30        0.0000        6.4653   574812     --- 

Elapsed time = 39.86 sec. (31306.62 ticks, tree = 1.23 MB, solutions = 19)

   1613    88        6.4566     2        0.0000        6.4653   611174     --- 

   1684    88        cutoff              0.0000        6.4653   641342     --- 

   1743    89        cutoff              0.0000        6.4653   652933     --- 

   1800    94        6.4522    20        0.0000        6.4653   673148     --- 

   1863    91        6.4653     6        0.0000        6.4653   714406     --- 

   1917    92        6.4653    17        0.0000        6.4653   746728     --- 

   1964    93        6.4653    11        0.0000        6.4653   786960     --- 

   2014    93        cutoff              0.0000        6.4653   777966     --- 

   2055    98        cutoff              0.0000        6.4653   830747     --- 

   2118    99        6.4566    28        0.0000        6.4653   842684     --- 

Elapsed time = 52.41 sec. (41003.61 ticks, tree = 1.45 MB, solutions = 19)

   2198   101        cutoff              0.0000        6.4653   863196     --- 

   2261   112        6.3761    20        0.0000        6.4653   901501     --- 

   2354   105        6.4531    12        0.0000        6.4653   902174     --- 

   2427   120        cutoff              0.0000        6.4653   957996     --- 

   2520   120        cutoff              0.0000        6.4653   959939     --- 

   2602   136        cutoff              0.0000        6.4653   991780     --- 

   2681   136        6.4616    25        0.0000        6.4653  1008333     --- 

   2743   137        6.4591    21        0.0000        6.4653  1033298     --- 

   2817   137        cutoff              0.0000        6.4653  1047652     --- 

   2896   134        cutoff              0.0000        6.4653  1081999     --- 

Elapsed time = 65.49 sec. (50640.79 ticks, tree = 2.36 MB, solutions = 19)

   2956   136        4.6331    25        0.0000        6.4653  1115428     --- 

*  3033   134      integral     0        0.0000        6.4653  1133541     --- 

   3042   134        cutoff              0.0000        6.4646  1129192     --- 

   3124   144        6.4566    22        0.0000        6.4646  1160542     --- 

   3193   148        4.7384    17        0.0000        6.4598  1176644     --- 

   3268   158        4.5302    16        0.0000        6.4598  1177153     --- 

   3327   152        4.6841    24        0.0000        6.4598  1211919     --- 

   3394   168        6.4255    12        0.0000        6.4598  1250806     --- 

   3443   165        5.1260    23        0.0000        6.4598  1266250     --- 

   3512   162        cutoff              0.0000        6.4598  1328964     --- 

   3580   156        4.6001    19        0.0000        6.4522  1346505     --- 

Elapsed time = 78.14 sec. (60326.49 ticks, tree = 1.88 MB, solutions = 20)

   3674   140        cutoff              0.0000        6.4255  1377363     --- 

   3743   124        cutoff              0.0000        6.4255  1390246     --- 

   3817   128        cutoff              0.0000        6.4255  1411949     --- 

   3909   118        cutoff              0.0000        6.4255  1441989     --- 

   3999   129        5.6320    26        0.0000        6.4255  1440745     --- 

   4062   104        cutoff              0.0000        6.4255  1461778     --- 

   4155    98        cutoff              0.0000        6.4255  1468051     --- 

   4262   101        cutoff              0.0000        6.4255  1503045     --- 

   4369   106        1.2626    11        0.0000        5.9466  1503456     --- 

   4521   108        cutoff              0.0000        5.6320  1546636     --- 

Elapsed time = 90.59 sec. (69920.67 ticks, tree = 1.88 MB, solutions = 21)

*  4604   114      integral     0        0.0000        5.6320  1553128     --- 

   4679   105        1.2538    15        0.0000        5.6320  1565107     --- 

   4833   115        1.0270     3        0.0000        5.6320  1572665     --- 

   5052   128        cutoff              0.0000        5.6320  1597693     --- 

   5254   129        0.2229     5        0.0000        5.6320  1598572     --- 

   5452   121        cutoff              0.0000        4.6468  1634826     --- 

   5655   141        0.0208     5        0.0000        4.6468  1647707     --- 

*  5901   106      integral     0        0.0000        4.6468  1658279     --- 

   5902    96        cutoff              0.0000        4.6468  1658817     --- 

   6116    85        4.0438     5        0.0000        4.6468  1668658     --- 

*  6202+   66                            0.0000        4.6468              --- 

*  6233    76      integral     0        0.0018        4.6468  1668833     --- 

   6273    14        cutoff              0.0018        4.6468  1677285     --- 

   6298    15        cutoff              0.0018        4.6468  1680639     --- 

Elapsed time = 103.89 sec. (79510.99 ticks, tree = 0.01 MB, solutions = 35)

   6341    10        1.7540    13        0.0018        4.6468  1683615     --- 


Implied bound cuts applied:  11

Flow cuts applied:  14

Mixed integer rounding cuts applied:  23


Root node processing (before b&c):

  Real time             =   10.08 sec. (8610.55 ticks)

Parallel b&c, 8 threads:

  Real time             =   95.33 sec. (72856.98 ticks)

  Sync time (average)   =   11.77 sec.

  Wait time (average)   =    0.00 sec.

                          ------------

Total (root+branch&cut) =  105.41 sec. (81467.54 ticks)


Solution pool: 35 solutions saved.


MIP - Integer optimal, tolerance (0.0001/1e-06):  Objective =  1.8036943741e-03

Current MIP best bound =  1.8037143045e-03 (gap = 1.99304e-08, 0.00%)

Solution time =  105.41 sec.  Iterations = 1688378  Nodes = 6374 (1)

Deterministic time = 81467.57 ticks  (772.89 ticks/sec)


CPLEX> Incumbent solution written to file 'C:\Users\sergio\AppData\Local\Temp\tmphpo46vqd.cplex.sol'.

CPLEX> {'model_id': 'ibutylace', 'deleted_reactions': 'I2FE2SR; SCYSDS', 'objective_value': 0.0018036943741043254, 'gap': 1.1049641079419409e-05, 'time': 105.41}


Welcome to IBM(R) ILOG(R) CPLEX(R) Interactive Optimizer 12.8.0.0

  with Simplex, Mixed Integer & Barrier Optimizers

5725-A06 5725-A29 5724-Y48 5724-Y49 5724-Y54 5724-Y55 5655-Y21

Copyright IBM Corp. 1988, 2017.  All Rights Reserved.


Type 'help' for a list of available commands.

Type 'help' followed by a command name for more

information on commands.


CPLEX> Logfile 'cplex.log' closed.

Logfile 'C:\Users\sergio\AppData\Local\Temp\tmpm91g0mc2.cplex.log' open.

CPLEX> New value for emphasis for MIP optimization: 3

CPLEX> New value for type of bound strengthening: 1

CPLEX> New value for extreme numerical caution emphasis: yes

CPLEX> New value for integrality tolerance: 1e-08

CPLEX> New value for type of scaling used: 1

CPLEX> New value for time limit in seconds: 10000

CPLEX> Problem 'C:\Users\sergio\AppData\Local\Temp\tmp8jjjnt2s.pyomo.lp' read.

Read time = 0.02 sec. (1.47 ticks)

CPLEX> Warning: no MIP start values read, no MIP start loaded.

MIP start file 'C:\Users\sergio\AppData\Local\Temp\tmp6hvo3t3v.cplex.mst' read.

CPLEX> Problem name         : C:\Users\sergio\AppData\Local\Temp\tmp8jjjnt2s.pyomo.lp

Objective sense      : Maximize

Variables            :   13312  [Nneg: 1,  Fix: 303,  Box: 8408,  Free: 1881,

                                 Binary: 2719]

Objective nonzeros   :       1

Linear constraints   :   11703  [Less: 5048,  Greater: 2053,  Equal: 4602]

  Nonzeros           :   44816

  RHS nonzeros       :     558


Variables            : Min LB: -1000.000        Max UB: 1000.000       

Objective nonzeros   : Min   : 1.000000         Max   : 1.000000       

Linear constraints   :

  Nonzeros           : Min   : 2.000000e-06     Max   : 1000.000       

  RHS nonzeros       : Min   : 0.0001000000     Max   : 2717.000       

CPLEX> CPXPARAM_Read_Scale                              1

CPXPARAM_TimeLimit                               10000

CPXPARAM_Emphasis_Numerical                      1

CPXPARAM_MIP_Tolerances_Integrality              1e-08

CPXPARAM_Preprocessing_BoundStrength             1

CPXPARAM_Emphasis_MIP                            3

1 of 1 MIP starts provided solutions.

MIP start 'm1' defined initial solution with objective 0.0000.

Tried aggregator 5 times.

MIP Presolve eliminated 6574 rows and 6314 columns.

MIP Presolve modified 2391 coefficients.

Aggregator did 1419 substitutions.

Reduced MIP has 3710 rows, 5578 columns, and 21530 nonzeros.

Reduced MIP has 277 binaries, 0 generals, 0 SOSs, and 0 indicators.

Presolve time = 0.08 sec. (76.43 ticks)

Probing fixed 0 vars, tightened 8 bounds.

Probing time = 0.02 sec. (0.75 ticks)

Cover probing fixed 0 vars, tightened 876 bounds.

Tried aggregator 1 time.

MIP Presolve eliminated 33 rows and 93 columns.

MIP Presolve modified 390 coefficients.

Reduced MIP has 3677 rows, 5485 columns, and 21228 nonzeros.

Reduced MIP has 277 binaries, 0 generals, 0 SOSs, and 0 indicators.

Presolve time = 0.00 sec. (14.65 ticks)

Probing fixed 0 vars, tightened 67 bounds.

Probing time = 0.00 sec. (0.63 ticks)

Cover probing fixed 0 vars, tightened 793 bounds.

Probing added 13 nonzeros.

Clique table members: 5.

MIP emphasis: best bound.

MIP search method: dynamic search.

Parallel mode: deterministic, using up to 8 threads.

Root relaxation solution time = 0.34 sec. (336.19 ticks)


        Nodes                                         Cuts/

   Node  Left     Objective  IInf  Best Integer    Best Bound    ItCnt     Gap


*     0+    0                            0.0000      999.9725              --- 

      0     0        5.1973    14        0.0000        5.1973       55     --- 

      0     2        5.1973    14        0.0000        5.1973       55     --- 

Elapsed time = 8.45 sec. (7211.14 ticks, tree = 0.01 MB, solutions = 1)

      6     8        5.1973    14        0.0000        5.1973      166     --- 

     14     6        5.1973    17        0.0000        5.1973     2202     --- 

     24     9        5.1973    11        0.0000        5.1973    20636     --- 

     43    11        0.0000     0        0.0000        5.1973    23432     --- 

     50    12        5.1973    17        0.0000        5.1973    39661     --- 

     67    11        0.0000     0        0.0000        5.1973    40633     --- 

     82    14        cutoff              0.0000        5.1973    54353     --- 

     91    15        5.1973    27        0.0000        5.1973    55163     --- 

    109    17        cutoff              0.0000        5.1973    59660     --- 

    187    19        5.1973    26        0.0000        5.1973    83882     --- 

Elapsed time = 12.80 sec. (10540.49 ticks, tree = 0.14 MB, solutions = 14)

*   213    17      integral     0        0.0000        5.1973    92898     --- 

    265    19        cutoff              0.0000        5.1973   101021     --- 

    346    18        cutoff              0.0000        5.1973   127870     --- 

*   405    20      integral     0        0.0000        5.1973   156251     --- 

    423    23        5.1973    28        0.0000        5.1973   171875     --- 

    477    26        cutoff              0.0000        5.1973   188479     --- 

*   480    26      integral     0        0.0000        5.1973   191235     --- 

*   498    24      integral     0        0.0000        5.1973   205397     --- 

    543    27        5.1973    30        0.0000        5.1973   220477     --- 

*   563    25      integral     0        0.0000        5.1973   235225     --- 

*   587    26      integral     0        0.0000        5.1973   238736     --- 

    634    31        cutoff              0.0000        5.1973   251219     --- 

    733    35        cutoff              0.0000        5.1973   268415     --- 

    828    41        5.1973    39        0.0000        5.1973   300505     --- 

    914    44        cutoff              0.0000        5.1973   317300     --- 

    990    48        cutoff              0.0000        5.1973   346642     --- 

Elapsed time = 25.41 sec. (20180.54 ticks, tree = 0.30 MB, solutions = 38)

   1079    54        cutoff              0.0000        5.1973   372234     --- 

   1168    59        5.1973    32        0.0000        5.1973   406867     --- 

   1265    53        5.1973    11        0.0000        5.1973   417229     --- 

   1359    54        5.1973    38        0.0000        5.1973   461751     --- 

   1464    55        cutoff              0.0000        5.1973   469969     --- 

*  1498    53      integral     0        0.0000        5.1973   475762     --- 

   1545    51        5.1973    18        0.0000        5.1973   506891     --- 

   1643    49        cutoff              0.0000        5.1973   543686     --- 

   1726    46        cutoff              0.0000        5.1973   556643     --- 

   1817    56        cutoff              0.0000        5.1973   572221     --- 

   1901    52        5.1973    18        0.0000        5.1973   604448     --- 

Elapsed time = 38.11 sec. (29855.15 ticks, tree = 0.44 MB, solutions = 42)

   2000    58        5.1973    12        0.0000        5.1973   645985     --- 

   2116    56        cutoff              0.0000        5.1973   670748     --- 

   2220    54        5.1330    15        0.0000        5.1973   695179     --- 

   2320    56        5.1973    16        0.0000        5.1973   722249     --- 

   2410    50        cutoff              0.0000        5.1973   756921     --- 

   2496    59        cutoff              0.0000        5.1973   766976     --- 

*  2556    59      integral     0        0.0000        5.1973   767951     --- 

   2593    66        cutoff              0.0000        5.1973   795542     --- 

   2696    67        5.1963    13        0.0000        5.1973   798503     --- 

   2812    71        4.6562    24        0.0000        5.1973   846994     --- 

   2909    73        5.1795     2        0.0000        5.1973   854618     --- 

Elapsed time = 50.47 sec. (39479.36 ticks, tree = 0.16 MB, solutions = 43)

   3000    80        5.1973     6        0.0000        5.1973   882303     --- 

   3100    82        cutoff              0.0000        5.1973   912454     --- 

   3166    80        cutoff              0.0000        5.1973   951854     --- 

   3241    92        cutoff              0.0000        5.1973   963656     --- 

   3314   100        cutoff              0.0000        5.1973  1009325     --- 

   3382   101        5.1330    28        0.0000        5.1973  1021269     --- 

   3451   103        4.7753    17        0.0000        5.1973  1077304     --- 

*  3492   102      integral     0        0.0000        5.1973  1078197     --- 

   3543   106        5.1973    20        0.0000        5.1973  1105145     --- 

   3625   104        cutoff              0.0000        5.1973  1102919     --- 

   3718   104        cutoff              0.0000        5.1973  1143914     --- 

Elapsed time = 63.30 sec. (49127.21 ticks, tree = 0.49 MB, solutions = 44)

   3817   111        cutoff              0.0000        5.1973  1178843     --- 

   3956   113        cutoff              0.0000        5.1973  1240121     --- 

   4136   117        1.4503    18        0.0000        5.1305  1271194     --- 

   4337   117        cutoff              0.0000        4.5101  1293557     --- 

   4513   131        0.0531     8        0.0000        4.5101  1302981     --- 

   4743   126        cutoff              0.0000        4.5101  1327501     --- 

   4976   128        cutoff              0.0000        4.5101  1343775     --- 

   5244   129        0.0835     6        0.0000        3.8222  1366208     --- 

*  5289+  130                            0.0018        3.8222              --- 

   5565   126        cutoff              0.0018        3.3879  1393183     --- 

*  5870    68      integral     0        0.0018        3.3879  1403380     --- 

   5940    76        cutoff              0.0018        3.3879  1403328     --- 

Elapsed time = 76.63 sec. (58717.55 ticks, tree = 0.10 MB, solutions = 45)


Cover cuts applied:  1

Implied bound cuts applied:  9

Flow cuts applied:  7

Mixed integer rounding cuts applied:  13


Root node processing (before b&c):

  Real time             =    8.36 sec. (7211.44 ticks)

Parallel b&c, 8 threads:

  Real time             =   68.66 sec. (51899.92 ticks)

  Sync time (average)   =    7.66 sec.

  Wait time (average)   =    0.01 sec.

                          ------------

Total (root+branch&cut) =   77.02 sec. (59111.36 ticks)


Solution pool: 45 solutions saved.


MIP - Integer optimal, tolerance (0.0001/1e-06):  Objective =  1.8036943830e-03

Current MIP best bound =  1.8036943841e-03 (gap = 1.1458e-12, 0.00%)

Solution time =   77.02 sec.  Iterations = 1409900  Nodes = 6005 (2)

Deterministic time = 59111.40 ticks  (767.52 ticks/sec)


CPLEX> Incumbent solution written to file 'C:\Users\sergio\AppData\Local\Temp\tmp6hp_9130.cplex.sol'.

CPLEX> {'model_id': 'ibutylbte', 'deleted_reactions': 'I2FE2SR; SCYSDS', 'objective_value': 0.0018036943829805724, 'gap': 6.206304649485791e-10, 'time': 77.02}


Welcome to IBM(R) ILOG(R) CPLEX(R) Interactive Optimizer 12.8.0.0

  with Simplex, Mixed Integer & Barrier Optimizers

5725-A06 5725-A29 5724-Y48 5724-Y49 5724-Y54 5724-Y55 5655-Y21

Copyright IBM Corp. 1988, 2017.  All Rights Reserved.


Type 'help' for a list of available commands.

Type 'help' followed by a command name for more

information on commands.


CPLEX> Logfile 'cplex.log' closed.

Logfile 'C:\Users\sergio\AppData\Local\Temp\tmpjo70xujm.cplex.log' open.

CPLEX> New value for emphasis for MIP optimization: 3

CPLEX> New value for type of bound strengthening: 1

CPLEX> New value for extreme numerical caution emphasis: yes

CPLEX> New value for integrality tolerance: 1e-08

CPLEX> New value for type of scaling used: 1

CPLEX> New value for time limit in seconds: 10000

CPLEX> Problem 'C:\Users\sergio\AppData\Local\Temp\tmp2shzxy5g.pyomo.lp' read.

Read time = 0.02 sec. (1.48 ticks)

CPLEX> Warning: no MIP start values read, no MIP start loaded.

MIP start file 'C:\Users\sergio\AppData\Local\Temp\tmp_lfweauz.cplex.mst' read.

CPLEX> Problem name         : C:\Users\sergio\AppData\Local\Temp\tmp2shzxy5g.pyomo.lp

Objective sense      : Maximize

Variables            :   13328  [Nneg: 1,  Fix: 303,  Box: 8417,  Free: 1885,

                                 Binary: 2722]

Objective nonzeros   :       1

Linear constraints   :   11716  [Less: 5053,  Greater: 2054,  Equal: 4609]

  Nonzeros           :   44865

  RHS nonzeros       :     558


Variables            : Min LB: -1000.000        Max UB: 1000.000       

Objective nonzeros   : Min   : 1.000000         Max   : 1.000000       

Linear constraints   :

  Nonzeros           : Min   : 2.000000e-06     Max   : 1000.000       

  RHS nonzeros       : Min   : 0.0001000000     Max   : 2720.000       

CPLEX> CPXPARAM_Read_Scale                              1

CPXPARAM_TimeLimit                               10000

CPXPARAM_Emphasis_Numerical                      1

CPXPARAM_MIP_Tolerances_Integrality              1e-08

CPXPARAM_Preprocessing_BoundStrength             1

CPXPARAM_Emphasis_MIP                            3

1 of 1 MIP starts provided solutions.

MIP start 'm1' defined initial solution with objective 0.0000.

Tried aggregator 5 times.

MIP Presolve eliminated 6582 rows and 6329 columns.

MIP Presolve modified 2394 coefficients.

Aggregator did 1428 substitutions.

Reduced MIP has 3706 rows, 5570 columns, and 21499 nonzeros.

Reduced MIP has 277 binaries, 0 generals, 0 SOSs, and 0 indicators.

Presolve time = 0.06 sec. (76.50 ticks)

Probing fixed 0 vars, tightened 8 bounds.

Probing time = 0.00 sec. (0.82 ticks)

Cover probing fixed 0 vars, tightened 874 bounds.

Tried aggregator 1 time.

MIP Presolve eliminated 32 rows and 90 columns.

MIP Presolve modified 390 coefficients.

Reduced MIP has 3674 rows, 5480 columns, and 21202 nonzeros.

Reduced MIP has 277 binaries, 0 generals, 0 SOSs, and 0 indicators.

Presolve time = 0.02 sec. (14.62 ticks)

Probing fixed 0 vars, tightened 65 bounds.

Probing time = 0.01 sec. (0.56 ticks)

Cover probing fixed 0 vars, tightened 785 bounds.

Probing added 13 nonzeros.

Clique table members: 5.

MIP emphasis: best bound.

MIP search method: dynamic search.

Parallel mode: deterministic, using up to 8 threads.

Root relaxation solution time = 0.27 sec. (316.95 ticks)


        Nodes                                         Cuts/

   Node  Left     Objective  IInf  Best Integer    Best Bound    ItCnt     Gap


*     0+    0                            0.0000      999.9725              --- 

      0     0        4.6912    11        0.0000        4.6912       57     --- 

*     0+    0                            0.0000        4.6912              --- 

      0     2        4.6912     3        0.0000        4.6912       57     --- 

Elapsed time = 12.02 sec. (9539.72 ticks, tree = 0.01 MB, solutions = 2)

      3     5        4.6912     5        0.0000        4.6912      799     --- 

      7     5        cutoff              0.0000        4.6912     3252     --- 

     23     9        2.8615    19        0.0000        4.6912     9367     --- 

     37    11        cutoff              0.0000        4.6912    10923     --- 

     58     8        2.9442    15        0.0000        4.6912    22073     --- 

     82     7        cutoff              0.0000        4.6912    26724     --- 

    109    11        2.9442    14        0.0000        4.6912    28158     --- 

    138    10        cutoff              0.0000        4.6912    32862     --- 

    173    14        cutoff              0.0000        4.6912    37324     --- 

    275    21        cutoff              0.0000        4.6912    53787     --- 

Elapsed time = 16.31 sec. (12728.03 ticks, tree = 0.36 MB, solutions = 2)

    353    19        cutoff              0.0000        4.6912    72549     --- 

    440    20        cutoff              0.0000        4.6912   101675     --- 

    520    28        4.6912    26        0.0000        4.6912   126247     --- 

    601    31        4.6912    34        0.0000        4.6912   159752     --- 

    695    31        4.6912     8        0.0000        4.6912   178716     --- 

    776    32        4.6912    23        0.0000        4.6912   189694     --- 

    867    33        cutoff              0.0000        4.6912   223726     --- 

    973    32        cutoff              0.0000        4.6912   252288     --- 

   1058    34        4.6912    23        0.0000        4.6912   285746     --- 

   1160    30        cutoff              0.0000        4.6912   306932     --- 

Elapsed time = 29.44 sec. (22314.35 ticks, tree = 0.45 MB, solutions = 2)

   1254    32        4.6912    14        0.0000        4.6912   333978     --- 

   1348    39        4.6912    28        0.0000        4.6912   353801     --- 

   1434    39        4.6912    30        0.0000        4.6912   356971     --- 

   1525    45        4.6912    45        0.0000        4.6912   400074     --- 

   1623    51        4.6912    38        0.0000        4.6912   425291     --- 

   1694    50        4.6912    29        0.0000        4.6912   437310     --- 

   1760    58        cutoff              0.0000        4.6912   458418     --- 

   1841    53        4.6912    33        0.0000        4.6912   496350     --- 

   1913    53        4.6912    39        0.0000        4.6912   525490     --- 

   2005    49        cutoff              0.0000        4.6912   537744     --- 

Elapsed time = 42.45 sec. (31950.56 ticks, tree = 0.99 MB, solutions = 2)

   2105    54        cutoff              0.0000        4.6912   560874     --- 

   2196    53        cutoff              0.0000        4.6912   595110     --- 

   2285    60        cutoff              0.0000        4.6912   608321     --- 

   2384    68        4.6912     3        0.0000        4.6912   638217     --- 

   2469    65        cutoff              0.0000        4.6912   645756     --- 

   2558    65        4.6912    47        0.0000        4.6912   679192     --- 

   2666    61        3.3985    16        0.0000        4.6912   691348     --- 

   2763    69        cutoff              0.0000        4.6912   732959     --- 

   2846    71        4.6912    53        0.0000        4.6912   758070     --- 

   2920    70        cutoff              0.0000        4.6912   766355     --- 

Elapsed time = 55.94 sec. (41603.64 ticks, tree = 1.39 MB, solutions = 2)

*  2980    77      integral     0        0.0000        4.6912   791870     --- 

   3047    82        4.6912    55        0.0000        4.6912   827612     --- 

*  3048    82      integral     0        0.0000        4.6912   820949     --- 

   3113    79        cutoff              0.0000        4.6912   850011     --- 

   3186    81        4.6912    35        0.0000        4.6912   863654     --- 

   3266    81        4.6912     4        0.0000        4.6912   908910     --- 

   3343    81        4.6912    51        0.0000        4.6912   941107     --- 

   3433    79        3.6305    16        0.0000        4.6912   965106     --- 

   3528    80        cutoff              0.0000        4.6912   991779     --- 

   3637    80        4.6912    48        0.0000        4.6912  1003558     --- 

Elapsed time = 67.83 sec. (50164.33 ticks, tree = 1.61 MB, solutions = 4)

   3721    81        cutoff              0.0000        4.6912  1030046     --- 

   3817    85        cutoff              0.0000        4.6912  1036639     --- 

   3946    87        4.1184    28        0.0000        4.6912  1067554     --- 

   4092    81        4.4610    37        0.0000        4.6912  1097715     --- 

   4236    79        3.0077    21        0.0000        4.6912  1099760     --- 

   4390    80        4.6912     8        0.0000        4.6912  1136954     --- 

   4528    79        3.1779    20        0.0000        4.6912  1138042     --- 

   4675    77        cutoff              0.0000        4.6912  1152442     --- 

   4825    86        cutoff              0.0000        4.6912  1190318     --- 

   4980    93        cutoff              0.0000        4.6912  1215996     --- 

Elapsed time = 81.47 sec. (59753.97 ticks, tree = 1.88 MB, solutions = 4)

   5156    85        cutoff              0.0000        4.6912  1229853     --- 

   5289    85        2.2618    16        0.0000        4.6912  1235976     --- 

   5420    89        2.2616     6        0.0000        4.6912  1260522     --- 

   5592    92        cutoff              0.0000        4.6912  1270874     --- 

   5741    85        2.2671     8        0.0000        4.6912  1291634     --- 

   5919    80        2.9442    12        0.0000        4.6912  1317446     --- 

   6105    83        0.0468    12        0.0000        4.6912  1330718     --- 

*  6129    81      integral     0        0.0000        4.6912  1330808     --- 

*  6339    78      integral     0        0.0000        2.9442  1331463     --- 

*  6524    84      integral     0        0.0000        2.9442  1357118     --- 

*  6557    84      integral     0        0.0000        2.9442  1357197     --- 

Elapsed time = 93.42 sec. (68341.74 ticks, tree = 1.36 MB, solutions = 8)

   6624    81        cutoff              0.0000        2.9442  1357464     --- 

   6628    92        4.6912    16        0.0000        2.9442  1373678     --- 

   6629    93        4.6912    10        0.0000        2.9442  1375458     --- 

   6630    94        4.6912     9        0.0000        2.9442  1377422     --- 

   6631    94        4.6912    14        0.0000        2.9442  1377431     --- 

   6637    62        4.6912    12        0.0000        2.9442  1379710     --- 

   6651    20        cutoff              0.0000        2.9442  1386772     --- 

   6677    11        cutoff              0.0000        2.9442  1393094     --- 

   6713    10        4.6912    11        0.0000        2.9442  1404535     --- 

   6758    13        cutoff              0.0000        2.9442  1423508     --- 

Elapsed time = 110.23 sec. (87331.08 ticks, tree = 0.10 MB, solutions = 8)

   6792    14        cutoff              0.0000        2.9442  1442694     --- 

   6871    14        cutoff              0.0000        2.9442  1452268     --- 

   6931    19        cutoff              0.0000        2.9442  1472894     --- 

   6995    19        4.6912    16        0.0000        2.9442  1487966     --- 

   7057    18        cutoff              0.0000        2.9442  1518953     --- 

   7135    25        cutoff              0.0000        2.9442  1523722     --- 

   7226    26        cutoff              0.0000        2.9442  1533470     --- 

   7313    25        cutoff              0.0000        2.9442  1559896     --- 

   7436    29        4.6912    16        0.0000        2.9442  1608471     --- 

   7526    26        cutoff              0.0000        2.9442  1639584     --- 

Elapsed time = 122.11 sec. (97038.86 ticks, tree = 0.24 MB, solutions = 8)

   7624    24        cutoff              0.0000        2.9442  1660484     --- 

   7752    32        cutoff              0.0000        2.9442  1692796     --- 

   7885    32        cutoff              0.0000        2.9442  1716231     --- 

   7987    39        cutoff              0.0000        2.9442  1776624     --- 

   8157    38        4.6912    17        0.0000        2.9442  1791884     --- 

   8337    37        4.6912    15        0.0000        2.9442  1806939     --- 

   8499    36        4.6912    11        0.0000        2.9442  1861806     --- 

   8637    37        1.5569     8        0.0000        2.9442  1900255     --- 

   8787    46        4.6912     4        0.0000        2.9442  1970099     --- 

   9364    64        cutoff              0.0000        2.9442  2161541     --- 

Elapsed time = 137.77 sec. (109520.53 ticks, tree = 0.35 MB, solutions = 8)

   9883    63        cutoff              0.0000        2.9442  2296480     --- 

* 10969    19      integral     0        0.0125        2.9442  2442035     --- 

  11189    13        cutoff              0.0125        2.9442  2564441     --- 

  11706     5        cutoff              0.0125        2.9442  2683181     --- 


Clique cuts applied:  1

Implied bound cuts applied:  1

Flow cuts applied:  3

Mixed integer rounding cuts applied:  2


Root node processing (before b&c):

  Real time             =   12.02 sec. (9537.07 ticks)

Parallel b&c, 8 threads:

  Real time             =  144.09 sec. (116212.75 ticks)

  Sync time (average)   =   23.48 sec.

  Wait time (average)   =    0.01 sec.

                          ------------

Total (root+branch&cut) =  156.11 sec. (125749.82 ticks)


Solution pool: 9 solutions saved.


MIP - Integer optimal solution:  Objective =  1.2530340028e-02

Solution time =  156.11 sec.  Iterations = 2709499  Nodes = 11748

Deterministic time = 125749.86 ticks  (805.52 ticks/sec)


CPLEX> Incumbent solution written to file 'C:\Users\sergio\AppData\Local\Temp\tmpvskxd76l.cplex.sol'.

CPLEX> {'model_id': 'ibutylpte', 'deleted_reactions': 'GLYCL; PFL', 'objective_value': 0.012530340027841444, 'gap': 0.0, 'time': 156.11}


Welcome to IBM(R) ILOG(R) CPLEX(R) Interactive Optimizer 12.8.0.0

  with Simplex, Mixed Integer & Barrier Optimizers

5725-A06 5725-A29 5724-Y48 5724-Y49 5724-Y54 5724-Y55 5655-Y21

Copyright IBM Corp. 1988, 2017.  All Rights Reserved.


Type 'help' for a list of available commands.

Type 'help' followed by a command name for more

information on commands.


CPLEX> Logfile 'cplex.log' closed.

Logfile 'C:\Users\sergio\AppData\Local\Temp\tmp_pt5yhyt.cplex.log' open.

CPLEX> New value for emphasis for MIP optimization: 3

CPLEX> New value for type of bound strengthening: 1

CPLEX> New value for extreme numerical caution emphasis: yes

CPLEX> New value for integrality tolerance: 1e-08

CPLEX> New value for type of scaling used: 1

CPLEX> New value for time limit in seconds: 10000

CPLEX> Problem 'C:\Users\sergio\AppData\Local\Temp\tmptyc2507o.pyomo.lp' read.

Read time = 0.02 sec. (1.47 ticks)

CPLEX> Warning: no MIP start values read, no MIP start loaded.

MIP start file 'C:\Users\sergio\AppData\Local\Temp\tmp1eg7__p3.cplex.mst' read.

CPLEX> Problem name         : C:\Users\sergio\AppData\Local\Temp\tmptyc2507o.pyomo.lp

Objective sense      : Maximize

Variables            :   13278  [Nneg: 1,  Fix: 303,  Box: 8385,  Free: 1877,

                                 Binary: 2712]

Objective nonzeros   :       1

Linear constraints   :   11672  [Less: 5033,  Greater: 2048,  Equal: 4591]

  Nonzeros           :   44683

  RHS nonzeros       :     556


Variables            : Min LB: -1000.000        Max UB: 1000.000       

Objective nonzeros   : Min   : 1.000000         Max   : 1.000000       

Linear constraints   :

  Nonzeros           : Min   : 2.000000e-06     Max   : 1000.000       

  RHS nonzeros       : Min   : 0.0001000000     Max   : 2710.000       

CPLEX> CPXPARAM_Read_Scale                              1

CPXPARAM_TimeLimit                               10000

CPXPARAM_Emphasis_Numerical                      1

CPXPARAM_MIP_Tolerances_Integrality              1e-08

CPXPARAM_Preprocessing_BoundStrength             1

CPXPARAM_Emphasis_MIP                            3

1 of 1 MIP starts provided solutions.

MIP start 'm1' defined initial solution with objective 0.0000.

Tried aggregator 5 times.

MIP Presolve eliminated 6562 rows and 6303 columns.

MIP Presolve modified 2390 coefficients.

Aggregator did 1415 substitutions.

Reduced MIP has 3695 rows, 5559 columns, and 21446 nonzeros.

Reduced MIP has 276 binaries, 0 generals, 0 SOSs, and 0 indicators.

Presolve time = 0.06 sec. (76.16 ticks)

Probing fixed 0 vars, tightened 8 bounds.

Probing time = 0.00 sec. (0.66 ticks)

Cover probing fixed 0 vars, tightened 871 bounds.

Tried aggregator 1 time.

MIP Presolve eliminated 34 rows and 96 columns.

MIP Presolve modified 388 coefficients.

Reduced MIP has 3661 rows, 5463 columns, and 21130 nonzeros.

Reduced MIP has 276 binaries, 0 generals, 0 SOSs, and 0 indicators.

Presolve time = 0.02 sec. (14.57 ticks)

Probing fixed 0 vars, tightened 66 bounds.

Probing time = 0.00 sec. (0.60 ticks)

Cover probing fixed 0 vars, tightened 785 bounds.

Probing added 13 nonzeros.

Clique table members: 5.

MIP emphasis: best bound.

MIP search method: dynamic search.

Parallel mode: deterministic, using up to 8 threads.

Root relaxation solution time = 0.30 sec. (317.82 ticks)


        Nodes                                         Cuts/

   Node  Left     Objective  IInf  Best Integer    Best Bound    ItCnt     Gap


*     0+    0                            0.0000     1000.0000              --- 

      0     0       19.5343    12        0.0000       19.5343       58     --- 

      0     0       19.5343    12        0.0000    MIRcuts: 4       59     --- 

      0     2       19.5343     2        0.0000       19.5343       59     --- 

Elapsed time = 11.69 sec. (9392.39 ticks, tree = 0.01 MB, solutions = 1)

      2     4       19.5343    11        0.0000       19.5343       85     --- 

     10     8        cutoff              0.0000       19.5343     4764     --- 

     23     9       19.5343     7        0.0000       19.5343     8107     --- 

     48    12       19.5343     9        0.0000       19.5343    14776     --- 

     66    15        cutoff              0.0000       19.5343    21181     --- 

     87    17       19.5343     6        0.0000       19.5343    22015     --- 

    111    21       19.5343     3        0.0000       19.5343    25018     --- 

*   123    22      integral     0        0.0000       19.5343    32596     --- 

    135    22       19.0501     6        0.0000       19.5343    37043     --- 

    158    23        cutoff              0.0000       19.5343    40219     --- 

    244    25        cutoff              0.0000       19.5343    64831     --- 

Elapsed time = 15.98 sec. (12616.61 ticks, tree = 0.54 MB, solutions = 2)

*   315    35      integral     0       18.1080       19.5343    83246    7.88%

    324    36        cutoff             18.1080       19.5343    87635    7.88%

    405    33        cutoff             18.1080       19.5343   109058    7.88%

    517    39       19.5343    11       18.1080       19.5343   136489    7.88%

    610    41       19.5343    10       18.1080       19.5343   156249    7.88%

    695    46        cutoff             18.1080       19.5343   182850    7.88%

    782    46       19.5343    45       18.1080       19.5343   193877    7.88%

    878    63       19.5343     2       18.1080       19.5343   225451    7.88%

    986    69       19.5343     9       18.1080       19.5343   245277    7.88%

   1082    68       19.5343     2       18.1080       19.5343   255984    7.88%

   1178    64       19.5343    18       18.1080       19.5343   269264    7.88%

Elapsed time = 29.13 sec. (22218.49 ticks, tree = 1.12 MB, solutions = 4)

   1264    67        cutoff             18.1080       19.5343   299946    7.88%

   1357    78       19.5343    27       18.1080       19.5343   313465    7.88%

   1463    78       19.5343    33       18.1080       19.5343   341967    7.88%

   1547    77        cutoff             18.1080       19.5343   345297    7.88%

   1634    73       19.5343     5       18.1080       19.5343   370392    7.88%

*  1683    75      integral     0       18.2942       19.5343   380604    6.78%

   1789    76       19.5343    47       18.2942       19.5343   403052    6.78%

   1891    80        cutoff             18.2942       19.5343   429292    6.78%

   2006    84       18.9507    17       18.2942       19.5343   462416    6.78%

   2110    88       19.5343     4       18.2942       19.5343   471688    6.78%

Elapsed time = 40.97 sec. (31279.56 ticks, tree = 1.47 MB, solutions = 5)

   2208    85        cutoff             18.2942       19.5343   505798    6.78%

   2308    79        cutoff             18.2942       19.5343   521488    6.78%

   2401    80        cutoff             18.2942       19.5343   543225    6.78%

   2489    83        cutoff             18.2942       19.5343   564772    6.78%

   2575    83        cutoff             18.2942       19.5343   577625    6.78%

   2663    80       18.8654    16       18.2942       19.5343   597671    6.78%

   2756    92       18.6838    22       18.2942       19.5343   649866    6.78%

   2832    97       19.5343    36       18.2942       19.5343   659246    6.78%

   2909   109       19.5343    26       18.2942       19.5343   681928    6.78%

   3021   111       19.5082    24       18.2942       19.5343   703900    6.78%

Elapsed time = 53.47 sec. (40876.67 ticks, tree = 1.91 MB, solutions = 5)

   3124   110       18.8083    20       18.2942       19.5343   726538    6.78%

   3233   112        cutoff             18.2942       19.5343   752772    6.78%

   3330   122       18.5847    24       18.2942       19.5343   766358    6.78%

   3449   126       18.7246    21       18.2942       19.5343   794775    6.78%

   3576   117       18.5578    23       18.2942       19.5343   802163    6.78%

   3742    92        cutoff             18.2942       19.5343   827323    6.78%

   3908    77       18.4500    21       18.2942       19.5343   837829    6.78%

   4076    77       18.4151    16       18.2942       19.5343   844887    6.78%

   4253    82       18.3887    16       18.2942       19.5343   853189    6.78%

   4490    29        cutoff             18.2942       19.1110   864162    4.46%

Elapsed time = 66.22 sec. (50471.15 ticks, tree = 0.18 MB, solutions = 5)

   4523    24        cutoff             18.2942       19.1110   872654    4.46%

   4536     4       19.1110    26       18.2942       19.1110   877062    4.46%


Implied bound cuts applied:  6

Flow cuts applied:  3

Mixed integer rounding cuts applied:  10


Root node processing (before b&c):

  Real time             =   11.56 sec. (9389.85 ticks)

Parallel b&c, 8 threads:

  Real time             =   56.64 sec. (43990.98 ticks)

  Sync time (average)   =    8.02 sec.

  Wait time (average)   =    0.00 sec.

                          ------------

Total (root+branch&cut) =   68.20 sec. (53380.83 ticks)


Solution pool: 5 solutions saved.


MIP - Integer optimal solution:  Objective =  1.8294200431e+01

Solution time =   68.20 sec.  Iterations = 879865  Nodes = 4541

Deterministic time = 53380.87 ticks  (782.68 ticks/sec)


CPLEX> Incumbent solution written to file 'C:\Users\sergio\AppData\Local\Temp\tmphlazvoyu.cplex.sol'.

CPLEX> {'model_id': 'lac__D', 'deleted_reactions': 'PDH; PFL', 'objective_value': 18.294200430963944, 'gap': 0.0, 'time': 68.2}


Welcome to IBM(R) ILOG(R) CPLEX(R) Interactive Optimizer 12.8.0.0

  with Simplex, Mixed Integer & Barrier Optimizers

5725-A06 5725-A29 5724-Y48 5724-Y49 5724-Y54 5724-Y55 5655-Y21

Copyright IBM Corp. 1988, 2017.  All Rights Reserved.


Type 'help' for a list of available commands.

Type 'help' followed by a command name for more

information on commands.


CPLEX> Logfile 'cplex.log' closed.

Logfile 'C:\Users\sergio\AppData\Local\Temp\tmpkqflnvt0.cplex.log' open.

CPLEX> New value for emphasis for MIP optimization: 3

CPLEX> New value for type of bound strengthening: 1

CPLEX> New value for extreme numerical caution emphasis: yes

CPLEX> New value for integrality tolerance: 1e-08

CPLEX> New value for type of scaling used: 1

CPLEX> New value for time limit in seconds: 10000

CPLEX> Problem 'C:\Users\sergio\AppData\Local\Temp\tmp97jnv3ea.pyomo.lp' read.

Read time = 0.01 sec. (1.48 ticks)

CPLEX> Warning: no MIP start values read, no MIP start loaded.

MIP start file 'C:\Users\sergio\AppData\Local\Temp\tmp38vwozyw.cplex.mst' read.

CPLEX> Problem name         : C:\Users\sergio\AppData\Local\Temp\tmp97jnv3ea.pyomo.lp

Objective sense      : Maximize

Variables            :   13297  [Nneg: 1,  Fix: 303,  Box: 8399,  Free: 1878,

                                 Binary: 2716]

Objective nonzeros   :       1

Linear constraints   :   11691  [Less: 5044,  Greater: 2051,  Equal: 4596]

  Nonzeros           :   44763

  RHS nonzeros       :     558


Variables            : Min LB: -1000.000        Max UB: 1000.000       

Objective nonzeros   : Min   : 1.000000         Max   : 1.000000       

Linear constraints   :

  Nonzeros           : Min   : 2.000000e-06     Max   : 1000.000       

  RHS nonzeros       : Min   : 0.0001000000     Max   : 2714.000       

CPLEX> CPXPARAM_Read_Scale                              1

CPXPARAM_TimeLimit                               10000

CPXPARAM_Emphasis_Numerical                      1

CPXPARAM_MIP_Tolerances_Integrality              1e-08

CPXPARAM_Preprocessing_BoundStrength             1

CPXPARAM_Emphasis_MIP                            3

1 of 1 MIP starts provided solutions.

MIP start 'm1' defined initial solution with objective 7.3303.

Tried aggregator 5 times.

MIP Presolve eliminated 6568 rows and 6308 columns.

MIP Presolve modified 2403 coefficients.

Aggregator did 1413 substitutions.

Reduced MIP has 3710 rows, 5575 columns, and 21516 nonzeros.

Reduced MIP has 277 binaries, 0 generals, 0 SOSs, and 0 indicators.

Presolve time = 0.06 sec. (76.44 ticks)

Probing fixed 0 vars, tightened 8 bounds.

Probing time = 0.00 sec. (0.73 ticks)

Cover probing fixed 0 vars, tightened 881 bounds.

Tried aggregator 1 time.

MIP Presolve eliminated 32 rows and 90 columns.

MIP Presolve modified 391 coefficients.

Reduced MIP has 3678 rows, 5485 columns, and 21219 nonzeros.

Reduced MIP has 277 binaries, 0 generals, 0 SOSs, and 0 indicators.

Presolve time = 0.02 sec. (11.87 ticks)

Probing fixed 0 vars, tightened 65 bounds.

Probing time = 0.00 sec. (0.61 ticks)

Cover probing fixed 0 vars, tightened 789 bounds.

Probing added 13 nonzeros.

Clique table members: 5.

MIP emphasis: best bound.

MIP search method: dynamic search.

Parallel mode: deterministic, using up to 8 threads.

Root relaxation solution time = 0.28 sec. (314.72 ticks)


        Nodes                                         Cuts/

   Node  Left     Objective  IInf  Best Integer    Best Bound    ItCnt     Gap


*     0+    0                            7.3303     1000.0000              --- 

      0     0       11.5235     9        7.3303       11.5235       51   57.20%

      0     0       11.5235    14        7.3303   LiftProj: 1       73   57.20%

      0     2       11.5235     3        7.3303       11.5235       73   57.20%

Elapsed time = 10.86 sec. (9342.45 ticks, tree = 0.01 MB, solutions = 1)

      5     4        cutoff              7.3303       11.5235     1089   57.20%

     16     4        cutoff              7.3303       11.5235     5071   57.20%

     20     4       11.5235    12        7.3303       11.5235      400   57.20%

     36     6        cutoff              7.3303       11.5235    11784   57.20%

     52    11       11.5235    12        7.3303       11.5235    14536   57.20%

     72    13    infeasible              7.3303       11.5235    23701   57.20%

     93    13       11.5211     3        7.3303       11.5235    22733   57.20%

    117    11       11.4779    23        7.3303       11.5235    37430   57.20%

    131    16       11.5235    10        7.3303       11.5235    37704   57.20%

    204    25       11.5184     8        7.3303       11.5235    67283   57.20%

Elapsed time = 15.16 sec. (12629.05 ticks, tree = 0.02 MB, solutions = 1)

    300    32    infeasible              7.3303       11.5235    84667   57.20%

    422    49    infeasible              7.3303       11.5235   106417   57.20%

    523    50    infeasible              7.3303       11.5235   130441   57.20%

    630    57    infeasible              7.3303       11.5235   149151   57.20%

    744    55       11.5235    18        7.3303       11.5235   170925   57.20%

    847    58       10.8446    15        7.3303       11.5235   188916   57.20%

*   929    63      integral     0        7.3515       11.5235   218097   56.75%

    931    67    infeasible              7.3515       11.5235   203134   56.75%

   1054    70    infeasible              7.3515       11.5235   233043   56.75%

   1165    88    infeasible              7.3515       11.5235   266832   56.75%

   1274    89       11.5235     9        7.3515       11.5235   275429   56.75%

Elapsed time = 28.28 sec. (22227.24 ticks, tree = 0.12 MB, solutions = 2)

*  1305    90      integral     0        7.3725       11.5235   284384   56.30%

   1379    87       11.5235    34        7.3725       11.5235   297440   56.30%

   1474    95       11.5235     6        7.3725       11.5235   328830   56.30%

   1576   109       11.4392     7        7.3725       11.5235   353130   56.30%

   1680   117    infeasible              7.3725       11.5235   376233   56.30%

   1783   125       11.5235    20        7.3725       11.5235   408553   56.30%

   1898   126       11.5235    11        7.3725       11.5235   418604   56.30%

   1982   139       11.5212    20        7.3725       11.5235   441812   56.30%

   2073   156    infeasible              7.3725       11.5235   490216   56.30%

   2164   155       11.5235    20        7.3725       11.5235   498746   56.30%

   2270   154       11.5211    11        7.3725       11.5235   520955   56.30%

Elapsed time = 41.33 sec. (31870.08 ticks, tree = 1.47 MB, solutions = 3)

   2376   164       11.5235     7        7.3725       11.5235   543869   56.30%

   2481   181       11.5235    12        7.3725       11.5235   572259   56.30%

   2605   175       11.5235    19        7.3725       11.5235   610011   56.30%

   2723   170       11.5235    38        7.3725       11.5235   628268   56.30%

   2834   172       11.5222     6        7.3725       11.5235   672108   56.30%

   2950   176       11.5164    25        7.3725       11.5235   697080   56.30%

   3039   175       11.4779    25        7.3725       11.5235   689724   56.30%

   3131   174        cutoff              7.3725       11.5211   731171   56.27%

   3232   174       11.0229    26        7.3725       11.5211   755567   56.27%

   3348   174       11.5211    41        7.3725       11.5211   792452   56.27%

Elapsed time = 54.09 sec. (41468.71 ticks, tree = 1.59 MB, solutions = 3)

*  3406   171      integral     0        7.4226       11.5211   794120   55.22%

   3497   176        cutoff              7.4226       11.5211   808689   55.22%

   3643   171        cutoff              7.4226       11.5211   820442   55.22%

   3799   163        9.4227    17        7.4226       11.5211   844923   55.22%

   3902   165        cutoff              7.4226       11.5211   844197   55.22%

   4018   157        cutoff              7.4226       11.5211   868575   55.22%

   4140   153        cutoff              7.4226       11.5211   870565   55.22%

   4277   155       11.5211    27        7.4226       11.5211   889163   55.22%

   4413   157        9.1219     7        7.4226       11.4779   901173   54.64%

   4591   143        cutoff              7.4226       11.4779   935348   54.64%

   4812   128        cutoff              7.4226       10.7392   940304   44.68%

Elapsed time = 67.34 sec. (51070.10 ticks, tree = 1.36 MB, solutions = 4)

   5016    64        cutoff              7.4226       10.7392   953151   44.68%

*  5047    59      integral     0        7.5314       10.7392   953426   42.59%

   5195    17        7.6418    14        7.5314        9.0510   961978   20.18%

   5248     7        7.5895    13        7.5314        8.7748   966579   16.51%

   5282     2        8.7748     5        7.5314        8.7748   975505   16.51%

   5289     3        8.7748    14        7.5314        8.7748   978022   16.51%

   5299     2        cutoff              7.5314        8.7748   982368   16.51%

   5306     3        8.7748     7        7.5314        8.7748   985241   16.51%

   5311     2    infeasible              7.5314        8.7748   991985   16.51%

   5319     1        cutoff              7.5314        8.7748   995729   16.51%

   5324     0        cutoff              7.5314        7.5314   999664    0.00%

Elapsed time = 75.78 sec. (61208.66 ticks, tree = 0.01 MB, solutions = 5)


Cover cuts applied:  3

Implied bound cuts applied:  11

Flow cuts applied:  15

Mixed integer rounding cuts applied:  20


Root node processing (before b&c):

  Real time             =   10.74 sec. (9339.65 ticks)

Parallel b&c, 8 threads:

  Real time             =   65.08 sec. (51872.81 ticks)

  Sync time (average)   =   11.53 sec.

  Wait time (average)   =    0.01 sec.

                          ------------

Total (root+branch&cut) =   75.81 sec. (61212.46 ticks)


Solution pool: 5 solutions saved.


MIP - Integer optimal solution:  Objective =  7.5314090557e+00

Solution time =   75.81 sec.  Iterations = 999664  Nodes = 5325

Deterministic time = 61212.50 ticks  (807.41 ticks/sec)


CPLEX> Incumbent solution written to file 'C:\Users\sergio\AppData\Local\Temp\tmpatsf9ls1.cplex.sol'.

CPLEX> {'model_id': 'ppoh', 'deleted_reactions': 'THD2pp; PFL', 'objective_value': 7.5314090556709425, 'gap': 0.0, 'time': 75.81}


Welcome to IBM(R) ILOG(R) CPLEX(R) Interactive Optimizer 12.8.0.0

  with Simplex, Mixed Integer & Barrier Optimizers

5725-A06 5725-A29 5724-Y48 5724-Y49 5724-Y54 5724-Y55 5655-Y21

Copyright IBM Corp. 1988, 2017.  All Rights Reserved.


Type 'help' for a list of available commands.

Type 'help' followed by a command name for more

information on commands.


CPLEX> Logfile 'cplex.log' closed.

Logfile 'C:\Users\sergio\AppData\Local\Temp\tmpugx32nl6.cplex.log' open.

CPLEX> New value for emphasis for MIP optimization: 3

CPLEX> New value for type of bound strengthening: 1

CPLEX> New value for extreme numerical caution emphasis: yes

CPLEX> New value for integrality tolerance: 1e-08

CPLEX> New value for type of scaling used: 1

CPLEX> New value for time limit in seconds: 10000

CPLEX> Problem 'C:\Users\sergio\AppData\Local\Temp\tmp1lioapnj.pyomo.lp' read.

Read time = 0.02 sec. (1.48 ticks)

CPLEX> Warning: no MIP start values read, no MIP start loaded.

MIP start file 'C:\Users\sergio\AppData\Local\Temp\tmpd97w89h1.cplex.mst' read.

CPLEX> Problem name         : C:\Users\sergio\AppData\Local\Temp\tmp1lioapnj.pyomo.lp

Objective sense      : Maximize

Variables            :   13302  [Nneg: 1,  Fix: 303,  Box: 8402,  Free: 1879,

                                 Binary: 2717]

Objective nonzeros   :       1

Linear constraints   :   11695  [Less: 5045,  Greater: 2052,  Equal: 4598]

  Nonzeros           :   44778

  RHS nonzeros       :     558


Variables            : Min LB: -1000.000        Max UB: 1000.000       

Objective nonzeros   : Min   : 1.000000         Max   : 1.000000       

Linear constraints   :

  Nonzeros           : Min   : 2.000000e-06     Max   : 1000.000       

  RHS nonzeros       : Min   : 0.0001000000     Max   : 2715.000       

CPLEX> CPXPARAM_Read_Scale                              1

CPXPARAM_TimeLimit                               10000

CPXPARAM_Emphasis_Numerical                      1

CPXPARAM_MIP_Tolerances_Integrality              1e-08

CPXPARAM_Preprocessing_BoundStrength             1

CPXPARAM_Emphasis_MIP                            3

1 of 1 MIP starts provided solutions.

MIP start 'm1' defined initial solution with objective 0.0000.

Tried aggregator 5 times.

MIP Presolve eliminated 6570 rows and 6311 columns.

MIP Presolve modified 2403 coefficients.

Aggregator did 1415 substitutions.

Reduced MIP has 3710 rows, 5575 columns, and 21520 nonzeros.

Reduced MIP has 277 binaries, 0 generals, 0 SOSs, and 0 indicators.

Presolve time = 0.06 sec. (76.46 ticks)

Probing fixed 0 vars, tightened 8 bounds.

Probing time = 0.00 sec. (0.73 ticks)

Cover probing fixed 0 vars, tightened 880 bounds.

Tried aggregator 1 time.

MIP Presolve eliminated 34 rows and 96 columns.

MIP Presolve modified 390 coefficients.

Reduced MIP has 3676 rows, 5479 columns, and 21205 nonzeros.

Reduced MIP has 277 binaries, 0 generals, 0 SOSs, and 0 indicators.

Presolve time = 0.02 sec. (14.65 ticks)

Probing fixed 0 vars, tightened 66 bounds.

Probing time = 0.00 sec. (0.59 ticks)

Cover probing fixed 0 vars, tightened 798 bounds.

Probing added 13 nonzeros.

Clique table members: 5.

MIP emphasis: best bound.

MIP search method: dynamic search.

Parallel mode: deterministic, using up to 8 threads.

Root relaxation solution time = 0.30 sec. (330.29 ticks)


        Nodes                                         Cuts/

   Node  Left     Objective  IInf  Best Integer    Best Bound    ItCnt     Gap


*     0+    0                            0.0000     1000.0000              --- 

      0     0        8.7717    16        0.0000        8.7717       54     --- 

      0     2        8.7717    16        0.0000        8.7717       54     --- 

Elapsed time = 11.47 sec. (9455.78 ticks, tree = 0.01 MB, solutions = 1)

      6     7        8.7717    22        0.0000        8.7717      204     --- 

     13     5        cutoff              0.0000        8.7717     1804     --- 

     30    12        8.7717    18        0.0000        8.7717    11689     --- 

     35     9        0.0000     0        0.0000        8.7717    14933     --- 

*    43     8      integral     0        0.0000        8.7717    34491     --- 

     43     8        0.0000     0        0.0000        8.7717    34491     --- 

     58    13        3.7554    15        0.0000        8.7717    37962     --- 

     65    13        cutoff              0.0000        8.7717    47691     --- 

     76    14        8.7369    13        0.0000        8.7717    57802     --- 

     86    15        8.7717    16        0.0000        8.7717    64676     --- 

    158    13        7.3690    16        0.0000        8.7717    93024     --- 

Elapsed time = 16.00 sec. (12879.27 ticks, tree = 0.06 MB, solutions = 4)

    241    21        8.7717    18        0.0000        8.7717   124830     --- 

    312    25        8.7369    16        0.0000        8.7717   153989     --- 

    400    22        cutoff              0.0000        8.7717   184114     --- 

    485    26        cutoff              0.0000        8.7717   190051     --- 

    580    24        8.7717    17        0.0000        8.7717   232994     --- 

    654    27        cutoff              0.0000        8.7717   253717     --- 

    747    29        8.7717    23        0.0000        8.7717   264801     --- 

    845    30        8.7717     9        0.0000        8.7717   300472     --- 

    964    29        8.7717    13        0.0000        8.7717   319287     --- 

*  1046    29      integral     0        0.0000        8.7717   335860     --- 

   1062    34        8.7717    16        0.0000        8.7717   342428     --- 

Elapsed time = 28.34 sec. (22480.28 ticks, tree = 0.16 MB, solutions = 5)

   1165    37        8.7717    30        0.0000        8.7717   379015     --- 

   1253    42        8.7717    17        0.0000        8.7717   381655     --- 

   1353    44        8.7717    11        0.0000        8.7717   406274     --- 

   1461    57        8.7717    19        0.0000        8.7717   433278     --- 

*  1478    48      integral     0        0.0125        8.7717   423462     --- 

   1562    62        cutoff              0.0125        8.7717   458515     --- 

   1659    61        cutoff              0.0125        8.7717   499438     --- 

   1740    63        cutoff              0.0125        8.7717   516188     --- 

   1840    62        cutoff              0.0125        8.7717   539703     --- 

   1948    62        8.7717     1        0.0125        8.7717   555552     --- 

   2054    67        cutoff              0.0125        8.7717   572607     --- 

Elapsed time = 40.92 sec. (32082.58 ticks, tree = 0.19 MB, solutions = 6)

   2149    72        8.7717    20        0.0125        8.7717   625822     --- 

   2241    79        8.7717    25        0.0125        8.7717   638810     --- 

   2326    78        cutoff              0.0125        8.7717   645920     --- 

   2392    80        8.7717     4        0.0125        8.7717   663873     --- 

   2471    79        8.7717     9        0.0125        8.7717   689844     --- 

   2566    76        cutoff              0.0125        8.7717   709844     --- 

   2645    84        cutoff              0.0125        8.7717   726940     --- 

   2730    87        cutoff              0.0125        8.7717   766704     --- 

   2835    88        8.1696     2        0.0125        8.7717   788202     --- 

   2933    85        8.7717    20        0.0125        8.7717   792362     --- 

Elapsed time = 53.19 sec. (41728.79 ticks, tree = 0.25 MB, solutions = 6)

   3036   101        cutoff              0.0125        8.7717   833251     --- 

   3152   100        cutoff              0.0125        8.7717   848958     --- 

   3272   106        8.7680    25        0.0125        8.7717   870000     --- 

   3392   107        8.7074    11        0.0125        8.7717   907944     --- 

   3510   121        cutoff              0.0125        8.7717   941870     --- 

   3612   122        cutoff              0.0125        8.7717   964910     --- 

   3720   111        cutoff              0.0125        8.7717  1025751     --- 

   3828   122        8.3976    17        0.0125        8.7706  1009246     --- 

   3964   119        cutoff              0.0125        8.7678  1075294     --- 

*  4067   117      integral     0        0.9557        8.7678  1069212  817.40%

*  4071   115      integral     0        0.9557        8.7678  1063337  817.40%

   4127   121        cutoff              0.9557        8.1746  1097962  755.34%

Elapsed time = 65.73 sec. (51338.57 ticks, tree = 0.29 MB, solutions = 8)

   4304   121        4.8284    14        0.9557        8.1746  1118783  755.34%

   4534    99        cutoff              0.9557        7.3690  1147772  671.04%

   4750    98        3.7554    17        0.9557        5.3204  1153930  456.70%

   4901    36        cutoff              0.9557        4.2527  1190055  344.98%

   4930     6        cutoff              0.9557        4.2527  1206426  344.98%

   4959     8        4.2527    19        0.9557        4.2527  1209139  344.98%

   4980     3        cutoff              0.9557        4.2527  1221367  344.98%

   5001     5        3.7554     7        0.9557        4.2527  1230043  344.98%

   5026     4        3.7554     3        0.9557        4.2527  1235375  344.98%

   5063     4        2.0364     9        0.9557        4.2527  1246274  344.98%

Elapsed time = 74.72 sec. (61226.98 ticks, tree = 0.01 MB, solutions = 8)


Cover cuts applied:  3

Implied bound cuts applied:  7

Flow cuts applied:  9

Mixed integer rounding cuts applied:  13


Root node processing (before b&c):

  Real time             =   11.45 sec. (9452.73 ticks)

Parallel b&c, 8 threads:

  Real time             =   63.36 sec. (51889.61 ticks)

  Sync time (average)   =   11.05 sec.

  Wait time (average)   =    0.00 sec.

                          ------------

Total (root+branch&cut) =   74.81 sec. (61342.34 ticks)


Solution pool: 8 solutions saved.


MIP - Integer optimal solution:  Objective =  9.5571623676e-01

Solution time =   74.81 sec.  Iterations = 1249536  Nodes = 5068

Deterministic time = 61342.38 ticks  (819.95 ticks/sec)


CPLEX> Incumbent solution written to file 'C:\Users\sergio\AppData\Local\Temp\tmpf_3otfaj.cplex.sol'.

CPLEX> {'model_id': 'ppylace', 'deleted_reactions': 'FUM; ATPS4rpp', 'objective_value': 0.9557162367555687, 'gap': 0.0, 'time': 74.81}


Welcome to IBM(R) ILOG(R) CPLEX(R) Interactive Optimizer 12.8.0.0

  with Simplex, Mixed Integer & Barrier Optimizers

5725-A06 5725-A29 5724-Y48 5724-Y49 5724-Y54 5724-Y55 5655-Y21

Copyright IBM Corp. 1988, 2017.  All Rights Reserved.


Type 'help' for a list of available commands.

Type 'help' followed by a command name for more

information on commands.


CPLEX> Logfile 'cplex.log' closed.

Logfile 'C:\Users\sergio\AppData\Local\Temp\tmpw7j8guau.cplex.log' open.

CPLEX> New value for emphasis for MIP optimization: 3

CPLEX> New value for type of bound strengthening: 1

CPLEX> New value for extreme numerical caution emphasis: yes

CPLEX> New value for integrality tolerance: 1e-08

CPLEX> New value for type of scaling used: 1

CPLEX> New value for time limit in seconds: 10000

CPLEX> Problem 'C:\Users\sergio\AppData\Local\Temp\tmp3pp2bbty.pyomo.lp' read.

Read time = 0.02 sec. (1.47 ticks)

CPLEX> Warning: no MIP start values read, no MIP start loaded.

MIP start file 'C:\Users\sergio\AppData\Local\Temp\tmpk96rs487.cplex.mst' read.

CPLEX> Problem name         : C:\Users\sergio\AppData\Local\Temp\tmp3pp2bbty.pyomo.lp

Objective sense      : Maximize

Variables            :   13310  [Nneg: 1,  Fix: 303,  Box: 8408,  Free: 1879,

                                 Binary: 2719]

Objective nonzeros   :       1

Linear constraints   :   11701  [Less: 5049,  Greater: 2052,  Equal: 4600]

  Nonzeros           :   44818

  RHS nonzeros       :     558


Variables            : Min LB: -1000.000        Max UB: 1000.000       

Objective nonzeros   : Min   : 1.000000         Max   : 1.000000       

Linear constraints   :

  Nonzeros           : Min   : 2.000000e-06     Max   : 1000.000       

  RHS nonzeros       : Min   : 0.0001000000     Max   : 2717.000       

CPLEX> CPXPARAM_Read_Scale                              1

CPXPARAM_TimeLimit                               10000

CPXPARAM_Emphasis_Numerical                      1

CPXPARAM_MIP_Tolerances_Integrality              1e-08

CPXPARAM_Preprocessing_BoundStrength             1

CPXPARAM_Emphasis_MIP                            3

1 of 1 MIP starts provided solutions.

MIP start 'm1' defined initial solution with objective 2.9985.

Tried aggregator 5 times.

MIP Presolve eliminated 6572 rows and 6308 columns.

MIP Presolve modified 2405 coefficients.

Aggregator did 1413 substitutions.

Reduced MIP has 3716 rows, 5588 columns, and 21569 nonzeros.

Reduced MIP has 277 binaries, 0 generals, 0 SOSs, and 0 indicators.

Presolve time = 0.06 sec. (76.55 ticks)

Probing fixed 0 vars, tightened 8 bounds.

Probing time = 0.00 sec. (0.76 ticks)

Cover probing fixed 0 vars, tightened 882 bounds.

Tried aggregator 1 time.

MIP Presolve eliminated 34 rows and 96 columns.

MIP Presolve modified 391 coefficients.

Reduced MIP has 3682 rows, 5492 columns, and 21258 nonzeros.

Reduced MIP has 277 binaries, 0 generals, 0 SOSs, and 0 indicators.

Presolve time = 0.02 sec. (11.89 ticks)

Probing fixed 0 vars, tightened 64 bounds.

Probing time = 0.00 sec. (0.65 ticks)

Cover probing fixed 0 vars, tightened 795 bounds.

Probing added 13 nonzeros.

Clique table members: 5.

MIP emphasis: best bound.

MIP search method: dynamic search.

Parallel mode: deterministic, using up to 8 threads.

Root relaxation solution time = 0.47 sec. (383.68 ticks)


        Nodes                                         Cuts/

   Node  Left     Objective  IInf  Best Integer    Best Bound    ItCnt     Gap


*     0+    0                            2.9985     1000.0000              --- 

      0     0        6.1726    21        2.9985        6.1726       81  105.86%

      0     2        6.1726     2        2.9985        6.1726       81  105.86%

Elapsed time = 10.69 sec. (8948.04 ticks, tree = 0.01 MB, solutions = 1)

      3     3        cutoff              2.9985        6.1726      364  105.86%

      5     5        3.4795    13        2.9985        6.1726     3154  105.86%

     10     4    infeasible              2.9985        6.1726     5679  105.86%

     19     8        6.1726    12        2.9985        6.1726     8503  105.86%

     26     6    infeasible              2.9985        6.1726    12180  105.86%

     41     6    infeasible              2.9985        6.1726    16578  105.86%

*    54    10      integral     0        2.9987        6.1726    16928  105.84%

     69    12        6.1726    23        2.9987        6.1726    22559  105.84%

     85    12        cutoff              2.9987        6.1726    29861  105.84%

*   112    12      integral     0        3.0022        6.1726    36136  105.60%

*   149    17      integral     0        3.0220        6.1726    54476  104.25%

    153    17        3.4795    27        3.0220        6.1726    58616  104.25%

Elapsed time = 14.53 sec. (12153.69 ticks, tree = 0.06 MB, solutions = 4)

*   189    21      integral     0        3.0432        6.1726    74310  102.84%

*   260    26      integral     0        3.0648        6.1726    90790  101.40%

    348    32        cutoff              3.0648        6.1726   112008  101.40%

    423    37        cutoff              3.0648        6.1726   130177  101.40%

    507    39        cutoff              3.0648        6.1726   154843  101.40%

    590    43        cutoff              3.0648        6.1726   172707  101.40%

    684    50        6.1726    18        3.0648        6.1726   197218  101.40%

    774    53        cutoff              3.0648        6.1726   212949  101.40%

    855    58        6.1726    25        3.0648        6.1726   237066  101.40%

    940    56    infeasible              3.0648        6.1726   261548  101.40%

Elapsed time = 27.64 sec. (21356.46 ticks, tree = 0.99 MB, solutions = 6)

   1024    62        cutoff              3.0648        6.1726   269367  101.40%

   1060    62        cutoff              3.0648        6.1726   266046  101.40%

   1149    66        cutoff              3.0648        6.1726   318532  101.40%

   1227    71        6.1726    38        3.0648        6.1726   340362  101.40%

   1309    74        cutoff              3.0648        6.1726   361138  101.40%

   1389    72        cutoff              3.0648        6.1726   368311  101.40%

   1465    74        cutoff              3.0648        6.1726   376715  101.40%

   1558    77        cutoff              3.0648        6.1726   413140  101.40%

   1644    75        6.1726    34        3.0648        6.1726   446542  101.40%

   1738    81        6.1726    14        3.0648        6.1726   472191  101.40%

Elapsed time = 40.75 sec. (31006.74 ticks, tree = 1.34 MB, solutions = 6)

   1817    79        cutoff              3.0648        6.1726   473296  101.40%

   1889    91        cutoff              3.0648        6.1726   511349  101.40%

   1953    92        6.1726     8        3.0648        6.1726   494971  101.40%

   2022    95        cutoff              3.0648        6.1726   563877  101.40%

   2107    98        5.9735    18        3.0648        6.1726   576690  101.40%

   2176    88        cutoff              3.0648        6.1726   599723  101.40%

   2245    90        6.1726    13        3.0648        6.1726   619877  101.40%

   2323    92        cutoff              3.0648        6.1726   657438  101.40%

   2386    99        cutoff              3.0648        6.1726   682257  101.40%

   2461    97        cutoff              3.0648        6.1726   730556  101.40%

Elapsed time = 53.86 sec. (40646.66 ticks, tree = 1.62 MB, solutions = 6)

   2530    97        6.1726    18        3.0648        6.1726   742997  101.40%

   2613    93        cutoff              3.0648        6.1726   774114  101.40%

   2678    94        6.1726    18        3.0648        6.1726   795619  101.40%

   2754    93        6.1726     2        3.0648        6.1726   813027  101.40%

   2846    95        6.0971    14        3.0648        6.1726   820514  101.40%

   2931   100        cutoff              3.0648        6.1726   850554  101.40%

   3016   104        cutoff              3.0648        6.1726   884679  101.40%

   3118    95        cutoff              3.0648        6.1726   922880  101.40%

   3231   100        6.1726    38        3.0648        6.1726   912330  101.40%

   3369    98        cutoff              3.0648        6.1726   938270  101.40%

Elapsed time = 67.16 sec. (50263.93 ticks, tree = 1.61 MB, solutions = 6)

   3504    97        cutoff              3.0648        6.1726   947588  101.40%

   3638    96        5.4772    23        3.0648        6.1726   965870  101.40%

   3788    93        cutoff              3.0648        6.1726  1011327  101.40%

   3941    99        3.9203    22        3.0648        6.1539  1005083  100.79%

   4094    66        3.5037    13        3.0648        6.1539  1042323  100.79%

   4232    64        5.8952     3        3.0648        5.8952  1050993   92.35%

*  4257    13      integral     0        3.2263        5.8952  1070071   82.72%

   4291    24        cutoff              3.2263        5.8952  1071541   82.72%

   4312    10        5.4772    46        3.2263        5.8952  1099035   82.72%

   4345     8        5.4772    42        3.2263        5.8952  1135027   82.72%

Elapsed time = 78.38 sec. (59412.68 ticks, tree = 0.01 MB, solutions = 7)

   4394     8        3.3717    37        3.2263        5.8952  1126659   82.72%

   4444     8        5.4772    45        3.2263        5.8952  1166238   82.72%

   4492     5        cutoff              3.2263        5.8952  1175790   82.72%

   4527    11        4.1510     9        3.2263        5.8952  1195068   82.72%

   4550     3        cutoff              3.2263        3.4795  1210031    7.85%

   4555     4        3.4795     9        3.2263        3.4795  1211226    7.85%

   4565     4        3.4795     8        3.2263        3.4795  1219149    7.85%

   4574     2        cutoff              3.2263        3.4795  1223813    7.85%

   4585     3        3.4795     3        3.2263        3.4795  1226882    7.85%

   4600     2        cutoff              3.2263        3.4795  1229952    7.85%

Elapsed time = 86.41 sec. (70231.85 ticks, tree = 0.01 MB, solutions = 7)

   4609     3        cutoff              3.2263        3.4795  1231402    7.85%


Cover cuts applied:  1

Implied bound cuts applied:  8

Flow cuts applied:  3

Mixed integer rounding cuts applied:  8


Root node processing (before b&c):

  Real time             =   10.69 sec. (8945.20 ticks)

Parallel b&c, 8 threads:

  Real time             =   77.16 sec. (63343.27 ticks)

  Sync time (average)   =   16.89 sec.

  Wait time (average)   =    0.01 sec.

                          ------------

Total (root+branch&cut) =   87.84 sec. (72288.47 ticks)


Solution pool: 7 solutions saved.


MIP - Integer optimal, tolerance (0.0001/1e-06):  Objective =  3.2262883329e+00

Current MIP best bound =  3.2263458889e+00 (gap = 5.7556e-05, 0.00%)

Solution time =   87.84 sec.  Iterations = 1231835  Nodes = 4612 (1)

Deterministic time = 72288.51 ticks  (822.93 ticks/sec)


CPLEX> Incumbent solution written to file 'C:\Users\sergio\AppData\Local\Temp\tmp5qq3707r.cplex.sol'.

CPLEX> {'model_id': 'ppylbte', 'deleted_reactions': 'THD2pp; ALCD2x', 'objective_value': 3.2262883329289744, 'gap': 1.7839367819691212e-05, 'time': 87.84}


Welcome to IBM(R) ILOG(R) CPLEX(R) Interactive Optimizer 12.8.0.0

  with Simplex, Mixed Integer & Barrier Optimizers

5725-A06 5725-A29 5724-Y48 5724-Y49 5724-Y54 5724-Y55 5655-Y21

Copyright IBM Corp. 1988, 2017.  All Rights Reserved.


Type 'help' for a list of available commands.

Type 'help' followed by a command name for more

information on commands.


CPLEX> Logfile 'cplex.log' closed.

Logfile 'C:\Users\sergio\AppData\Local\Temp\tmpth6g0jjw.cplex.log' open.

CPLEX> New value for emphasis for MIP optimization: 3

CPLEX> New value for type of bound strengthening: 1

CPLEX> New value for extreme numerical caution emphasis: yes

CPLEX> New value for integrality tolerance: 1e-08

CPLEX> New value for type of scaling used: 1

CPLEX> New value for time limit in seconds: 10000

CPLEX> Problem 'C:\Users\sergio\AppData\Local\Temp\tmpnce2mf_d.pyomo.lp' read.

Read time = 0.03 sec. (1.48 ticks)

CPLEX> Warning: no MIP start values read, no MIP start loaded.

MIP start file 'C:\Users\sergio\AppData\Local\Temp\tmpx0zbfv1_.cplex.mst' read.

CPLEX> Problem name         : C:\Users\sergio\AppData\Local\Temp\tmpnce2mf_d.pyomo.lp

Objective sense      : Maximize

Variables            :   13318  [Nneg: 1,  Fix: 303,  Box: 8411,  Free: 1883,

                                 Binary: 2720]

Objective nonzeros   :       1

Linear constraints   :   11708  [Less: 5051,  Greater: 2052,  Equal: 4605]

  Nonzeros           :   44831

  RHS nonzeros       :     558


Variables            : Min LB: -1000.000        Max UB: 1000.000       

Objective nonzeros   : Min   : 1.000000         Max   : 1.000000       

Linear constraints   :

  Nonzeros           : Min   : 2.000000e-06     Max   : 1000.000       

  RHS nonzeros       : Min   : 0.0001000000     Max   : 2718.000       

CPLEX> CPXPARAM_Read_Scale                              1

CPXPARAM_TimeLimit                               10000

CPXPARAM_Emphasis_Numerical                      1

CPXPARAM_MIP_Tolerances_Integrality              1e-08

CPXPARAM_Preprocessing_BoundStrength             1

CPXPARAM_Emphasis_MIP                            3

1 of 1 MIP starts provided solutions.

MIP start 'm1' defined initial solution with objective 5.2373.

Tried aggregator 5 times.

MIP Presolve eliminated 6578 rows and 6323 columns.

MIP Presolve modified 2400 coefficients.

Aggregator did 1424 substitutions.

Reduced MIP has 3706 rows, 5570 columns, and 21497 nonzeros.

Reduced MIP has 277 binaries, 0 generals, 0 SOSs, and 0 indicators.

Presolve time = 0.06 sec. (76.48 ticks)

Probing fixed 0 vars, tightened 8 bounds.

Probing time = 0.00 sec. (0.82 ticks)

Cover probing fixed 0 vars, tightened 878 bounds.

Tried aggregator 1 time.

MIP Presolve eliminated 34 rows and 96 columns.

MIP Presolve modified 390 coefficients.

Reduced MIP has 3672 rows, 5474 columns, and 21181 nonzeros.

Reduced MIP has 277 binaries, 0 generals, 0 SOSs, and 0 indicators.

Presolve time = 0.00 sec. (14.63 ticks)

Probing fixed 0 vars, tightened 70 bounds.

Probing time = 0.00 sec. (0.58 ticks)

Cover probing fixed 0 vars, tightened 796 bounds.

Probing added 13 nonzeros.

Clique table members: 5.

MIP emphasis: best bound.

MIP search method: dynamic search.

Parallel mode: deterministic, using up to 8 threads.

Root relaxation solution time = 0.33 sec. (318.73 ticks)


        Nodes                                         Cuts/

   Node  Left     Objective  IInf  Best Integer    Best Bound    ItCnt     Gap


*     0+    0                            5.2373     1000.0000              --- 

      0     0        7.8186    14        5.2373        7.8186       59   49.29%

      0     2        7.8186     1        5.2373        7.8186       59   49.29%

Elapsed time = 7.67 sec. (6874.42 ticks, tree = 0.01 MB, solutions = 1)

      3     3        cutoff              5.2373        7.8186     1330   49.29%

      7     2        cutoff              5.2373        7.8186     3672   49.29%

     18     8        7.8186    28        5.2373        7.8186     3906   49.29%

     38    13        cutoff              5.2373        7.8186     9200   49.29%

     61    10        cutoff              5.2373        7.8186    16088   49.29%

     76    10        cutoff              5.2373        7.8186    18408   49.29%

     90    14        7.8186     4        5.2373        7.8186    31932   49.29%

    111    11        cutoff              5.2373        7.8186    32564   49.29%

    137    14    infeasible              5.2373        7.8186    41222   49.29%

    232    21        cutoff              5.2373        7.8186    69108   49.29%

Elapsed time = 11.81 sec. (10165.63 ticks, tree = 0.36 MB, solutions = 1)

    309    25        cutoff              5.2373        7.8186    80648   49.29%

    405    34        7.8186    32        5.2373        7.8186    97436   49.29%

    501    31        7.8186    21        5.2373        7.8186   116057   49.29%

    595    39        7.8186    30        5.2373        7.8186   143764   49.29%

    681    38        7.8186     4        5.2373        7.8186   165507   49.29%

    766    39        7.8186    38        5.2373        7.8186   177510   49.29%

    858    35        7.8186    15        5.2373        7.8186   211544   49.29%

    949    36        7.8186    47        5.2373        7.8186   228567   49.29%

   1040    34        cutoff              5.2373        7.8186   253947   49.29%

   1122    35        cutoff              5.2373        7.8186   267048   49.29%

Elapsed time = 24.78 sec. (19818.94 ticks, tree = 0.62 MB, solutions = 1)

   1207    44        7.8186    27        5.2373        7.8186   305615   49.29%

*  1239    43      integral     0        5.2373        7.8186   307071   49.29%

   1345    53        7.8186    38        5.2373        7.8186   340166   49.29%

   1440    57        7.8186    37        5.2373        7.8186   352933   49.29%

*  1444    56      integral     0        5.2526        7.8186   348158   48.85%

   1526    65        cutoff              5.2526        7.8186   367935   48.85%

   1611    64        cutoff              5.2526        7.8186   398056   48.85%

   1692    70        cutoff              5.2526        7.8186   431118   48.85%

   1781    69        cutoff              5.2526        7.8186   466648   48.85%

   1872    75        cutoff              5.2526        7.8186   490313   48.85%

   1954    70        cutoff              5.2526        7.8186   512134   48.85%

Elapsed time = 36.45 sec. (28881.96 ticks, tree = 1.21 MB, solutions = 3)

   2027    75        cutoff              5.2526        7.8186   535998   48.85%

   2105    84        7.8186    44        5.2526        7.8186   541836   48.85%

   2185    78        cutoff              5.2526        7.8186   579339   48.85%

   2259    78        7.8186    20        5.2526        7.8186   608375   48.85%

   2343    82        7.8186     1        5.2526        7.8186   638302   48.85%

   2428    83        7.8186    37        5.2526        7.8186   644093   48.85%

   2509    88        cutoff              5.2526        7.8186   675001   48.85%

   2593    90        7.8186    45        5.2526        7.8186   698517   48.85%

   2683    80        cutoff              5.2526        7.8186   709671   48.85%

   2766    78        cutoff              5.2526        7.8186   734751   48.85%

Elapsed time = 49.91 sec. (38478.84 ticks, tree = 1.47 MB, solutions = 3)

   2839    76        6.7354    20        5.2526        7.8186   762106   48.85%

   2937    80        7.3416    18        5.2526        7.8186   767835   48.85%

   3008    93        7.7242    22        5.2526        7.8186   794233   48.85%

   3133    93        cutoff              5.2526        7.8186   813315   48.85%

   3213    92        cutoff              5.2526        7.8186   816889   48.85%

   3302    89        cutoff              5.2526        7.8186   850384   48.85%

   3411    81        7.3413    19        5.2526        7.8186   883733   48.85%

   3513    84        7.5599    11        5.2526        7.8186   900506   48.85%

   3669    92        7.8186    41        5.2526        7.8186   920744   48.85%

   3770    91        7.8186    37        5.2526        7.8186   928672   48.85%

Elapsed time = 64.31 sec. (48148.04 ticks, tree = 1.95 MB, solutions = 3)

   3902   100        cutoff              5.2526        7.8186   949702   48.85%

   4017    86        6.5428    12        5.2526        7.8186   958922   48.85%

*  4135   101      integral     0        5.2672        7.8186   979384   48.44%

   4249    92        cutoff              5.2672        7.8186  1007111   48.44%

   4356    93        6.4867    13        5.2672        7.8186  1006012   48.44%

   4416    91        cutoff              5.2672        7.8186  1047384   48.44%

   4483    88        cutoff              5.2672        7.8186  1058195   48.44%

*  4548    84      integral     0        5.3915        7.8186  1074163   45.02%

   4689    84        cutoff              5.3915        7.8186  1129045   45.02%

   4811    79        6.4962    19        5.3915        7.8186  1146684   45.02%

Elapsed time = 77.09 sec. (57689.54 ticks, tree = 1.17 MB, solutions = 6)

   4950    72        cutoff              5.3915        7.8186  1155144   45.02%

   5094    51        cutoff              5.3915        7.8186  1170409   45.02%

   5184    72        cutoff              5.3915        7.8186  1172598   45.02%

   5256    10        5.4678    22        5.3915        7.8186  1192756   45.02%

   5307     7        cutoff              5.3915        7.8186  1209515   45.02%

   5334     4        5.4678    22        5.3915        7.8186  1217338   45.02%

   5355     4        5.4678    27        5.3915        6.8196  1234996   26.49%

   5376     6        6.8196    22        5.3915        6.8196  1233373   26.49%

   5396     1        cutoff              5.3915        5.4678  1248549    1.42%

   5406     1        cutoff              5.3915        5.4678  1251286    1.42%

Elapsed time = 85.80 sec. (67496.86 ticks, tree = 0.01 MB, solutions = 6)

   5416     1        cutoff              5.3915        5.4678  1254233    1.42%

   5428     1        cutoff              5.3915        5.4678  1256917    1.42%

   5439     3        5.4678     2        5.3915        5.4678  1259803    1.42%

   5449     3        5.4678    18        5.3915        5.4678  1262407    1.42%


Cover cuts applied:  1

Implied bound cuts applied:  6

Flow cuts applied:  2

Mixed integer rounding cuts applied:  8


Root node processing (before b&c):

  Real time             =    7.61 sec. (6871.51 ticks)

Parallel b&c, 8 threads:

  Real time             =   81.08 sec. (65228.07 ticks)

  Sync time (average)   =   16.35 sec.

  Wait time (average)   =    0.00 sec.

                          ------------

Total (root+branch&cut) =   88.69 sec. (72099.58 ticks)


Solution pool: 6 solutions saved.


MIP - Integer optimal solution:  Objective =  5.3914971588e+00

Solution time =   88.69 sec.  Iterations = 1264062  Nodes = 5456

Deterministic time = 72099.62 ticks  (812.97 ticks/sec)


CPLEX> Incumbent solution written to file 'C:\Users\sergio\AppData\Local\Temp\tmpdciito55.cplex.sol'.

CPLEX> {'model_id': 'ptoh', 'deleted_reactions': 'THD2pp; PFL', 'objective_value': 5.391497158777454, 'gap': 0.0, 'time': 88.69}


Welcome to IBM(R) ILOG(R) CPLEX(R) Interactive Optimizer 12.8.0.0

  with Simplex, Mixed Integer & Barrier Optimizers

5725-A06 5725-A29 5724-Y48 5724-Y49 5724-Y54 5724-Y55 5655-Y21

Copyright IBM Corp. 1988, 2017.  All Rights Reserved.


Type 'help' for a list of available commands.

Type 'help' followed by a command name for more

information on commands.


CPLEX> Logfile 'cplex.log' closed.

Logfile 'C:\Users\sergio\AppData\Local\Temp\tmpkhf8wlev.cplex.log' open.

CPLEX> New value for emphasis for MIP optimization: 3

CPLEX> New value for type of bound strengthening: 1

CPLEX> New value for extreme numerical caution emphasis: yes

CPLEX> New value for integrality tolerance: 1e-08

CPLEX> New value for type of scaling used: 1

CPLEX> New value for time limit in seconds: 10000

CPLEX> Problem 'C:\Users\sergio\AppData\Local\Temp\tmprh7bz2h7.pyomo.lp' read.

Read time = 0.02 sec. (1.48 ticks)

CPLEX> Warning: no MIP start values read, no MIP start loaded.

MIP start file 'C:\Users\sergio\AppData\Local\Temp\tmp6j62kzt7.cplex.mst' read.

CPLEX> Problem name         : C:\Users\sergio\AppData\Local\Temp\tmprh7bz2h7.pyomo.lp

Objective sense      : Maximize

Variables            :   13323  [Nneg: 1,  Fix: 303,  Box: 8414,  Free: 1884,

                                 Binary: 2721]

Objective nonzeros   :       1

Linear constraints   :   11712  [Less: 5052,  Greater: 2053,  Equal: 4607]

  Nonzeros           :   44846

  RHS nonzeros       :     558


Variables            : Min LB: -1000.000        Max UB: 1000.000       

Objective nonzeros   : Min   : 1.000000         Max   : 1.000000       

Linear constraints   :

  Nonzeros           : Min   : 2.000000e-06     Max   : 1000.000       

  RHS nonzeros       : Min   : 0.0001000000     Max   : 2719.000       

CPLEX> CPXPARAM_Read_Scale                              1

CPXPARAM_TimeLimit                               10000

CPXPARAM_Emphasis_Numerical                      1

CPXPARAM_MIP_Tolerances_Integrality              1e-08

CPXPARAM_Preprocessing_BoundStrength             1

CPXPARAM_Emphasis_MIP                            3

1 of 1 MIP starts provided solutions.

MIP start 'm1' defined initial solution with objective 2.1756.

Tried aggregator 5 times.

MIP Presolve eliminated 6580 rows and 6325 columns.

MIP Presolve modified 2400 coefficients.

Aggregator did 1426 substitutions.

Reduced MIP has 3706 rows, 5571 columns, and 21499 nonzeros.

Reduced MIP has 277 binaries, 0 generals, 0 SOSs, and 0 indicators.

Presolve time = 0.08 sec. (76.49 ticks)

Probing fixed 0 vars, tightened 8 bounds.

Probing time = 0.00 sec. (0.65 ticks)

Cover probing fixed 0 vars, tightened 877 bounds.

Tried aggregator 1 time.

MIP Presolve eliminated 35 rows and 99 columns.

MIP Presolve modified 390 coefficients.

Reduced MIP has 3671 rows, 5472 columns, and 21174 nonzeros.

Reduced MIP has 277 binaries, 0 generals, 0 SOSs, and 0 indicators.

Presolve time = 0.02 sec. (14.63 ticks)

Probing fixed 0 vars, tightened 64 bounds.

Probing time = 0.00 sec. (0.61 ticks)

Cover probing fixed 0 vars, tightened 793 bounds.

Probing added 13 nonzeros.

Clique table members: 5.

MIP emphasis: best bound.

MIP search method: dynamic search.

Parallel mode: deterministic, using up to 8 threads.

Root relaxation solution time = 0.31 sec. (295.63 ticks)


        Nodes                                         Cuts/

   Node  Left     Objective  IInf  Best Integer    Best Bound    ItCnt     Gap


*     0+    0                            2.1756      500.0000              --- 

      0     0        4.1886    21        2.1756        4.1886       49   92.52%

      0     2        4.1886    21        2.1756        4.1886       49   92.52%

Elapsed time = 10.22 sec. (8896.28 ticks, tree = 0.01 MB, solutions = 1)

     11     9        4.1886    17        2.1756        4.1886      123   92.52%

     23    11        4.1886    17        2.1756        4.1886     6837   92.52%

     34    14        cutoff              2.1756        4.1886     8072   92.52%

     45    10        4.1886    17        2.1756        4.1886    26901   92.52%

     54     9        cutoff              2.1756        4.1886    26125   92.52%

     61    10        4.1886    30        2.1756        4.1886    35596   92.52%

     65    10        3.5722    18        2.1756        4.1886    47189   92.52%

     74    12    infeasible              2.1756        4.1886    64238   92.52%

     80    11    infeasible              2.1756        4.1886    70096   92.52%

    123    14        4.1886    14        2.1756        4.1886    80717   92.52%

Elapsed time = 14.58 sec. (12209.15 ticks, tree = 0.02 MB, solutions = 1)

    195    18        cutoff              2.1756        4.1886   114646   92.52%

    274    16        4.1886    20        2.1756        4.1886   141751   92.52%

*   314    16      integral     0        2.1758        4.1886   155978   92.51%

*   350    16      integral     0        2.2922        4.1886   167479   82.73%

    352    17        4.1886    17        2.2922        4.1886   167211   82.73%

    416    23    infeasible              2.2922        4.1886   193944   82.73%

    494    26    infeasible              2.2922        4.1886   211576   82.73%

    549    28    infeasible              2.2922        4.1886   227909   82.73%

    614    44        4.1886    17        2.2922        4.1886   248936   82.73%

    682    39        4.1886    24        2.2922        4.1886   255291   82.73%

    755    43    infeasible              2.2922        4.1886   285882   82.73%

    813    52        4.1886    25        2.2922        4.1886   307538   82.73%

Elapsed time = 27.09 sec. (21854.06 ticks, tree = 0.04 MB, solutions = 3)

    885    50        4.1886    15        2.2922        4.1886   318087   82.73%

    964    47        4.1886     4        2.2922        4.1886   345454   82.73%

   1043    54        4.1886    15        2.2922        4.1886   404508   82.73%

   1137    48        4.1886    12        2.2922        4.1886   393465   82.73%

   1228    53    infeasible              2.2922        4.1886   475017   82.73%

   1324    53    infeasible              2.2922        4.1886   488809   82.73%

   1428    56        4.1886     5        2.2922        4.1886   508135   82.73%

   1520    70    infeasible              2.2922        4.1886   548712   82.73%

   1616    70    infeasible              2.2922        4.1886   576113   82.73%

   1707    70        4.0304    16        2.2922        4.1886   589671   82.73%

Elapsed time = 39.39 sec. (31564.62 ticks, tree = 0.41 MB, solutions = 3)

   1801    73        4.1886    16        2.2922        4.1886   634492   82.73%

   1900    70    infeasible              2.2922        4.1886   673099   82.73%

   1989    76    infeasible              2.2922        4.1886   688535   82.73%

   2079    75    infeasible              2.2922        4.1886   718149   82.73%

   2187    85        4.1886    17        2.2922        4.1886   757186   82.73%

   2287    85        4.1886     4        2.2922        4.1886   776795   82.73%

   2399    82    infeasible              2.2922        4.1886   825310   82.73%

   2521    79    infeasible              2.2922        4.1886   838379   82.73%

   2645    88        4.0666    14        2.2922        4.1886   874091   82.73%

   2770    89        4.1886     5        2.2922        4.1886   906456   82.73%

Elapsed time = 51.63 sec. (41199.18 ticks, tree = 0.17 MB, solutions = 3)

   2895    90        4.0148    18        2.2922        4.1886   921854   82.73%

   3017    98    infeasible              2.2922        4.1886   971349   82.73%

   3158    97    infeasible              2.2922        4.1886   991823   82.73%

   3292    86    infeasible              2.2922        4.1886  1030873   82.73%

   3433    92    infeasible              2.2922        4.1886  1056510   82.73%

*  3506    92      integral     0        2.7116        4.1886  1059763   54.47%

   3571    75        3.2046    22        2.7116        4.1872  1096258   54.42%

   3703    65        2.8470    11        2.7116        4.1872  1122485   54.42%

   3843    66        3.6845     9        2.7116        4.0666  1153505   49.97%

   3975    61    infeasible              2.7116        4.0666  1179064   49.97%

   4139    22    infeasible              2.7116        4.0666  1212980   49.97%

Elapsed time = 64.34 sec. (50779.72 ticks, tree = 0.01 MB, solutions = 4)

   4206    56        cutoff              2.7116        4.0666  1207205   49.97%

   4261    12    infeasible              2.7116        3.9121  1244252   44.28%

   4292     5        3.6845    11        2.7116        3.9121  1258981   44.28%

   4310     5    infeasible              2.7116        3.9121  1281585   44.28%

   4355     4        2.8241    28        2.7116        3.6845  1289324   35.88%

   4387     4        2.7208    18        2.7116        3.6845  1286037   35.88%


Implied bound cuts applied:  5

Flow cuts applied:  4

Mixed integer rounding cuts applied:  20


Root node processing (before b&c):

  Real time             =   10.13 sec. (8893.61 ticks)

Parallel b&c, 8 threads:

  Real time             =   58.92 sec. (47897.16 ticks)

  Sync time (average)   =    8.24 sec.

  Wait time (average)   =    0.01 sec.

                          ------------

Total (root+branch&cut) =   69.05 sec. (56790.77 ticks)


Solution pool: 4 solutions saved.


MIP - Integer optimal solution:  Objective =  2.7115625363e+00

Solution time =   69.05 sec.  Iterations = 1312269  Nodes = 4394

Deterministic time = 56790.81 ticks  (822.49 ticks/sec)


CPLEX> Incumbent solution written to file 'C:\Users\sergio\AppData\Local\Temp\tmpxtlc4v89.cplex.sol'.

CPLEX> {'model_id': 'ptylpte', 'deleted_reactions': 'PGI; ATPS4rpp', 'objective_value': 2.71156253634729, 'gap': 0.0, 'time': 69.05}


Welcome to IBM(R) ILOG(R) CPLEX(R) Interactive Optimizer 12.8.0.0

  with Simplex, Mixed Integer & Barrier Optimizers

5725-A06 5725-A29 5724-Y48 5724-Y49 5724-Y54 5724-Y55 5655-Y21

Copyright IBM Corp. 1988, 2017.  All Rights Reserved.


Type 'help' for a list of available commands.

Type 'help' followed by a command name for more

information on commands.


CPLEX> Logfile 'cplex.log' closed.

Logfile 'C:\Users\sergio\AppData\Local\Temp\tmpkagsm_bu.cplex.log' open.

CPLEX> New value for emphasis for MIP optimization: 3

CPLEX> New value for type of bound strengthening: 1

CPLEX> New value for extreme numerical caution emphasis: yes

CPLEX> New value for integrality tolerance: 1e-08

CPLEX> New value for type of scaling used: 1

CPLEX> New value for time limit in seconds: 10000

CPLEX> Problem 'C:\Users\sergio\AppData\Local\Temp\tmp7285yhso.pyomo.lp' read.

Read time = 0.02 sec. (1.48 ticks)

CPLEX> Warning: no MIP start values read, no MIP start loaded.

MIP start file 'C:\Users\sergio\AppData\Local\Temp\tmpq9g959re.cplex.mst' read.

CPLEX> Problem name         : C:\Users\sergio\AppData\Local\Temp\tmp7285yhso.pyomo.lp

Objective sense      : Maximize

Variables            :   13280  [Nneg: 1,  Fix: 302,  Box: 8388,  Free: 1877,

                                 Binary: 2712]

Objective nonzeros   :       1

Linear constraints   :   11678  [Less: 5039,  Greater: 2048,  Equal: 4591]

  Nonzeros           :   44699

  RHS nonzeros       :     558


Variables            : Min LB: -1000.000        Max UB: 1000.000       

Objective nonzeros   : Min   : 1.000000         Max   : 1.000000       

Linear constraints   :

  Nonzeros           : Min   : 2.000000e-06     Max   : 1000.000       

  RHS nonzeros       : Min   : 0.0001000000     Max   : 2710.000       

CPLEX> CPXPARAM_Read_Scale                              1

CPXPARAM_TimeLimit                               10000

CPXPARAM_Emphasis_Numerical                      1

CPXPARAM_MIP_Tolerances_Integrality              1e-08

CPXPARAM_Preprocessing_BoundStrength             1

CPXPARAM_Emphasis_MIP                            3

1 of 1 MIP starts provided solutions.

MIP start 'm1' defined initial solution with objective 0.0000.

Tried aggregator 5 times.

MIP Presolve eliminated 6559 rows and 6302 columns.

MIP Presolve modified 2398 coefficients.

Aggregator did 1416 substitutions.

Reduced MIP has 3703 rows, 5561 columns, and 21465 nonzeros.

Reduced MIP has 277 binaries, 0 generals, 0 SOSs, and 0 indicators.

Presolve time = 0.06 sec. (76.33 ticks)

Probing fixed 0 vars, tightened 10 bounds.

Probing time = 0.00 sec. (0.67 ticks)

Cover probing fixed 0 vars, tightened 877 bounds.

Tried aggregator 1 time.

MIP Presolve eliminated 34 rows and 96 columns.

MIP Presolve modified 390 coefficients.

Reduced MIP has 3669 rows, 5465 columns, and 21150 nonzeros.

Reduced MIP has 277 binaries, 0 generals, 0 SOSs, and 0 indicators.

Presolve time = 0.02 sec. (14.63 ticks)

Probing fixed 0 vars, tightened 77 bounds.

Probing time = 0.00 sec. (0.62 ticks)

Cover probing fixed 0 vars, tightened 787 bounds.

Probing added 13 nonzeros.

Clique table members: 5.

MIP emphasis: best bound.

MIP search method: dynamic search.

Parallel mode: deterministic, using up to 8 threads.

Root relaxation solution time = 0.31 sec. (272.42 ticks)


        Nodes                                         Cuts/

   Node  Left     Objective  IInf  Best Integer    Best Bound    ItCnt     Gap


*     0+    0                            0.0000     1000.0000              --- 

      0     0       15.5168    14        0.0000       15.5168       52     --- 

      0     2       15.5168    14        0.0000       15.5168       52     --- 

Elapsed time = 7.50 sec. (6722.33 ticks, tree = 0.01 MB, solutions = 4)

      2     3       15.5168    16        0.0000       15.5168       56     --- 

     10     5        0.0000     0        0.0000       15.5168     2896     --- 

     24     8        0.0000     0        0.0000       15.5168     4778     --- 

     45    12        cutoff              0.0000       15.5168    15165     --- 

     56    20       11.0457    20        0.0000       15.5168    18456     --- 

     66    17        cutoff              0.0000       15.5168    22746     --- 

     75    19       15.5168    21        0.0000       15.5168    40670     --- 

     82    18       15.5168    23        0.0000       15.5168    47390     --- 

     93    17        cutoff              0.0000       15.5168    49325     --- 

    156    20       15.5168    18        0.0000       15.5168    88355     --- 

Elapsed time = 11.73 sec. (10110.79 ticks, tree = 0.06 MB, solutions = 14)

    233    29       15.5168    36        0.0000       15.5168   114663     --- 

    295    30        cutoff              0.0000       15.5168   130654     --- 

    382    29       14.2717    15        0.0000       15.5168   151026     --- 

    446    29       15.5168    18        0.0000       15.5168   173230     --- 

    519    33        cutoff              0.0000       15.5168   205606     --- 

    600    32       15.5168    24        0.0000       15.5168   193809     --- 

    668    31        cutoff              0.0000       15.5168   259173     --- 

    728    40        cutoff              0.0000       15.5168   301161     --- 

    784    40       15.5168    19        0.0000       15.5168   315151     --- 

    858    34        cutoff              0.0000       15.5168   334226     --- 

Elapsed time = 24.17 sec. (19790.18 ticks, tree = 0.09 MB, solutions = 30)

    936    40        cutoff              0.0000       15.5168   369876     --- 

*   952    39      integral     0        0.0000       15.5168   352273     --- 

   1002    38        cutoff              0.0000       15.5168   386800     --- 

   1090    39        cutoff              0.0000       15.5168   417389     --- 

   1172    39        cutoff              0.0000       15.5168   421835     --- 

   1235    40       15.5168    13        0.0000       15.5168   473098     --- 

   1314    42       13.9987    11        0.0000       15.5168   497345     --- 

*  1316    41      integral     0        0.0000       15.5168   497457     --- 

   1385    44       15.5019     2        0.0000       15.5168   525004     --- 

   1457    45       15.5168    44        0.0000       15.5168   545560     --- 

   1531    52        cutoff              0.0000       15.5168   576139     --- 

   1613    53        cutoff              0.0000       15.5168   605169     --- 

Elapsed time = 36.61 sec. (29469.27 ticks, tree = 0.90 MB, solutions = 87)

   1681    57       15.5168     3        0.0000       15.5168   627570     --- 

   1767    58        cutoff              0.0000       15.5168   651630     --- 

   1848    53       13.5489    11        0.0000       15.5168   662103     --- 

   1904    55       13.3880    10        0.0000       15.5168   684586     --- 

   1956    57       15.5168    27        0.0000       15.5168   738140     --- 

   1995    58       14.2717    14        0.0000       15.5168   744341     --- 

   2034    62       15.5168     2        0.0000       15.5168   800913     --- 

   2104    64        cutoff              0.0000       15.5168   793098     --- 

   2196    64       15.5168    23        0.0000       15.5168   821797     --- 

   2295    71       15.5168    17        0.0000       15.5168   843133     --- 

Elapsed time = 48.78 sec. (39105.04 ticks, tree = 1.08 MB, solutions = 87)

*  2377    69      integral     0        0.0000       15.5168   887347     --- 

   2383    73        cutoff              0.0000       15.5168   870023     --- 

   2447    72       15.5168    22        0.0000       15.5168   904108     --- 

   2512    81        cutoff              0.0000       15.5168   938228     --- 

   2580    78        cutoff              0.0000       15.5168   999355     --- 

   2642    80        cutoff              0.0000       15.5168  1016093     --- 

   2707    83        cutoff              0.0000       15.5168  1026936     --- 

   2759    79       15.3027    16        0.0000       15.5168  1047322     --- 

   2822    80       15.5168    18        0.0000       15.5168  1070077     --- 

   2881    86        cutoff              0.0000       15.5168  1110182     --- 

   2942    87        cutoff              0.0000       15.5168  1141794     --- 

Elapsed time = 60.89 sec. (48773.79 ticks, tree = 1.52 MB, solutions = 88)

   3005    85        cutoff              0.0000       15.5168  1130402     --- 

   3066    90        cutoff              0.0000       15.5168  1169106     --- 

   3134    88       12.8870     8        0.0000       15.5168  1227839     --- 

   3224    89        cutoff              0.0000       15.5168  1246549     --- 

   3331    88        cutoff              0.0000       15.5168  1248279     --- 

   3435   100       15.5038     3        0.0000       15.5168  1302757     --- 

   3527   101       12.8511     9        0.0000       15.5168  1311687     --- 

   3628   117        9.9102    20        0.0000       15.5168  1377177     --- 

   3726   118        9.4352    17        0.0000       15.4959  1380692     --- 

   3839   129        9.7736    25        0.0000       14.2717  1396438     --- 

Elapsed time = 73.25 sec. (58377.42 ticks, tree = 1.89 MB, solutions = 88)

   3959   129       13.5168     2        0.0000       14.2717  1411729     --- 

   4080   153        9.5280    17        0.0000       14.2717  1430232     --- 

   4243   155        cutoff              0.0000       14.2717  1457213     --- 

   4393   137        cutoff              0.0000       14.2717  1486888     --- 

   4563   139        9.3448    24        0.0000       14.2717  1487651     --- 

   4712   135        cutoff              0.0000       14.2717  1517481     --- 

   4824   137        9.2190    17        0.0000       14.2717  1525537     --- 

   4934   130        8.9994    17        0.0000       14.2717  1557530     --- 

   5063   133        cutoff              0.0000       14.2717  1582931     --- 

   5179   134        8.9075    12        0.0000       14.2717  1582588     --- 

Elapsed time = 85.98 sec. (67992.20 ticks, tree = 1.08 MB, solutions = 94)

   5303   120        9.0797    15        0.0000       14.2717  1614029     --- 

   5438   107        cutoff              0.0000       14.2717  1642443     --- 

   5573   104        8.9951    13        0.0000       14.2717  1643792     --- 

   5706   104        8.7729     7        0.0000       14.2717  1644154     --- 

*  5788    91      integral     0        0.0000       14.2717  1693035     --- 

   5845    94        5.7791     3        0.0000       14.2717  1692956     --- 

*  5909    91      integral     0        0.0000       14.2717  1719155     --- 

   6016    94        cutoff              0.0000       14.2717  1731097     --- 

   6233    94       11.0457     4        0.0000       14.2717  1740816     --- 

   6434    34        cutoff              0.0000       13.9454  1762999     --- 

*  6486    25      integral     0        0.0048       13.9454  1782059     --- 

   6535    24        0.0002     3        0.0048       11.0457  1782086     --- 

   6542    35        cutoff              0.0048       11.0457  1785171     --- 

Elapsed time = 98.08 sec. (77839.55 ticks, tree = 0.01 MB, solutions = 98)

   6551     6       11.0457    11        0.0048       11.0457  1809016     --- 

   6585     6        0.4281     6        0.0048       11.0457  1810853     --- 

   6609     4        cutoff              0.0048        9.4355  1830093     --- 

   6613     4        cutoff              0.0048        9.4355  1834987     --- 

   6618     2        cutoff              0.0048        9.4355  1844796     --- 

   6622     4        4.1068     8        0.0048        9.4355  1849545     --- 

   6653     2        0.6366     4        0.0048        1.7289  1853021     --- 


Cover cuts applied:  3

Implied bound cuts applied:  13

Flow cuts applied:  5

Mixed integer rounding cuts applied:  16


Root node processing (before b&c):

  Real time             =    7.50 sec. (6727.42 ticks)

Parallel b&c, 8 threads:

  Real time             =   95.75 sec. (78864.66 ticks)

  Sync time (average)   =   14.83 sec.

  Wait time (average)   =    0.00 sec.

                          ------------

Total (root+branch&cut) =  103.25 sec. (85592.08 ticks)


Solution pool: 98 solutions saved.


MIP - Integer optimal solution:  Objective =  4.7643967966e-03

Solution time =  103.25 sec.  Iterations = 1853047  Nodes = 6655

Deterministic time = 85592.12 ticks  (828.98 ticks/sec)


CPLEX> Incumbent solution written to file 'C:\Users\sergio\AppData\Local\Temp\tmpc5_sd20k.cplex.sol'.

CPLEX> {'model_id': 'pyr', 'deleted_reactions': 'I2FE2SR; SCYSDS', 'objective_value': 0.004764396796550829, 'gap': 0.0, 'time': 103.25}
DELETIONS:3


Welcome to IBM(R) ILOG(R) CPLEX(R) Interactive Optimizer 12.8.0.0

  with Simplex, Mixed Integer & Barrier Optimizers

5725-A06 5725-A29 5724-Y48 5724-Y49 5724-Y54 5724-Y55 5655-Y21

Copyright IBM Corp. 1988, 2017.  All Rights Reserved.


Type 'help' for a list of available commands.

Type 'help' followed by a command name for more

information on commands.


CPLEX> Logfile 'cplex.log' closed.

Logfile 'C:\Users\sergio\AppData\Local\Temp\tmputnat2ah.cplex.log' open.

CPLEX> New value for emphasis for MIP optimization: 3

CPLEX> New value for type of bound strengthening: 1

CPLEX> New value for extreme numerical caution emphasis: yes

CPLEX> New value for integrality tolerance: 1e-08

CPLEX> New value for type of scaling used: 1

CPLEX> New value for time limit in seconds: 10000

CPLEX> Problem 'C:\Users\sergio\AppData\Local\Temp\tmpm7gzroay.pyomo.lp' read.

Read time = 0.02 sec. (1.47 ticks)

CPLEX> Warning: no MIP start values read, no MIP start loaded.

MIP start file 'C:\Users\sergio\AppData\Local\Temp\tmpj00sbgrt.cplex.mst' read.

CPLEX> Problem name         : C:\Users\sergio\AppData\Local\Temp\tmpm7gzroay.pyomo.lp

Objective sense      : Maximize

Variables            :   13310  [Nneg: 1,  Fix: 303,  Box: 8406,  Free: 1881,

                                 Binary: 2719]

Objective nonzeros   :       1

Linear constraints   :   11697  [Less: 5042,  Greater: 2053,  Equal: 4602]

  Nonzeros           :   44798

  RHS nonzeros       :     556


Variables            : Min LB: -1000.000        Max UB: 1000.000       

Objective nonzeros   : Min   : 1.000000         Max   : 1.000000       

Linear constraints   :

  Nonzeros           : Min   : 2.000000e-06     Max   : 1000.000       

  RHS nonzeros       : Min   : 0.0001000000     Max   : 2716.000       

CPLEX> CPXPARAM_Read_Scale                              1

CPXPARAM_TimeLimit                               10000

CPXPARAM_Emphasis_Numerical                      1

CPXPARAM_MIP_Tolerances_Integrality              1e-08

CPXPARAM_Preprocessing_BoundStrength             1

CPXPARAM_Emphasis_MIP                            3

1 of 1 MIP starts provided solutions.

MIP start 'm1' defined initial solution with objective 4.4033.

Tried aggregator 5 times.

MIP Presolve eliminated 6578 rows and 6319 columns.

MIP Presolve modified 2392 coefficients.

Aggregator did 1420 substitutions.

Reduced MIP has 3699 rows, 5570 columns, and 21487 nonzeros.

Reduced MIP has 276 binaries, 0 generals, 0 SOSs, and 0 indicators.

Presolve time = 0.06 sec. (76.41 ticks)

Probing fixed 0 vars, tightened 8 bounds.

Probing time = 0.00 sec. (0.88 ticks)

Cover probing fixed 0 vars, tightened 854 bounds.

Tried aggregator 1 time.

MIP Presolve eliminated 34 rows and 96 columns.

MIP Presolve modified 388 coefficients.

Reduced MIP has 3665 rows, 5474 columns, and 21171 nonzeros.

Reduced MIP has 276 binaries, 0 generals, 0 SOSs, and 0 indicators.

Presolve time = 0.02 sec. (14.61 ticks)

Probing fixed 0 vars, tightened 50 bounds.

Probing time = 0.00 sec. (0.59 ticks)

Cover probing fixed 0 vars, tightened 819 bounds.

Probing added 13 nonzeros.

Clique table members: 5.

MIP emphasis: best bound.

MIP search method: dynamic search.

Parallel mode: deterministic, using up to 8 threads.

Root relaxation solution time = 0.27 sec. (319.88 ticks)


        Nodes                                         Cuts/

   Node  Left     Objective  IInf  Best Integer    Best Bound    ItCnt     Gap


*     0+    0                            4.4033     1000.0000              --- 

      0     0        8.0507    13        4.4033        8.0507       49   82.83%

      0     2        8.0507    13        4.4033        8.0507       49   82.83%

Elapsed time = 10.69 sec. (9028.84 ticks, tree = 0.01 MB, solutions = 1)

      2     3        8.0507    16        4.4033        8.0507      109   82.83%

      5     5        cutoff              4.4033        8.0507     3835   82.83%

     10     7        8.0507    15        4.4033        8.0507     6314   82.83%

     17    13        8.0507    22        4.4033        8.0507    12058   82.83%

     26    14        8.0507     8        4.4033        8.0507    13077   82.83%

     46    13        cutoff              4.4033        8.0507    16722   82.83%

     51    17    infeasible              4.4033        8.0507    16762   82.83%

     63    22        8.0507    20        4.4033        8.0507    33869   82.83%

     79    26        cutoff              4.4033        8.0507    42018   82.83%

*    84    28      integral     0        5.2373        8.0507    49026   53.72%

    136    43        8.0507    23        5.2373        8.0507    61158   53.72%

Elapsed time = 14.72 sec. (12391.72 ticks, tree = 0.20 MB, solutions = 2)

*   146    37      integral     0        5.2376        8.0507    63026   53.71%

    207    56        8.0507    14        5.2376        8.0507    86613   53.71%

*   210    52      integral     0        5.2395        8.0507    82076   53.65%

    292    84        8.0507    13        5.2395        8.0507   112304   53.65%

    349    94    infeasible              5.2395        8.0507   132828   53.65%

    422   107        8.0507    19        5.2395        8.0507   142634   53.65%

*   451   106      integral     0        5.2426        8.0507   148557   53.56%

    494   113    infeasible              5.2426        8.0507   164566   53.56%

    559   124        8.0507     4        5.2426        8.0507   197691   53.56%

    631   131    infeasible              5.2426        8.0507   232754   53.56%

    712   137        8.0507    42        5.2426        8.0507   267146   53.56%

    792   140        8.0507    27        5.2426        8.0507   294330   53.56%

    879   141        8.0507    15        5.2426        8.0507   287068   53.56%

Elapsed time = 27.31 sec. (22040.64 ticks, tree = 0.64 MB, solutions = 5)

    965   154    infeasible              5.2426        8.0507   348780   53.56%

   1030   151        8.0507     5        5.2426        8.0507   348403   53.56%

*  1088   172      integral     0        5.3915        8.0507   377742   49.32%

   1161   170        8.0507    20        5.3915        8.0507   416879   49.32%

   1228   171    infeasible              5.3915        8.0507   443269   49.32%

   1305   165    infeasible              5.3915        8.0507   487807   49.32%

   1369   165        cutoff              5.3915        8.0507   492293   49.32%

   1436   181        8.0507     2        5.3915        8.0507   524988   49.32%

   1517   184        8.0507    19        5.3915        8.0507   571137   49.32%

   1586   188        8.0507    40        5.3915        8.0507   601198   49.32%

Elapsed time = 39.67 sec. (31531.73 ticks, tree = 1.11 MB, solutions = 6)

   1662   187        cutoff              5.3915        8.0507   604053   49.32%

*  1705+  190                            5.3950        8.0507            49.23%

*  1713+  187                            5.3950        8.0507            49.23%

   1713   203        cutoff              5.3950        8.0507   648051   49.23%

*  1751+  192                            5.3950        8.0507            49.23%

   1768   206        8.0507    13        5.3950        8.0507   667304   49.23%

   1836   208        cutoff              5.3950        8.0507   694613   49.23%

   1900   206        cutoff              5.3950        8.0507   710382   49.23%

   1983   205    infeasible              5.3950        8.0507   754834   49.23%

   2050   207        cutoff              5.3950        8.0507   782578   49.23%

   2133   207        cutoff              5.3950        8.0507   784169   49.23%

   2219   213        8.0507    23        5.3950        8.0507   807986   49.23%

   2297   214        8.0507    28        5.3950        8.0507   847326   49.23%

Elapsed time = 52.84 sec. (41134.00 ticks, tree = 1.34 MB, solutions = 7)

   2366   216        cutoff              5.3950        8.0507   904122   49.23%

   2440   218        8.0507    27        5.3950        8.0507   906811   49.23%

   2516   221        8.0507    22        5.3950        8.0507   967154   49.23%

   2585   219        cutoff              5.3950        8.0507   977334   49.23%

   2648   212        cutoff              5.3950        8.0507  1001847   49.23%

   2717   215        cutoff              5.3950        8.0507  1008064   49.23%

   2782   226        cutoff              5.3950        8.0507  1052010   49.23%

   2857   228        cutoff              5.3950        8.0507  1082904   49.23%

   2931   225        8.0507     3        5.3950        8.0507  1096769   49.23%

   2974   230        cutoff              5.3950        8.0507  1104305   49.23%

Elapsed time = 67.14 sec. (50818.53 ticks, tree = 2.38 MB, solutions = 7)

   3039   234        8.0507     8        5.3950        8.0507  1151542   49.23%

   3114   237        8.0507     2        5.3950        8.0507  1172534   49.23%

   3179   259        8.0490    15        5.3950        8.0507  1175093   49.23%

   3249   242        8.0507    24        5.3950        8.0507  1205742   49.23%

   3307   254        cutoff              5.3950        8.0507  1232840   49.23%

   3384   264        8.0507    27        5.3950        8.0507  1260823   49.23%

   3453   264        8.0507    11        5.3950        8.0507  1290409   49.23%

   3511   272        8.0507    26        5.3950        8.0507  1331376   49.23%

   3576   272        cutoff              5.3950        8.0507  1363088   49.23%

   3639   271        8.0507    20        5.3950        8.0507  1354980   49.23%

Elapsed time = 79.84 sec. (60424.06 ticks, tree = 2.93 MB, solutions = 7)

   3712   275        cutoff              5.3950        8.0507  1402136   49.23%

   3784   275        cutoff              5.3950        8.0507  1404314   49.23%

   3846   278        8.0507    22        5.3950        8.0507  1418757   49.23%

   3915   283        8.0507    14        5.3950        8.0507  1464066   49.23%

   3984   296        8.0507    15        5.3950        8.0507  1469972   49.23%

   4043   315        8.0507    18        5.3950        8.0507  1521668   49.23%

   4105   311        8.0507    33        5.3950        8.0507  1519286   49.23%

   4157   331        8.0507    27        5.3950        8.0507  1566449   49.23%

   4213   342        8.0457    22        5.3950        8.0507  1580470   49.23%

   4277   351        8.0507    30        5.3950        8.0507  1608131   49.23%

Elapsed time = 93.45 sec. (70050.16 ticks, tree = 5.40 MB, solutions = 7)

   4344   350        cutoff              5.3950        8.0507  1612422   49.23%

   4410   371        8.0507    24        5.3950        8.0507  1650335   49.23%

   4476   383        cutoff              5.3950        8.0507  1708387   49.23%

   4536   384        8.0507     2        5.3950        8.0507  1710354   49.23%

   4614   381        cutoff              5.3950        8.0507  1723481   49.23%

   4678   400        8.0507    23        5.3950        8.0507  1783645   49.23%

   4738   401        8.0507    18        5.3950        8.0507  1779318   49.23%

   4812   402        cutoff              5.3950        8.0507  1782145   49.23%

   4880   419        8.0507     3        5.3950        8.0507  1852948   49.23%

   4942   421        8.0507    35        5.3950        8.0507  1870005   49.23%

Elapsed time = 107.47 sec. (79681.45 ticks, tree = 6.49 MB, solutions = 7)

   5008   433        8.0303    21        5.3950        8.0507  1892528   49.23%

   5082   437        8.0507    14        5.3950        8.0507  1912323   49.23%

   5143   443        8.0507    19        5.3950        8.0507  1937153   49.23%

   5210   439        cutoff              5.3950        8.0507  1948747   49.23%

   5287   456        cutoff              5.3950        8.0507  1972034   49.23%

   5359   458        8.0507    31        5.3950        8.0507  2002001   49.23%

   5432   467        8.0507    21        5.3950        8.0507  2031427   49.23%

   5512   470        cutoff              5.3950        8.0507  2052951   49.23%

   5589   473        8.0507    25        5.3950        8.0507  2099168   49.23%

   5662   472        8.0507    17        5.3950        8.0507  2093213   49.23%

Elapsed time = 121.22 sec. (89343.69 ticks, tree = 7.69 MB, solutions = 7)

   5727   491        cutoff              5.3950        8.0507  2126777   49.23%

   5787   490        cutoff              5.3950        8.0507  2135938   49.23%

   5853   503        cutoff              5.3950        8.0507  2185710   49.23%

   5921   499        cutoff              5.3950        8.0507  2165247   49.23%

   5999   515        8.0507    23        5.3950        8.0507  2228044   49.23%

   6073   521        cutoff              5.3950        8.0507  2245864   49.23%

   6151   520        8.0507     5        5.3950        8.0507  2249464   49.23%

   6231   538        8.0141     6        5.3950        8.0507  2275396   49.23%

   6300   525        8.0507    37        5.3950        8.0507  2296177   49.23%

   6588   555        cutoff              5.3950        8.0507  2445490   49.23%

Elapsed time = 140.51 sec. (101835.32 ticks, tree = 11.89 MB, solutions = 7)

*  6603+  546                            5.3962        8.0507            49.19%

*  6606+  546                            5.4214        8.0507            48.50%

*  6636+  548                            5.4214        8.0507            48.50%

   6807   564        cutoff              5.4214        8.0507  2489770   48.50%

*  6812+  384                            5.4895        8.0507            46.66%

   6813   384        8.0507     7        5.4895        8.0507  2552246   46.66%

   6825   170        8.0507    13        5.4895        8.0507  2552647   46.66%

   6855    12        7.5028    16        5.4895        8.0507  2561182   46.66%

   6947    35        cutoff              5.4895        8.0507  2592160   46.66%

   7190    48    infeasible              5.4895        8.0507  2678850   46.66%

   7485    57        8.0507    30        5.4895        8.0507  2752055   46.66%

   7767    63        cutoff              5.4895        8.0507  2823760   46.66%

*  7959+   67                            5.4896        8.0507            46.65%

   8075    91        cutoff              5.4896        8.0507  2924273   46.65%

   8346   102        cutoff              5.4896        8.0507  3030665   46.65%

Elapsed time = 186.48 sec. (141626.20 ticks, tree = 1.00 MB, solutions = 11)

   8646   113        cutoff              5.4896        8.0507  3141068   46.65%

   8883   127        cutoff              5.4896        8.0507  3247209   46.65%

   9126   161        cutoff              5.4896        8.0507  3355221   46.65%

   9407   167        8.0507    36        5.4896        8.0507  3465809   46.65%

   9655   183        8.0507    20        5.4896        8.0507  3618391   46.65%

   9854   184        cutoff              5.4896        8.0507  3699078   46.65%

  10080   186        8.0507    24        5.4896        8.0507  3781612   46.65%

  10368   197        8.0507     3        5.4896        8.0507  3905835   46.65%

  10730   237        8.0507     9        5.4896        8.0507  4064581   46.65%

  11061   250        8.0507    23        5.4896        8.0507  4170070   46.65%

Elapsed time = 233.39 sec. (179968.87 ticks, tree = 3.68 MB, solutions = 11)

  11390   270        8.0507    12        5.4896        8.0507  4244511   46.65%

  11660   274        cutoff              5.4896        8.0507  4379285   46.65%

  11906   290        cutoff              5.4896        8.0507  4485681   46.65%

  12253   294        cutoff              5.4896        8.0507  4561705   46.65%

  12406   308        8.0507    20        5.4896        8.0507  4685038   46.65%

  12616   308        cutoff              5.4896        8.0507  4734597   46.65%

  13063   323        8.0507    17        5.4896        8.0507  4805249   46.65%

  13339   338        8.0507    19        5.4896        8.0507  4953229   46.65%

  13570   395        8.0507    12        5.4896        8.0507  5025510   46.65%

  13832   415        cutoff              5.4896        8.0507  5105703   46.65%

Elapsed time = 284.33 sec. (218386.91 ticks, tree = 7.38 MB, solutions = 11)

  14108   451        cutoff              5.4896        8.0507  5215922   46.65%

  14452   486        cutoff              5.4896        8.0507  5343083   46.65%

  14838   501        8.0507    34        5.4896        8.0507  5452329   46.65%

  15158   541        8.0507    19        5.4896        8.0507  5562635   46.65%

  15452   578        8.0507     2        5.4896        8.0507  5678968   46.65%

  15703   601        cutoff              5.4896        8.0507  5756185   46.65%

  15936   609        cutoff              5.4896        8.0507  5835282   46.65%

  16258   623        8.0507    10        5.4896        8.0507  5905308   46.65%

  16486   641        8.0507    38        5.4896        8.0507  6010917   46.65%

  16768   670        cutoff              5.4896        8.0507  6156045   46.65%

Elapsed time = 338.53 sec. (256719.62 ticks, tree = 11.80 MB, solutions = 11)

  17111   680        8.0507     3        5.4896        8.0507  6231680   46.65%

  17470   713        cutoff              5.4896        8.0507  6363854   46.65%

  17755   738        8.0507    35        5.4896        8.0507  6451566   46.65%

  17989   765        8.0507    14        5.4896        8.0507  6601857   46.65%

  18170   770        8.0507    27        5.4896        8.0507  6638962   46.65%

  18369   783        8.0507    14        5.4896        8.0507  6745103   46.65%

  18702   817        8.0507    30        5.4896        8.0507  6874626   46.65%

  18939   850        cutoff              5.4896        8.0507  6961063   46.65%

  19242   882        cutoff              5.4896        8.0507  7056111   46.65%

  19508   881        cutoff              5.4896        8.0507  7105163   46.65%

Elapsed time = 398.19 sec. (294980.93 ticks, tree = 19.20 MB, solutions = 11)

  19684   908        8.0504    19        5.4896        8.0507  7184788   46.65%

  19953   932        8.0507    27        5.4896        8.0507  7280718   46.65%

  20153   966        8.0416    13        5.4896        8.0507  7421171   46.65%

  20475   996        8.0507    22        5.4896        8.0507  7497429   46.65%

  20730  1018        8.0507    37        5.4896        8.0507  7579647   46.65%

  21027  1029        cutoff              5.4896        8.0507  7694864   46.65%

  21373  1087        cutoff              5.4896        8.0507  7838655   46.65%

  21749  1112        7.2729    23        5.4896        8.0507  8030974   46.65%

  22028  1169        cutoff              5.4896        8.0507  8136313   46.65%

  22339  1175        cutoff              5.4896        8.0507  8201893   46.65%

Elapsed time = 447.08 sec. (333336.91 ticks, tree = 28.43 MB, solutions = 11)

  22601  1187        cutoff              5.4896        8.0507  8257724   46.65%

  22914  1223        8.0507    24        5.4896        8.0507  8471181   46.65%

  23257  1229        cutoff              5.4896        8.0507  8556247   46.65%

  23546  1239        cutoff              5.4896        8.0507  8617349   46.65%

  23760  1250        cutoff              5.4896        8.0507  8747288   46.65%

  23900  1251        cutoff              5.4896        8.0507  8767618   46.65%

  24169  1277        8.0507    16        5.4896        8.0507  8845852   46.65%

  24423  1315        8.0507     8        5.4896        8.0507  9006709   46.65%

  24756  1314        cutoff              5.4896        8.0507  9029766   46.65%

  25096  1326        cutoff              5.4896        8.0507  9080400   46.65%

Elapsed time = 499.92 sec. (371602.39 ticks, tree = 32.86 MB, solutions = 11)

  25415  1351        cutoff              5.4896        8.0507  9278000   46.65%

  25776  1369        cutoff              5.4896        8.0507  9296622   46.65%

  26115  1350        8.0507    11        5.4896        8.0507  9365069   46.65%

  26376  1400        cutoff              5.4896        8.0507  9577098   46.65%

  26608  1422        8.0507    16        5.4896        8.0507  9755391   46.65%

  26803  1425        cutoff              5.4896        8.0507  9821520   46.65%

  26927  1447        cutoff              5.4896        8.0507  9896099   46.65%

  27152  1459        8.0507    11        5.4896        8.0507  9916865   46.65%

  27430  1474        8.0507    36        5.4896        8.0507  9998525   46.65%

  27696  1521        cutoff              5.4896        8.0507 10152437   46.65%

Elapsed time = 552.81 sec. (409859.67 ticks, tree = 38.63 MB, solutions = 11)

  28016  1537        cutoff              5.4896        8.0507 10265107   46.65%

  28347  1570        cutoff              5.4896        8.0507 10389543   46.65%

  28565  1578        cutoff              5.4896        8.0507 10553596   46.65%

  28688  1592        cutoff              5.4896        8.0507 10634409   46.65%

  28814  1600        cutoff              5.4896        8.0507 10664708   46.65%

  29054  1605        cutoff              5.4896        8.0507 10676467   46.65%

  29307  1609        cutoff              5.4896        8.0507 10756881   46.65%

  29582  1666        8.0507    12        5.4896        8.0507 10955504   46.65%

  29962  1664        cutoff              5.4896        8.0507 11040987   46.65%

  30301  1688        8.0507    34        5.4896        8.0507 11033548   46.65%

Elapsed time = 605.41 sec. (448184.50 ticks, tree = 42.53 MB, solutions = 11)

  30641  1682        cutoff              5.4896        8.0507 11212108   46.65%

  30906  1704        cutoff              5.4896        8.0507 11448925   46.65%

  31169  1734        cutoff              5.4896        8.0507 11576161   46.65%

  31470  1750        8.0507    18        5.4896        8.0507 11642460   46.65%

  31844  1745        cutoff              5.4896        8.0507 11691743   46.65%

  32178  1736        5.7201    12        5.4896        8.0507 11936377   46.65%

  32504  1747        cutoff              5.4896        8.0507 11903260   46.65%

  32828  1778        cutoff              5.4896        8.0507 12165073   46.65%

  33067  1777        cutoff              5.4896        8.0507 12220094   46.65%

  33209  1766        cutoff              5.4896        8.0507 12407074   46.65%

Elapsed time = 659.55 sec. (486588.25 ticks, tree = 44.60 MB, solutions = 11)

  33344  1777        cutoff              5.4896        8.0507 12390103   46.65%

  33587  1786        8.0507    22        5.4896        8.0507 12568835   46.65%

  33875  1787        8.0504     2        5.4896        8.0507 12588434   46.65%

  34173  1821        8.0507     5        5.4896        8.0507 12685901   46.65%

  34403  1818        cutoff              5.4896        8.0507 12792503   46.65%

  34660  1836        cutoff              5.4896        8.0507 13013591   46.65%

  34862  1826        6.2365    21        5.4896        8.0507 12960113   46.65%

  35148  1856        8.0507    17        5.4896        8.0507 13277889   46.65%

  35454  1852        cutoff              5.4896        8.0507 13256740   46.65%

  35743  1857        cutoff              5.4896        8.0507 13206820   46.65%

Elapsed time = 710.00 sec. (524851.91 ticks, tree = 46.33 MB, solutions = 11)

  35998  1855        cutoff              5.4896        8.0507 13359355   46.65%

  36270  1855        8.0457    27        5.4896        8.0507 13412514   46.65%

  36540  1880        cutoff              5.4896        8.0507 13654810   46.65%

  36825  1984        8.0507    32        5.4896        8.0507 13856612   46.65%

  37112  1982        8.0504     4        5.4896        8.0507 13876892   46.65%

  37347  2002        cutoff              5.4896        8.0507 13966799   46.65%

  37578  2004        cutoff              5.4896        8.0507 13987665   46.65%

  37867  2002        cutoff              5.4896        8.0507 14160871   46.65%

  38080  2011        8.0497    10        5.4896        8.0507 14312309   46.65%

  38343  2009        cutoff              5.4896        8.0507 14366353   46.65%

Elapsed time = 758.20 sec. (563130.24 ticks, tree = 50.00 MB, solutions = 11)

  38565  2027        8.0471    33        5.4896        8.0507 14436006   46.65%

  38787  2005        8.0303     5        5.4896        8.0507 14491634   46.65%

  39012  2031        cutoff              5.4896        8.0507 14712293   46.65%

  39179  2036        cutoff              5.4896        8.0507 14815876   46.65%

  39250  2052        8.0507    26        5.4896        8.0507 15006376   46.65%

  39287  2060        7.8211    15        5.4896        8.0507 15024069   46.65%

  39393  2054        cutoff              5.4896        8.0507 15088170   46.65%

  39541  2053        cutoff              5.4896        8.0507 15063054   46.65%

  39723  2067    infeasible              5.4896        8.0507 15225558   46.65%

  39895  2072        8.0471    18        5.4896        8.0507 15239263   46.65%

Elapsed time = 806.47 sec. (601500.43 ticks, tree = 66.98 MB, solutions = 11)

  40064  2064        5.7982     9        5.4896        8.0507 15338819   46.65%

  40227  2062        8.0471     7        5.4896        8.0507 15356789   46.65%

  40378  2068        cutoff              5.4896        8.0507 15450156   46.65%

  40531  2081        cutoff              5.4896        8.0507 15472478   46.65%

  40697  2086        8.0473    44        5.4896        8.0507 15600623   46.65%

  40830  2087        8.0471    33        5.4896        8.0507 15619167   46.65%

  40955  2114        cutoff              5.4896        8.0507 15697509   46.65%

  41133  2130        cutoff              5.4896        8.0507 15820046   46.65%

  41270  2125        8.0457    31        5.4896        8.0507 15884533   46.65%

  41398  2124        cutoff              5.4896        8.0507 15903941   46.65%

Elapsed time = 863.51 sec. (639957.64 ticks, tree = 69.95 MB, solutions = 11)

  41458  2142        8.0490     6        5.4896        8.0507 15980798   46.65%

  41529  2142        cutoff              5.4896        8.0507 15999312   46.65%

  41658  2148        cutoff              5.4896        8.0507 16030368   46.65%

  41788  2148        cutoff              5.4896        8.0507 16048172   46.65%

  41934  2156        8.0490    13        5.4896        8.0507 16144959   46.65%

  42096  2163        8.0490     6        5.4896        8.0507 16257178   46.65%

  42221  2168        5.6438     9        5.4896        8.0507 16270418   46.65%

  42326  2198        cutoff              5.4896        8.0507 16396154   46.65%

  42460  2219        8.0490     7        5.4896        8.0507 16465899   46.65%

  42585  2194        cutoff              5.4896        8.0507 16435775   46.65%

Elapsed time = 907.39 sec. (678467.26 ticks, tree = 71.70 MB, solutions = 11)

  42719  2210        cutoff              5.4896        8.0507 16569478   46.65%

  42928  2209        cutoff              5.4896        8.0507 16589709   46.65%

  43149  2237        cutoff              5.4896        8.0507 16688068   46.65%

  43388  2236        cutoff              5.4896        8.0507 16811147   46.65%

  43565  2231        8.0303    24        5.4896        8.0507 16777618   46.65%

  43733  2242        8.0490     4        5.4896        8.0504 16986519   46.65%

  43950  2237        8.0457    21        5.4896        8.0504 16948559   46.65%

  44136  2240        8.0457    34        5.4896        8.0504 16967892   46.65%

  44362  2230        cutoff              5.4896        8.0504 17197623   46.65%

  44555  2231        cutoff              5.4896        8.0504 17217984   46.65%

Elapsed time = 953.70 sec. (716820.16 ticks, tree = 62.69 MB, solutions = 11)

  44723  2231        8.0188     8        5.4896        8.0504 17238961   46.65%

  44872  2241        8.0473     8        5.4896        8.0504 17410974   46.65%

  44997  2226        cutoff              5.4896        8.0504 17526627   46.65%

  45160  2225        cutoff              5.4896        8.0504 17575728   46.65%

  45409  2227        cutoff              5.4896        8.0504 17562071   46.65%

  45729  2225        8.0303    32        5.4896        8.0504 17688320   46.65%

  46047  2226        cutoff              5.4896        8.0504 17671998   46.65%

  46401  2279        8.0457    33        5.4896        8.0504 17976909   46.65%

  46790  2302        cutoff              5.4896        8.0504 18126827   46.65%

  47129  2275        cutoff              5.4896        8.0473 18068791   46.59%

Elapsed time = 1005.11 sec. (755212.57 ticks, tree = 55.45 MB, solutions = 11)

  47515  2341        8.0457    10        5.4896        8.0473 18417501   46.59%

  47849  2306        cutoff              5.4896        8.0473 18290791   46.59%

  48084  2336        cutoff              5.4896        8.0473 18391024   46.59%

  48323  2335        cutoff              5.4896        8.0473 18642304   46.59%

  48619  2335        cutoff              5.4896        8.0473 18506108   46.59%

  48976  2310        cutoff              5.4896        8.0457 18873809   46.56%

  49176  2324        8.0138     2        5.4896        8.0457 19034853   46.56%

  49347  2311        cutoff              5.4896        8.0457 19062011   46.56%

  49568  2355        cutoff              5.4896        8.0457 19218521   46.56%

  49876  2360        8.0153    34        5.4896        8.0454 19335445   46.56%

Elapsed time = 1056.26 sec. (793507.30 ticks, tree = 57.05 MB, solutions = 11)

  50225  2350        cutoff              5.4896        8.0454 19373083   46.56%

  50552  2355        cutoff              5.4896        8.0454 19529766   46.56%

  50957  2357        cutoff              5.4896        8.0387 19549217   46.44%

  51350  2336        cutoff              5.4896        8.0303 19704981   46.28%

  51674  2348        cutoff              5.4896        8.0303 19612106   46.28%

  52003  2294        cutoff              5.4896        8.0269 20102948   46.22%

  52409  2259        cutoff              5.4896        8.0188 20327435   46.07%

  52801  2198        cutoff              5.4896        8.0188 20446562   46.07%

  52950  2270        cutoff              5.4896        7.9917 20283541   45.58%

  53099  2197        cutoff              5.4896        7.9908 20529134   45.56%

Elapsed time = 1106.80 sec. (832035.27 ticks, tree = 45.18 MB, solutions = 11)

  53317  2163        cutoff              5.4896        7.9908 20730828   45.56%

  53479  2164        cutoff              5.4896        7.9908 20752757   45.56%

  53733  2126        7.5028     5        5.4896        7.9882 20945214   45.52%

  53975  2112        7.3690    36        5.4896        7.9882 20991430   45.52%

  54245  2075        cutoff              5.4896        7.6035 21327445   38.51%

  54614  2061        6.6447    17        5.4896        7.6035 21365977   38.51%

  54847  2071        cutoff              5.4896        7.5028 21498739   36.67%

  55063  2064        cutoff              5.4896        7.5028 21517743   36.67%

  55311  2063        cutoff              5.4896        7.5028 21555662   36.67%

  55591  2095        7.5028    12        5.4896        7.5028 21670400   36.67%

Elapsed time = 1157.08 sec. (870487.71 ticks, tree = 42.38 MB, solutions = 11)

  55824  2091        7.5014     5        5.4896        7.5028 21639137   36.67%

  56036  2091        cutoff              5.4896        7.5028 21706665   36.67%

  56365  2130        cutoff              5.4896        7.5028 22054307   36.67%

  56638  2140        7.3690    20        5.4896        7.5028 21930005   36.67%

  56871  2138        cutoff              5.4896        7.5028 22183558   36.67%

  57060  2140        cutoff              5.4896        7.5028 22140748   36.67%

  57235  2152        cutoff              5.4896        7.5028 22383134   36.67%

  57445  2149        cutoff              5.4896        7.5028 22470721   36.67%

  57744  2161        7.3690    20        5.4896        7.5028 22601219   36.67%

  58634  2181        7.3690    25        5.4896        7.4438 22624420   35.60%

Elapsed time = 1211.14 sec. (908785.75 ticks, tree = 35.94 MB, solutions = 11)

  58814  2187        cutoff              5.4896        7.4438 22643687   35.60%

  58922  2193        cutoff              5.4896        7.3690 22773558   34.24%

  59045  2236        6.8196    44        5.4896        7.3690 22848793   34.24%

  59227  2250        6.8196    31        5.4896        7.3690 22901981   34.24%

  59477  2255        cutoff              5.4896        7.3690 23104202   34.24%

  59748  2258        6.8196     7        5.4896        7.3690 23487517   34.24%

  60420  2272        6.4305    17        5.4896        6.8847 23597706   25.41%

  61699  2249        6.2518    11        5.4896        6.8193 23714252   24.22%

  62966  2233        6.2136    24        5.4896        6.4776 23831245   18.00%

  63841  2035        cutoff              5.4896        6.4636 23866649   17.74%

Elapsed time = 1265.11 sec. (947077.31 ticks, tree = 40.37 MB, solutions = 11)

  65231  1913        5.9014     8        5.4896        6.4232 23896403   17.01%

  66361  1772        5.8210     7        5.4896        6.3171 23917502   15.07%

  68082  1215        cutoff              5.4896        6.0130 23998681    9.53%

  69925  1785        5.9565    11        5.4896        6.0130 23913670    9.53%

  70985   138        5.5170    12        5.4896        6.0130 24032718    9.53%


Clique cuts applied:  2

Cover cuts applied:  10

Implied bound cuts applied:  10

Flow cuts applied:  2

Mixed integer rounding cuts applied:  1


Root node processing (before b&c):

  Real time             =   10.67 sec. (9026.00 ticks)

Parallel b&c, 8 threads:

  Real time             = 1281.55 sec. (962364.36 ticks)

  Sync time (average)   =  210.54 sec.

  Wait time (average)   =    0.00 sec.

                          ------------

Total (root+branch&cut) = 1292.22 sec. (971390.37 ticks)


Solution pool: 11 solutions saved.


MIP - Integer optimal, tolerance (0.0001/1e-06):  Objective =  5.4895908254e+00

Current MIP best bound =  5.4900694284e+00 (gap = 0.000478603, 0.01%)

Solution time = 1292.22 sec.  Iterations = 24039078  Nodes = 71372 (4)

Deterministic time = 971390.40 ticks  (751.72 ticks/sec)


CPLEX> Incumbent solution written to file 'C:\Users\sergio\AppData\Local\Temp\tmp2zv7b1y4.cplex.sol'.

CPLEX> {'model_id': '14btd', 'deleted_reactions': 'PTAr; ALCD2x; LDH_D', 'objective_value': 5.489590825372495, 'gap': 8.71761338807072e-05, 'time': 1292.22}


Welcome to IBM(R) ILOG(R) CPLEX(R) Interactive Optimizer 12.8.0.0

  with Simplex, Mixed Integer & Barrier Optimizers

5725-A06 5725-A29 5724-Y48 5724-Y49 5724-Y54 5724-Y55 5655-Y21

Copyright IBM Corp. 1988, 2017.  All Rights Reserved.


Type 'help' for a list of available commands.

Type 'help' followed by a command name for more

information on commands.


CPLEX> Logfile 'cplex.log' closed.

Logfile 'C:\Users\sergio\AppData\Local\Temp\tmpdljkxh6s.cplex.log' open.

CPLEX> New value for emphasis for MIP optimization: 3

CPLEX> New value for type of bound strengthening: 1

CPLEX> New value for extreme numerical caution emphasis: yes

CPLEX> New value for integrality tolerance: 1e-08

CPLEX> New value for type of scaling used: 1

CPLEX> New value for time limit in seconds: 10000

CPLEX> Problem 'C:\Users\sergio\AppData\Local\Temp\tmpnh6q47dt.pyomo.lp' read.

Read time = 0.02 sec. (1.47 ticks)

CPLEX> Warning: no MIP start values read, no MIP start loaded.

MIP start file 'C:\Users\sergio\AppData\Local\Temp\tmpjyjm6ehq.cplex.mst' read.

CPLEX> Problem name         : C:\Users\sergio\AppData\Local\Temp\tmpnh6q47dt.pyomo.lp

Objective sense      : Maximize

Variables            :   13278  [Nneg: 1,  Fix: 303,  Box: 8385,  Free: 1877,

                                 Binary: 2712]

Objective nonzeros   :       1

Linear constraints   :   11672  [Less: 5033,  Greater: 2048,  Equal: 4591]

  Nonzeros           :   44683

  RHS nonzeros       :     556


Variables            : Min LB: -1000.000        Max UB: 1000.000       

Objective nonzeros   : Min   : 1.000000         Max   : 1.000000       

Linear constraints   :

  Nonzeros           : Min   : 2.000000e-06     Max   : 1000.000       

  RHS nonzeros       : Min   : 0.0001000000     Max   : 2709.000       

CPLEX> CPXPARAM_Read_Scale                              1

CPXPARAM_TimeLimit                               10000

CPXPARAM_Emphasis_Numerical                      1

CPXPARAM_MIP_Tolerances_Integrality              1e-08

CPXPARAM_Preprocessing_BoundStrength             1

CPXPARAM_Emphasis_MIP                            3

1 of 1 MIP starts provided solutions.

MIP start 'm1' defined initial solution with objective 13.8525.

Tried aggregator 5 times.

MIP Presolve eliminated 6563 rows and 6305 columns.

MIP Presolve modified 2390 coefficients.

Aggregator did 1414 substitutions.

Reduced MIP has 3695 rows, 5558 columns, and 21443 nonzeros.

Reduced MIP has 276 binaries, 0 generals, 0 SOSs, and 0 indicators.

Presolve time = 0.08 sec. (76.16 ticks)

Probing fixed 0 vars, tightened 8 bounds.

Probing time = 0.00 sec. (0.80 ticks)

Cover probing fixed 0 vars, tightened 2884 bounds.

Tried aggregator 1 time.

MIP Presolve eliminated 34 rows and 96 columns.

MIP Presolve modified 388 coefficients.

Reduced MIP has 3661 rows, 5462 columns, and 21127 nonzeros.

Reduced MIP has 276 binaries, 0 generals, 0 SOSs, and 0 indicators.

Presolve time = 0.02 sec. (14.56 ticks)

Probing fixed 0 vars, tightened 49 bounds.

Probing time = 0.00 sec. (0.52 ticks)

Cover probing fixed 0 vars, tightened 815 bounds.

Probing added 13 nonzeros.

Clique table members: 5.

MIP emphasis: best bound.

MIP search method: dynamic search.

Parallel mode: deterministic, using up to 8 threads.

Root relaxation solution time = 0.34 sec. (312.22 ticks)


        Nodes                                         Cuts/

   Node  Left     Objective  IInf  Best Integer    Best Bound    ItCnt     Gap


*     0+    0                           13.8525     1000.0000              --- 

      0     0       23.4022    12       13.8525       23.4022       51   68.94%

      0     2       23.4022    12       13.8525       23.4022       51   68.94%

Elapsed time = 11.19 sec. (8004.31 ticks, tree = 0.01 MB, solutions = 1)

      2     3       23.4022    11       13.8525       23.4022       57   68.94%

      4     5       21.3860    18       13.8525       23.4022     1485   68.94%

      6     6       21.3860     6       13.8525       23.4022     4960   68.94%

     12     5        cutoff             13.8525       23.4022    10093   68.94%

     22    10        cutoff             13.8525       23.4022    17389   68.94%

     36     9    infeasible             13.8525       23.4022    24484   68.94%

     48    14       23.4022    31       13.8525       23.4022    25956   68.94%

     64    15        cutoff             13.8525       23.4022    32095   68.94%

     75    25       23.4022    14       13.8525       23.4022    42135   68.94%

    143    45    infeasible             13.8525       23.4022    55959   68.94%

Elapsed time = 16.34 sec. (11447.93 ticks, tree = 0.47 MB, solutions = 1)

    197    55    infeasible             13.8525       23.4022    86429   68.94%

    237    75       23.4022    26       13.8525       23.4022   104118   68.94%

    295    78    infeasible             13.8525       23.4022   120093   68.94%

    357    91    infeasible             13.8525       23.4022   143251   68.94%

    423    99    infeasible             13.8525       23.4022   157655   68.94%

    500   110    infeasible             13.8525       23.4022   184486   68.94%

    590   120    infeasible             13.8525       23.4022   191190   68.94%

    661   136    infeasible             13.8525       23.4022   231234   68.94%

    742   148       23.4022    24       13.8525       23.4022   238740   68.94%

    828   149       23.4022    12       13.8525       23.4022   246068   68.94%

Elapsed time = 29.72 sec. (21095.92 ticks, tree = 0.75 MB, solutions = 1)

    916   173       23.4022    15       13.8525       23.4022   276548   68.94%

   1006   174       23.4022    21       13.8525       23.4022   305763   68.94%

   1107   193    infeasible             13.8525       23.4022   351647   68.94%

   1186   198       23.4022    17       13.8525       23.4022   374672   68.94%

   1287   196       23.4022    24       13.8525       23.4022   382103   68.94%

   1381   224       23.4022    12       13.8525       23.4022   411043   68.94%

   1476   226        cutoff             13.8525       23.4022   446190   68.94%

   1555   231    infeasible             13.8525       23.4022   484763   68.94%

   1651   240       23.4022    20       13.8525       23.4022   503449   68.94%

   1750   245       23.4022     9       13.8525       23.4022   535146   68.94%

Elapsed time = 42.55 sec. (30727.76 ticks, tree = 1.46 MB, solutions = 1)

   1852   259       23.4022     2       13.8525       23.4022   554798   68.94%

   1939   261       23.4022    10       13.8525       23.4022   597593   68.94%

   2032   260       23.4022     2       13.8525       23.4022   595850   68.94%

   2111   283       23.4022    17       13.8525       23.4022   651395   68.94%

   2211   284    infeasible             13.8525       23.4022   646126   68.94%

   2279   285       23.4022    14       13.8525       23.4022   676060   68.94%

   2363   293       23.4022     9       13.8525       23.4022   726462   68.94%

   2450   293       23.4022    10       13.8525       23.4022   732818   68.94%

   2541   298    infeasible             13.8525       23.4022   756002   68.94%

   2642   308    infeasible             13.8525       23.4022   798141   68.94%

Elapsed time = 55.98 sec. (40391.64 ticks, tree = 1.82 MB, solutions = 1)

   2743   321    infeasible             13.8525       23.4022   805622   68.94%

   2853   323       23.4022    15       13.8525       23.4022   845473   68.94%

   2932   331       23.4022    11       13.8525       23.4022   866075   68.94%

   3005   335       23.4022     8       13.8525       23.4022   873627   68.94%

   3096   351    infeasible             13.8525       23.4022   923355   68.94%

   3178   347    infeasible             13.8525       23.4022   939450   68.94%

   3266   354       23.4022    21       13.8525       23.4022   947705   68.94%

   3342   356       23.4022     3       13.8525       23.4022   980110   68.94%

   3436   364       23.4022    20       13.8525       23.4022  1024834   68.94%

   3557   363    infeasible             13.8525       23.4022  1043329   68.94%

Elapsed time = 69.22 sec. (49974.98 ticks, tree = 1.43 MB, solutions = 1)

   3643   364       23.4022    21       13.8525       23.4022  1056353   68.94%

   3739   369       23.4022    20       13.8525       23.4022  1081135   68.94%

   3831   372       23.4022    26       13.8525       23.4022  1109506   68.94%

   3940   375       23.4022     7       13.8525       23.4022  1127986   68.94%

   4050   377    infeasible             13.8525       23.4022  1181587   68.94%

   4142   377        cutoff             13.8525       23.4022  1193317   68.94%

   4237   387    infeasible             13.8525       23.4022  1221411   68.94%

   4322   390    infeasible             13.8525       23.4022  1241209   68.94%

   4425   389        cutoff             13.8525       23.4022  1256760   68.94%

   4523   399        cutoff             13.8525       23.4022  1331930   68.94%

Elapsed time = 82.44 sec. (59578.08 ticks, tree = 1.93 MB, solutions = 1)

   4630   418       23.4022    10       13.8525       23.4022  1351127   68.94%

   4732   414    infeasible             13.8525       23.4022  1371982   68.94%

   4828   428    infeasible             13.8525       23.4022  1411269   68.94%

   4926   436       23.4022    16       13.8525       23.4022  1444828   68.94%

   5036   442       23.4022    24       13.8525       23.4022  1468107   68.94%

   5146   445    infeasible             13.8525       23.4022  1497104   68.94%

   5241   451       23.4022    15       13.8525       23.4022  1520937   68.94%

   5352   470       23.4022    11       13.8525       23.4022  1544484   68.94%

   5450   470    infeasible             13.8525       23.4022  1587056   68.94%

   5533   478       23.4022     2       13.8525       23.4022  1598058   68.94%

Elapsed time = 95.53 sec. (69222.05 ticks, tree = 2.19 MB, solutions = 1)

   5635   493       23.4022    16       13.8525       23.4022  1623775   68.94%

   5749   524       23.4022    17       13.8525       23.4022  1672972   68.94%

   5867   524       23.4022     9       13.8525       23.4022  1676526   68.94%

   5986   543       23.4022    23       13.8525       23.4022  1726736   68.94%

   6083   545       23.4022    20       13.8525       23.4022  1739438   68.94%

   6190   544    infeasible             13.8525       23.4022  1747634   68.94%

   6302   572    infeasible             13.8525       23.4022  1809411   68.94%

   6415   576    infeasible             13.8525       23.4022  1833557   68.94%

   6501   578       23.4022     4       13.8525       23.4022  1837640   68.94%

*  6532+  583                           13.8578       23.4022            68.87%

*  6558+  583                           13.8678       23.4022            68.75%

   6579   607    infeasible             13.8678       23.4022  1877090   68.75%

Elapsed time = 108.27 sec. (78819.86 ticks, tree = 3.02 MB, solutions = 1)

*  6621+  588                           13.8678       23.4022            68.75%

   6675   607    infeasible             13.8678       23.4022  1881410   68.75%

   6736   616       23.4022     3       13.8678       23.4022  1917053   68.75%

   6754   634       23.4022     3       13.8678       23.4022  1973197   68.75%

   6763   478       13.8958    23       13.8678       23.4022  1973803   68.75%

   6786    42       23.4022    30       13.8678       23.4022  1974549   68.75%

   6802    27       23.3658    16       13.8678       23.4022  1978637   68.75%

   6827    32       23.4022    29       13.8678       23.4022  1986127   68.75%

   6841    38        cutoff             13.8678       23.4022  1989982   68.75%

   6891    38       23.4022    13       13.8678       23.4022  1997801   68.75%

   6958    47    infeasible             13.8678       23.4022  2011798   68.75%

Elapsed time = 123.06 sec. (91956.39 ticks, tree = 0.19 MB, solutions = 5)

   7047    63       23.4022    12       13.8678       23.4022  2021742   68.75%

   7107    81       23.4022     4       13.8678       23.4022  2040282   68.75%

   7162    86    infeasible             13.8678       23.4022  2052737   68.75%

   7205   101       23.4022     5       13.8678       23.4022  2065117   68.75%

   7258   103        cutoff             13.8678       23.4022  2082696   68.75%

   7372   108       23.4022    29       13.8678       23.4022  2093076   68.75%

   7494   126       23.4022     3       13.8678       23.4022  2135672   68.75%

   7576   144    infeasible             13.8678       23.4022  2149582   68.75%

   7615   153       19.9106    20       13.8678       23.4022  2155662   68.75%

   7903   160       23.4022    28       13.8678       23.4022  2235217   68.75%

Elapsed time = 139.77 sec. (104631.51 ticks, tree = 0.60 MB, solutions = 5)

   8303   232       23.4022    13       13.8678       23.4022  2342374   68.75%

   8712   267        cutoff             13.8678       23.4022  2436795   68.75%

   9134   322       23.4022    19       13.8678       23.4022  2553265   68.75%

*  9458+  353                           18.8865       23.4022            23.91%

   9530   411        cutoff             18.8865       23.4022  2653395   23.91%

   9902   453        cutoff             18.8865       23.4022  2705284   23.91%

  10287   546        cutoff             18.8865       23.4022  2830422   23.91%

  10716   604       23.3898    27       18.8865       23.4022  2956405   23.91%

  11150   661        cutoff             18.8865       23.4022  3064132   23.91%

  11656   715       23.4022    10       18.8865       23.4022  3208741   23.91%

  11986   760        cutoff             18.8865       23.4022  3307958   23.91%

Elapsed time = 196.02 sec. (142910.83 ticks, tree = 16.99 MB, solutions = 6)

  12334   789        cutoff             18.8865       23.4022  3388379   23.91%

  12711   847       23.4022    12       18.8865       23.4022  3482498   23.91%

  12995   856        cutoff             18.8865       23.4022  3551780   23.91%

  13341   900        cutoff             18.8865       23.4022  3638818   23.91%

  13613   947       19.4572     9       18.8865       23.4022  3725612   23.91%

  14050   969       23.4022    24       18.8865       23.4022  3793795   23.91%

* 14287+  977                           18.8865       23.4022            23.91%

  14336  1003        cutoff             18.8865       23.4022  3925553   23.91%

* 14466+ 1011                           18.8867       23.4022            23.91%

  14716  1056       23.4022    32       18.8867       23.4022  4020598   23.91%

  15082  1120        cutoff             18.8867       23.4022  4159491   23.91%

  15351  1136        cutoff             18.8867       23.4022  4212464   23.91%

Elapsed time = 248.98 sec. (181194.12 ticks, tree = 29.36 MB, solutions = 7)

  15660  1148        cutoff             18.8867       23.4022  4299280   23.91%

  15819  1185        cutoff             18.8867       23.4022  4418435   23.91%

  16087  1197        cutoff             18.8867       23.4022  4448983   23.91%

  16254  1198    infeasible             18.8867       23.4022  4512518   23.91%

  16560  1239        cutoff             18.8867       23.4022  4608772   23.91%

  16893  1276    infeasible             18.8867       23.4022  4729173   23.91%

  17133  1319       23.4022    16       18.8867       23.4022  4794244   23.91%

  17376  1329    infeasible             18.8867       23.4022  4855182   23.91%

  17749  1337        cutoff             18.8867       23.4022  4949905   23.91%

  18131  1317    infeasible             18.8867       23.4022  5062508   23.91%

Elapsed time = 301.28 sec. (219414.21 ticks, tree = 33.96 MB, solutions = 7)

  18472  1301       23.4022    28       18.8867       23.4022  5207586   23.91%

  18775  1296        cutoff             18.8867       23.4022  5250486   23.91%

  19067  1286        cutoff             18.8867       23.4022  5351526   23.91%

  19392  1276       23.4022    29       18.8867       23.4022  5457018   23.91%

  19750  1187        cutoff             18.8867       23.4022  5619563   23.91%

  19990  1176        cutoff             18.8867       23.4022  5656338   23.91%

  20334  1149    infeasible             18.8867       23.4022  5755487   23.91%

  20666  1129        cutoff             18.8867       23.4013  5806011   23.90%

  21020  1116       23.3977    29       18.8867       23.4013  5890098   23.90%

  21442  1075        cutoff             18.8867       23.3992  6104212   23.89%

Elapsed time = 361.98 sec. (257614.84 ticks, tree = 23.11 MB, solutions = 7)

  21861  1061       23.3977    28       18.8867       23.3992  6219371   23.89%

  22301  1040        cutoff             18.8867       23.3977  6288012   23.89%

  22628  1031        cutoff             18.8867       23.3977  6411535   23.89%

  22862  1014       23.3977    24       18.8867       23.3977  6570351   23.89%

  23043   998    infeasible             18.8867       23.3977  6676907   23.89%

  23426   996       23.3898    21       18.8867       23.3977  6768234   23.89%

  23801   987    infeasible             18.8867       23.3977  6831255   23.89%

  23978   969        cutoff             18.8867       23.3977  6972794   23.89%

  24098   974       23.3898    12       18.8867       23.3977  6998535   23.89%

  24321   996        cutoff             18.8867       23.3977  7073873   23.89%

Elapsed time = 427.30 sec. (295986.88 ticks, tree = 18.74 MB, solutions = 7)

  24596   989        cutoff             18.8867       23.3977  7091766   23.89%

  24912   961        cutoff             18.8867       23.3977  7252252   23.89%

  25332   958        cutoff             18.8867       23.3898  7275333   23.84%

  25687   953       23.3864    11       18.8867       23.3898  7495737   23.84%

  25929   937        cutoff             18.8867       23.3898  7493559   23.84%

  26206   945        cutoff             18.8867       23.3898  7673658   23.84%

  26534   938        cutoff             18.8867       23.3898  7785837   23.84%

  26841   930        cutoff             18.8867       23.3898  7837468   23.84%

  27218   927        cutoff             18.8867       23.3898  7934815   23.84%

  27618   905        cutoff             18.8867       23.3898  8013569   23.84%

Elapsed time = 481.11 sec. (334232.61 ticks, tree = 15.25 MB, solutions = 7)

  28074   893       23.3554    40       18.8867       23.3898  8111640   23.84%

  28384   895        cutoff             18.8867       23.3898  8343484   23.84%

  28565   891       23.3799    29       18.8867       23.3898  8367995   23.84%

  28886   877       23.3799    17       18.8867       23.3898  8447000   23.84%

  29259   868        cutoff             18.8867       23.3898  8529674   23.84%

  29638   884       23.3778     7       18.8867       23.3799  8609973   23.79%

  30019   875       23.0327    17       18.8867       23.3778  8651343   23.78%

  30423   870        cutoff             18.8867       23.3778  8846736   23.78%

  30771   878        cutoff             18.8867       23.3778  8832548   23.78%

  31062   869        cutoff             18.8867       23.3778  9082546   23.78%

Elapsed time = 536.97 sec. (372496.70 ticks, tree = 14.81 MB, solutions = 7)

  31274   861        cutoff             18.8867       23.3778  9171227   23.78%

  31473   873       23.3658    28       18.8867       23.3778  9095113   23.78%

  31686   860       22.2931    33       18.8867       23.3778  9298459   23.78%

  32008   857        cutoff             18.8867       23.3658  9313321   23.72%

  32320   856       22.2302    18       18.8867       23.3658  9342208   23.72%

  32719   858       22.2302    30       18.8867       23.3658  9416972   23.72%

  33008   870        cutoff             18.8867       23.3658  9676340   23.72%

  33316   854        cutoff             18.8867       23.3500  9736499   23.63%

  33685   849        cutoff             18.8867       23.3500  9801607   23.63%

  34024   859       22.2302    15       18.8867       23.3500  9878578   23.63%

Elapsed time = 598.78 sec. (410827.88 ticks, tree = 16.40 MB, solutions = 7)

  34335   901        cutoff             18.8867       22.2931 10005931   18.04%

  34722   898       21.3838    30       18.8867       22.2931  9990543   18.04%

  35195   904       22.2302    15       18.8867       22.2931 10163079   18.04%

  35739   903        cutoff             18.8867       22.2931 10272982   18.04%

  36244   884       21.3799    35       18.8867       22.2302 10379930   17.70%

  36712   877       20.0205    11       18.8867       22.2302 10498376   17.70%

  37151   878        cutoff             18.8867       22.2302 10546536   17.70%

  37630   851        cutoff             18.8867       22.2302 10746389   17.70%

  38308   828       20.2640    25       18.8867       21.3860 10939056   13.23%

  38623   839       20.9915    24       18.8867       21.3860 10979088   13.23%

Elapsed time = 662.09 sec. (449048.91 ticks, tree = 23.52 MB, solutions = 7)

  38883   833        cutoff             18.8867       21.3860 11006982   13.23%

  39037   841       20.9683    26       18.8867       21.3860 11140688   13.23%

  39135   837        cutoff             18.8867       21.3860 11159272   13.23%

  39347   832        cutoff             18.8867       21.3860 11198896   13.23%

  39612   826        cutoff             18.8867       21.3860 11280058   13.23%

  39917   822        cutoff             18.8867       21.3860 11307893   13.23%

  40190   824        cutoff             18.8867       21.3860 11314721   13.23%

  40472   852        cutoff             18.8867       21.3860 11428804   13.23%

  40673   848        cutoff             18.8867       21.3860 11446662   13.23%

  40782   835        cutoff             18.8867       21.3860 11544026   13.23%

Elapsed time = 717.14 sec. (487464.90 ticks, tree = 20.55 MB, solutions = 7)

  40885   821        cutoff             18.8867       21.3860 11574039   13.23%

  41043   790       20.9790    14       18.8867       21.3860 11600260   13.23%

  41622   636       20.9638    24       18.8867       21.3860 11662260   13.23%

  41905   619        cutoff             18.8867       21.3860 11695297   13.23%

  42068   647        cutoff             18.8867       21.3860 11767016   13.23%

  42291   634        cutoff             18.8867       21.3860 11813771   13.23%

  42423   620       19.2944    12       18.8867       21.3860 11917884   13.23%

  42679   574       19.2118     6       18.8867       21.3860 12006378   13.23%

  43124   398        cutoff             18.8867       21.3860 12066836   13.23%

  43520   195        cutoff             18.8867       21.3860 12092297   13.23%

Elapsed time = 769.13 sec. (525894.79 ticks, tree = 2.38 MB, solutions = 7)

  43716   145        cutoff             18.8867       21.3860 12157857   13.23%

  43888   147       19.3305     2       18.8867       21.3860 12205996   13.23%

  44115   128       19.3305    15       18.8867       21.3860 12259957   13.23%

  44312   124       19.3090    20       18.8867       21.3860 12309361   13.23%

  44510   144        cutoff             18.8867       21.3860 12403025   13.23%

  44745   145        cutoff             18.8867       21.3860 12383923   13.23%

  45020   110        cutoff             18.8867       21.3860 12519225   13.23%

  45105   131        cutoff             18.8867       21.3860 12503923   13.23%

  45164   833       21.3860    15       18.8867       21.3860 11018153   13.23%

  45203   830        cutoff             18.8867       21.3860 11012089   13.23%

Elapsed time = 826.09 sec. (581095.47 ticks, tree = 0.08 MB, solutions = 7)

  45204   829       21.3860     9       18.8867       21.3860 11032852   13.23%

  45289    10       21.3860    16       18.8867       21.3860 12628115   13.23%

  45310    14       21.3860    15       18.8867       21.3860 12632918   13.23%

  45501    11       21.3860    15       18.8867       21.3860 12661372   13.23%

  45575    24       21.3860    12       18.8867       21.3860 12677856   13.23%


Clique cuts applied:  4

Cover cuts applied:  6

Implied bound cuts applied:  3

Mixed integer rounding cuts applied:  1


Root node processing (before b&c):

  Real time             =   11.17 sec. (8001.30 ticks)

Parallel b&c, 8 threads:

  Real time             =  828.22 sec. (607202.64 ticks)

  Sync time (average)   =  152.73 sec.

  Wait time (average)   =    0.00 sec.

                          ------------

Total (root+branch&cut) =  839.39 sec. (615203.93 ticks)


Solution pool: 7 solutions saved.


MIP - Integer optimal, tolerance (0.0001/1e-06):  Objective =  1.8886657854e+01

Current MIP best bound =  1.8886890756e+01 (gap = 0.000232902, 0.00%)

Solution time =  839.39 sec.  Iterations = 12729052  Nodes = 45645 (1)

Deterministic time = 615203.97 ticks  (732.92 ticks/sec)


CPLEX> Incumbent solution written to file 'C:\Users\sergio\AppData\Local\Temp\tmp_ywxjpra.cplex.sol'.

CPLEX> {'model_id': 'ac', 'deleted_reactions': 'TPI; ALCD2x; LDH_D', 'objective_value': 18.886657854264392, 'gap': 1.2331396343442e-05, 'time': 839.39}


Welcome to IBM(R) ILOG(R) CPLEX(R) Interactive Optimizer 12.8.0.0

  with Simplex, Mixed Integer & Barrier Optimizers

5725-A06 5725-A29 5724-Y48 5724-Y49 5724-Y54 5724-Y55 5655-Y21

Copyright IBM Corp. 1988, 2017.  All Rights Reserved.


Type 'help' for a list of available commands.

Type 'help' followed by a command name for more

information on commands.


CPLEX> Logfile 'cplex.log' closed.

Logfile 'C:\Users\sergio\AppData\Local\Temp\tmppdzbtm8x.cplex.log' open.

CPLEX> New value for emphasis for MIP optimization: 3

CPLEX> New value for type of bound strengthening: 1

CPLEX> New value for extreme numerical caution emphasis: yes

CPLEX> New value for integrality tolerance: 1e-08

CPLEX> New value for type of scaling used: 1

CPLEX> New value for time limit in seconds: 10000

CPLEX> Problem 'C:\Users\sergio\AppData\Local\Temp\tmp99a5sava.pyomo.lp' read.

Read time = 0.01 sec. (1.48 ticks)

CPLEX> Warning: no MIP start values read, no MIP start loaded.

MIP start file 'C:\Users\sergio\AppData\Local\Temp\tmp_wlfjh7c.cplex.mst' read.

CPLEX> Problem name         : C:\Users\sergio\AppData\Local\Temp\tmp99a5sava.pyomo.lp

Objective sense      : Maximize

Variables            :   13299  [Nneg: 1,  Fix: 303,  Box: 8399,  Free: 1880,

                                 Binary: 2716]

Objective nonzeros   :       1

Linear constraints   :   11693  [Less: 5044,  Greater: 2051,  Equal: 4598]

  Nonzeros           :   44755

  RHS nonzeros       :     558


Variables            : Min LB: -1000.000        Max UB: 1000.000       

Objective nonzeros   : Min   : 1.000000         Max   : 1.000000       

Linear constraints   :

  Nonzeros           : Min   : 2.000000e-06     Max   : 1000.000       

  RHS nonzeros       : Min   : 0.0001000000     Max   : 2713.000       

CPLEX> CPXPARAM_Read_Scale                              1

CPXPARAM_TimeLimit                               10000

CPXPARAM_Emphasis_Numerical                      1

CPXPARAM_MIP_Tolerances_Integrality              1e-08

CPXPARAM_Preprocessing_BoundStrength             1

CPXPARAM_Emphasis_MIP                            3

1 of 1 MIP starts provided solutions.

MIP start 'm1' defined initial solution with objective 4.5082.

Tried aggregator 5 times.

MIP Presolve eliminated 6567 rows and 6309 columns.

MIP Presolve modified 2388 coefficients.

Aggregator did 1422 substitutions.

Reduced MIP has 3704 rows, 5567 columns, and 21493 nonzeros.

Reduced MIP has 277 binaries, 0 generals, 0 SOSs, and 0 indicators.

Presolve time = 0.06 sec. (75.94 ticks)

Probing fixed 0 vars, tightened 8 bounds.

Probing time = 0.00 sec. (0.71 ticks)

Cover probing fixed 0 vars, tightened 848 bounds.

Tried aggregator 1 time.

MIP Presolve eliminated 32 rows and 90 columns.

MIP Presolve modified 390 coefficients.

Reduced MIP has 3672 rows, 5477 columns, and 21196 nonzeros.

Reduced MIP has 277 binaries, 0 generals, 0 SOSs, and 0 indicators.

Presolve time = 0.02 sec. (14.60 ticks)

Probing fixed 0 vars, tightened 51 bounds.

Probing time = 0.00 sec. (0.57 ticks)

Cover probing fixed 0 vars, tightened 810 bounds.

Probing added 13 nonzeros.

Clique table members: 5.

MIP emphasis: best bound.

MIP search method: dynamic search.

Parallel mode: deterministic, using up to 8 threads.

Root relaxation solution time = 0.28 sec. (312.66 ticks)


        Nodes                                         Cuts/

   Node  Left     Objective  IInf  Best Integer    Best Bound    ItCnt     Gap


*     0+    0                            4.5082     1000.0000              --- 

      0     0        9.0215    13        4.5082        9.0215       46  100.11%

      0     2        9.0215    13        4.5082        9.0215       46  100.11%

Elapsed time = 5.88 sec. (5443.39 ticks, tree = 0.01 MB, solutions = 1)

      2     3        9.0215    18        4.5082        9.0215       57  100.11%

      4     5        9.0215    23        4.5082        9.0215     1776  100.11%

     12    11        9.0215    14        4.5082        9.0215     5504  100.11%

     21     8        9.0215    14        4.5082        9.0215     5469  100.11%

     34    15        cutoff              4.5082        9.0215    12276  100.11%

     44     7        9.0215    18        4.5082        9.0215     4996  100.11%

     59    31        9.0215     9        4.5082        9.0215    22063  100.11%

     74    27        cutoff              4.5082        9.0215    32377  100.11%

     91    40        9.0215    10        4.5082        9.0215    45731  100.11%

    126    47        9.0215    15        4.5082        9.0215    64992  100.11%

Elapsed time = 10.14 sec. (8883.67 ticks, tree = 0.38 MB, solutions = 1)

    181    52        cutoff              4.5082        9.0215    88769  100.11%

    233    66        9.0215    10        4.5082        9.0215   112134  100.11%

    284    73        9.0215    14        4.5082        9.0215   147862  100.11%

    320    75        cutoff              4.5082        9.0215   156300  100.11%

    380    87        9.0215    11        4.5082        9.0215   190413  100.11%

*   408    94      integral     0        4.5425        9.0215   198947   98.60%

    427    94        cutoff              4.5425        9.0215   213007   98.60%

*   448    93      integral     0        4.5568        9.0215   214596   97.98%

    477    98        cutoff              4.5568        9.0215   221531   97.98%

    528   101        9.0215     2        4.5568        9.0215   258371   97.98%

    589   100        9.0215    13        4.5568        9.0215   278265   97.98%

    646   102        9.0215    12        4.5568        9.0215   294301   97.98%

Elapsed time = 22.98 sec. (18647.85 ticks, tree = 1.62 MB, solutions = 3)

    695   106        cutoff              4.5568        9.0215   326701   97.98%

    744   112        cutoff              4.5568        9.0215   347378   97.98%

    799   119        9.0215    12        4.5568        9.0215   418296   97.98%

    846   118        cutoff              4.5568        9.0215   422674   97.98%

    903   117        cutoff              4.5568        9.0215   457843   97.98%

    956   124        9.0215    18        4.5568        9.0215   490886   97.98%

   1014   123        cutoff              4.5568        9.0215   494894   97.98%

   1068   125        cutoff              4.5568        9.0215   545522   97.98%

   1108   129        9.0215    14        4.5568        9.0215   564904   97.98%

   1151   126        cutoff              4.5568        9.0215   591463   97.98%

Elapsed time = 35.22 sec. (28375.86 ticks, tree = 2.15 MB, solutions = 3)

   1203   136        9.0215     4        4.5568        9.0215   638472   97.98%

   1249   141        9.0215    35        4.5568        9.0215   679564   97.98%

   1305   141        9.0215     9        4.5568        9.0215   668451   97.98%

   1344   152        cutoff              4.5568        9.0215   716254   97.98%

   1409   152        cutoff              4.5568        9.0215   747099   97.98%

   1463   152        9.0215    12        4.5568        9.0215   771958   97.98%

   1518   157        9.0215    15        4.5568        9.0215   779201   97.98%

   1565   164        cutoff              4.5568        9.0215   813999   97.98%

   1621   178        cutoff              4.5568        9.0215   859947   97.98%

   1672   180        9.0215    14        4.5568        9.0215   868465   97.98%

Elapsed time = 48.22 sec. (38030.12 ticks, tree = 3.12 MB, solutions = 3)

   1720   178        9.0215    17        4.5568        9.0215   884293   97.98%

   1773   178        cutoff              4.5568        9.0215   905633   97.98%

   1836   180        9.0215    14        4.5568        9.0215   980798   97.98%

   1893   181        9.0215    11        4.5568        9.0215  1009396   97.98%

   1935   185        9.0215    20        4.5568        9.0215  1054474   97.98%

   1984   181        cutoff              4.5568        9.0215  1038483   97.98%

   2035   191        cutoff              4.5568        9.0215  1116432   97.98%

   2091   195        cutoff              4.5568        9.0215  1133876   97.98%

   2150   193        cutoff              4.5568        9.0215  1131951   97.98%

   2213   202        cutoff              4.5568        9.0215  1203413   97.98%

Elapsed time = 59.98 sec. (47760.24 ticks, tree = 3.57 MB, solutions = 3)

*  2220   201      integral     0        4.5765        9.0215  1196238   97.13%

   2269   201        cutoff              4.5765        9.0215  1187033   97.13%

   2331   202        cutoff              4.5765        9.0215  1229203   97.13%

   2392   206        cutoff              4.5765        9.0215  1260116   97.13%

*  2449   205      integral     0        4.8307        9.0215  1279976   86.75%

   2454   206        cutoff              4.8307        9.0215  1311254   86.75%

   2517   209        9.0215    21        4.8307        9.0215  1353529   86.75%

   2586   206        9.0215    15        4.8307        9.0215  1378309   86.75%

   2641   210        9.0215     8        4.8307        9.0215  1371902   86.75%

   2696   217        9.0215     9        4.8307        9.0215  1454747   86.75%

   2753   217        9.0215    18        4.8307        9.0215  1432627   86.75%

Elapsed time = 71.25 sec. (56637.18 ticks, tree = 4.15 MB, solutions = 5)

   2813   227        9.0215    15        4.8307        9.0215  1491553   86.75%

   2872   228        cutoff              4.8307        9.0215  1513303   86.75%

   2926   232        cutoff              4.8307        9.0215  1539943   86.75%

   2974   231        9.0215    15        4.8307        9.0215  1574154   86.75%

   3019   232        9.0215    16        4.8307        9.0215  1571516   86.75%

   3074   237        cutoff              4.8307        9.0215  1644872   86.75%

   3140   231        9.0215    12        4.8307        9.0215  1634214   86.75%

*  3170+  240                            4.8559        9.0215            85.79%

   3211   240    infeasible              4.8559        9.0215  1698572   85.79%

*  3237+  240                            4.8559        9.0215            85.79%

   3285   238    infeasible              4.8559        9.0215  1739534   85.79%

   3365   240        9.0215    29        4.8559        9.0215  1733537   85.79%

Elapsed time = 83.63 sec. (66313.66 ticks, tree = 4.51 MB, solutions = 6)

   3439   239        9.0215    16        4.8559        9.0215  1758478   85.79%

   3515   243        9.0215    33        4.8559        9.0215  1779362   85.79%

   3588   257        9.0215    15        4.8559        9.0215  1829936   85.79%

   3668   272        9.0215    25        4.8559        9.0215  1855624   85.79%

   3743   265        9.0215    19        4.8559        9.0215  1843741   85.79%

   3828   295    infeasible              4.8559        9.0215  1911647   85.79%

   3905   293    infeasible              4.8559        9.0215  1910365   85.79%

   3989   304        9.0215    31        4.8559        9.0215  1926879   85.79%

   4069   326        9.0215    14        4.8559        9.0215  1963911   85.79%

   4169   336    infeasible              4.8559        9.0215  1982204   85.79%

Elapsed time = 95.53 sec. (75967.95 ticks, tree = 3.88 MB, solutions = 6)

   4245   348    infeasible              4.8559        9.0215  2061550   85.79%

   4325   355        9.0215    17        4.8559        9.0215  2041977   85.79%

   4407   357        9.0215    36        4.8559        9.0215  2119470   85.79%

   4493   369        9.0215    17        4.8559        9.0215  2133352   85.79%

   4579   365    infeasible              4.8559        9.0215  2148942   85.79%

   4646   389        9.0215     2        4.8559        9.0215  2207866   85.79%

   4736   394    infeasible              4.8559        9.0215  2240248   85.79%

   4822   391    infeasible              4.8559        9.0215  2257959   85.79%

   4921   406        9.0215    25        4.8559        9.0215  2290910   85.79%

   5011   392    infeasible              4.8559        9.0215  2277990   85.79%

Elapsed time = 108.02 sec. (85599.56 ticks, tree = 3.16 MB, solutions = 6)

   5090   406        9.0215    17        4.8559        9.0215  2354881   85.79%

   5175   406    infeasible              4.8559        9.0215  2360867   85.79%

   5252   409        9.0215    33        4.8559        9.0215  2436161   85.79%

   5326   400        9.0215     5        4.8559        9.0215  2407477   85.79%

   5405   409        9.0215     8        4.8559        9.0215  2446260   85.79%

   5490   417        9.0215    29        4.8559        9.0215  2562201   85.79%

   5567   416    infeasible              4.8559        9.0215  2566934   85.79%

   5641   419        9.0215    25        4.8559        9.0215  2570042   85.79%

   5709   419        9.0215     7        4.8559        9.0215  2608551   85.79%

   5984   433        cutoff              4.8559        9.0215  2784609   85.79%

Elapsed time = 123.97 sec. (98053.24 ticks, tree = 2.44 MB, solutions = 6)

   6242   448        cutoff              4.8559        9.0215  2866213   85.79%

   6542   478    infeasible              4.8559        9.0215  3028521   85.79%

*  6740+  483                            4.8933        9.0215            84.37%

   6745   487    infeasible              4.8933        9.0215  3143488   84.37%

   6966   493        cutoff              4.8933        9.0215  3177597   84.37%

   6968   510        9.0215    28        4.8933        9.0215  3281648   84.37%

   6969   510        5.4678    15        4.8933        9.0215  3284215   84.37%

   6976   385        9.0215    31        4.8933        9.0215  3284764   84.37%

   7108    25        8.4911    12        4.8933        9.0215  3331666   84.37%

   7324    39        9.0215    20        4.8933        9.0215  3402193   84.37%

   7593    44        cutoff              4.8933        9.0215  3517360   84.37%

Elapsed time = 170.67 sec. (142714.36 ticks, tree = 0.81 MB, solutions = 7)

   7821    58        cutoff              4.8933        9.0215  3628915   84.37%

   8033    63        9.0215    21        4.8933        9.0215  3700115   84.37%

*  8264+   57                            7.4792        9.0215            20.62%

   8320    58        9.0215    19        7.4792        9.0215  3842344   20.62%

   8576    62        cutoff              7.4792        9.0215  3944999   20.62%

*  8586+   58                            7.6281        9.0215            18.27%

   8804    77        cutoff              7.6281        9.0215  4019766   18.27%

*  8876+   58                            7.6281        9.0215            18.27%

   9090   137        9.0215    12        7.6281        9.0215  4148395   18.27%

   9342   140        9.0215    22        7.6281        9.0215  4230914   18.27%

   9601   150        cutoff              7.6281        9.0215  4358702   18.27%

   9830   155        9.0215     3        7.6281        9.0215  4417555   18.27%

  10045   162        cutoff              7.6281        9.0215  4521799   18.27%

Elapsed time = 218.16 sec. (180995.07 ticks, tree = 2.46 MB, solutions = 9)

  10291   165        cutoff              7.6281        9.0215  4615064   18.27%

  10375   151        9.0215    13        7.6281        9.0215  4301109   18.27%

  10645   162        9.0215    21        7.6281        9.0215  4767032   18.27%

  10920   164        cutoff              7.6281        9.0215  4878941   18.27%

  11112   163        9.0215    10        7.6281        9.0215  4961016   18.27%

  11291   167        cutoff              7.6281        9.0215  5061365   18.27%

  11529   173        cutoff              7.6281        9.0215  5169289   18.27%

  11699   176        cutoff              7.6281        9.0215  5232855   18.27%

  11839   175        cutoff              7.6281        9.0215  5303296   18.27%

  12056   200        cutoff              7.6281        9.0215  5387645   18.27%

Elapsed time = 268.22 sec. (219296.37 ticks, tree = 2.71 MB, solutions = 9)

  12256   216        9.0215    19        7.6281        9.0215  5478636   18.27%

  12471   230        9.0215    19        7.6281        9.0215  5587657   18.27%

  12726   249        cutoff              7.6281        9.0215  5706135   18.27%

  12986   251        cutoff              7.6281        9.0215  5744745   18.27%

  13232   256        9.0215    18        7.6281        9.0215  5893117   18.27%

  13499   274        9.0215    20        7.6281        9.0215  6020877   18.27%

  13818   278    infeasible              7.6281        9.0215  6092217   18.27%

  14265   321    infeasible              7.6281        9.0215  6339007   18.27%

  14704   358    infeasible              7.6281        9.0215  6434153   18.27%

  15035   407        9.0215    15        7.6281        9.0215  6650535   18.27%

Elapsed time = 317.48 sec. (257526.26 ticks, tree = 3.46 MB, solutions = 9)

  15295   424        9.0215    19        7.6281        9.0215  6751655   18.27%

  15628   435    infeasible              7.6281        9.0215  6951418   18.27%

  15924   440    infeasible              7.6281        9.0215  7000844   18.27%

  16169   462        cutoff              7.6281        9.0215  7265381   18.27%

  16395   472        cutoff              7.6281        9.0215  7334796   18.27%

  16567   472        cutoff              7.6281        9.0215  7442636   18.27%

  16717   475        cutoff              7.6281        9.0215  7510034   18.27%

  16881   475        cutoff              7.6281        9.0215  7556944   18.27%

  17108   474        cutoff              7.6281        9.0215  7605688   18.27%

  17344   492        9.0215    14        7.6281        9.0215  7717769   18.27%

Elapsed time = 367.83 sec. (295858.98 ticks, tree = 4.53 MB, solutions = 9)

  17602   493        cutoff              7.6281        9.0215  7807289   18.27%

  17870   492        cutoff              7.6281        9.0215  7913213   18.27%

  18099   498        cutoff              7.6281        9.0215  8037712   18.27%

  18366   500        cutoff              7.6281        9.0215  8195491   18.27%

  18700   498        cutoff              7.6281        9.0215  8251127   18.27%

  18981   523        cutoff              7.6281        9.0215  8375163   18.27%

  19217   554        9.0215    20        7.6281        9.0215  8530378   18.27%

  19356   556        cutoff              7.6281        9.0215  8620578   18.27%

  19453   556        cutoff              7.6281        9.0215  8640509   18.27%

  19687   568        9.0215    21        7.6281        9.0215  8706692   18.27%

Elapsed time = 418.02 sec. (334256.78 ticks, tree = 6.20 MB, solutions = 9)

  19924   575        cutoff              7.6281        9.0215  8776754   18.27%

  20211   576        9.0215    18        7.6281        9.0215  8876268   18.27%

  20526   579        9.0215     3        7.6281        9.0215  8966487   18.27%

  20796   588        cutoff              7.6281        9.0215  9218743   18.27%

  21017   598        cutoff              7.6281        9.0215  9267777   18.27%

  21211   621        cutoff              7.6281        9.0215  9335131   18.27%

  21416   619        9.0215    18        7.6281        9.0215  9420755   18.27%

  21621   619        cutoff              7.6281        9.0215  9460511   18.27%

  21925   620        cutoff              7.6281        9.0215  9540581   18.27%

  22212   629        9.0215    10        7.6281        9.0215  9650197   18.27%

Elapsed time = 471.34 sec. (372517.43 ticks, tree = 8.73 MB, solutions = 9)

  22485   648        cutoff              7.6281        9.0215  9808913   18.27%

  22744   655        cutoff              7.6281        9.0215  9918333   18.27%

  22937   664        9.0215    23        7.6281        9.0215 10012984   18.27%

  23071   663        9.0215    16        7.6281        9.0215 10044988   18.27%

  23238   667        9.0215    21        7.6281        9.0215 10165980   18.27%

  23406   666        cutoff              7.6281        9.0215 10185603   18.27%

  23586   681        cutoff              7.6281        9.0215 10240346   18.27%

  23787   687        cutoff              7.6281        9.0215 10400131   18.27%

  24064   699        9.0215    16        7.6281        9.0215 10533986   18.27%

  24366   711        cutoff              7.6281        9.0215 10610337   18.27%

Elapsed time = 528.41 sec. (410792.40 ticks, tree = 10.53 MB, solutions = 9)

  24699   706        cutoff              7.6281        9.0215 10597421   18.27%

  25103   735        cutoff              7.6281        9.0215 10822859   18.27%

  25528   768        9.0215    16        7.6281        9.0215 11001220   18.27%

  26037   808        9.0215    13        7.6281        9.0215 11130496   18.27%

  26428   806    infeasible              7.6281        9.0215 11174768   18.27%

  26907   805    infeasible              7.6281        9.0215 11228685   18.27%

  27309   822    infeasible              7.6281        9.0215 11364442   18.27%

  27574   895    infeasible              7.6281        9.0215 11515374   18.27%

  27904   891        cutoff              7.6281        9.0215 11624073   18.27%

  28169   885    infeasible              7.6281        9.0215 11658372   18.27%

Elapsed time = 578.80 sec. (449058.85 ticks, tree = 10.69 MB, solutions = 9)

  28522   940        9.0215     9        7.6281        9.0215 11800948   18.27%

  29019   938    infeasible              7.6281        9.0215 11882093   18.27%

  29368   967        9.0215    21        7.6281        9.0215 11973031   18.27%

  29828   988    infeasible              7.6281        9.0215 12107336   18.27%

  30353  1043        9.0215    24        7.6281        9.0215 12274075   18.27%

  30881  1053        cutoff              7.6281        9.0215 12291027   18.27%

  31329  1046    infeasible              7.6281        9.0215 12469974   18.27%

  31812  1052        9.0215    24        7.6281        9.0215 12517673   18.27%

  32277  1085    infeasible              7.6281        9.0215 12756965   18.27%

  32731  1111    infeasible              7.6281        9.0215 12664107   18.27%

Elapsed time = 625.31 sec. (487295.52 ticks, tree = 10.91 MB, solutions = 9)

  33256  1149        cutoff              7.6281        9.0215 13114145   18.27%

  33821  1144    infeasible              7.6281        9.0215 13094369   18.27%

  34361  1180    infeasible              7.6281        9.0215 13331182   18.27%

  34750  1197    infeasible              7.6281        9.0215 13515854   18.27%

  35277  1226    infeasible              7.6281        9.0215 13662991   18.27%

  35780  1209    infeasible              7.6281        9.0215 13664875   18.27%

  36490  1258        9.0215    35        7.6281        9.0215 13706138   18.27%

  37019  1212        9.0104    15        7.6281        9.0215 13872382   18.27%

  37631  1294    infeasible              7.6281        9.0215 14273868   18.27%

  38136  1296        9.0215     8        7.6281        9.0215 14293573   18.27%

Elapsed time = 671.64 sec. (525520.48 ticks, tree = 10.91 MB, solutions = 9)

  38452  1342    infeasible              7.6281        9.0215 14537488   18.27%

  38640  1320    infeasible              7.6281        9.0215 14494110   18.27%

  38836  1394    infeasible              7.6281        9.0215 14758482   18.27%

  39114  1396        cutoff              7.6281        9.0215 14751199   18.27%

  39365  1405        9.0215     2        7.6281        9.0215 14799825   18.27%

  39583  1419        9.0215    20        7.6281        9.0215 14917225   18.27%

  39728  1446        9.0215    14        7.6281        9.0215 15138528   18.27%

  39847  1448        9.0215    11        7.6281        9.0215 15165916   18.27%

  40030  1445    infeasible              7.6281        9.0215 15232325   18.27%

  40280  1457    infeasible              7.6281        9.0215 15255644   18.27%

Elapsed time = 719.58 sec. (563920.62 ticks, tree = 17.66 MB, solutions = 9)

  40534  1446        9.0215    17        7.6281        9.0215 15305725   18.27%

  40837  1482    infeasible              7.6281        9.0215 15445810   18.27%

  41147  1496        9.0215     5        7.6281        9.0215 15516237   18.27%

  41414  1499        9.0215    28        7.6281        9.0215 15501229   18.27%

  41704  1538        9.0215    19        7.6281        9.0215 15685970   18.27%

  41972  1564    infeasible              7.6281        9.0215 15858284   18.27%

  42254  1548    infeasible              7.6281        9.0215 15854562   18.27%

  42563  1574    infeasible              7.6281        9.0215 15901485   18.27%

  42775  1576    infeasible              7.6281        9.0215 16074730   18.27%

  43102  1576    infeasible              7.6281        9.0215 16174976   18.27%

Elapsed time = 766.19 sec. (602154.35 ticks, tree = 18.47 MB, solutions = 9)

  43423  1617    infeasible              7.6281        9.0215 16299234   18.27%

  43633  1606    infeasible              7.6281        9.0215 16368440   18.27%

  43818  1624        9.0215     8        7.6281        9.0215 16429043   18.27%

  43951  1607    infeasible              7.6281        9.0215 16540668   18.27%

  44116  1646        cutoff              7.6281        9.0215 16643439   18.27%

  44348  1646    infeasible              7.6281        9.0215 16665039   18.27%

  44656  1653        9.0215     2        7.6281        9.0215 16741352   18.27%

  44990  1657    infeasible              7.6281        9.0215 16805942   18.27%

  45271  1642    infeasible              7.6281        9.0215 16926054   18.27%

  45526  1634    infeasible              7.6281        9.0215 16947443   18.27%

Elapsed time = 815.38 sec. (640470.09 ticks, tree = 17.30 MB, solutions = 9)

  45771  1658    infeasible              7.6281        9.0215 17082893   18.27%

  46006  1667        9.0215    18        7.6281        9.0215 17206075   18.27%

  46188  1657        cutoff              7.6281        9.0215 17126474   18.27%

  46445  1689    infeasible              7.6281        9.0215 17370924   18.27%

  46637  1673        9.0215    35        7.6281        9.0215 17361598   18.27%

  46788  1691        cutoff              7.6281        9.0215 17450337   18.27%

  47038  1690    infeasible              7.6281        9.0215 17507597   18.27%

  47310  1701    infeasible              7.6281        9.0215 17579597   18.27%

  47576  1722        9.0215    32        7.6281        9.0215 17664242   18.27%

  47818  1712    infeasible              7.6281        9.0215 17810718   18.27%

Elapsed time = 863.50 sec. (678934.31 ticks, tree = 17.02 MB, solutions = 9)

  47958  1728    infeasible              7.6281        9.0215 17950842   18.27%

  48135  1720    infeasible              7.6281        9.0215 17906945   18.27%

  48394  1724        9.0215    13        7.6281        9.0215 17998584   18.27%

  48686  1726    infeasible              7.6281        9.0215 18004611   18.27%

  49035  1751    infeasible              7.6281        9.0215 18159025   18.27%

  49434  1755        7.6352    12        7.6281        9.0215 18107445   18.27%

  49709  1753        9.0215    23        7.6281        9.0215 18234851   18.27%

  49950  1752    infeasible              7.6281        9.0215 18254135   18.27%

  50164  1788        9.0215    18        7.6281        9.0215 18377332   18.27%

  50333  1748    infeasible              7.6281        9.0215 18346044   18.27%

Elapsed time = 909.08 sec. (717257.47 ticks, tree = 16.49 MB, solutions = 9)

  50505  1797        9.0215     2        7.6281        9.0215 18469545   18.27%

  50828  1801    infeasible              7.6281        9.0215 18487654   18.27%

  51165  1799        8.6227    29        7.6281        9.0215 18611460   18.27%

  51554  1804        9.0215    11        7.6281        9.0215 18673455   18.27%

  51959  1817    infeasible              7.6281        9.0215 18788586   18.27%

  52200  1845        9.0215    19        7.6281        9.0215 18751461   18.27%

  52512  1829    infeasible              7.6281        9.0215 18875208   18.27%

  52787  1832    infeasible              7.6281        9.0215 18924916   18.27%

  53118  1824    infeasible              7.6281        9.0215 18942413   18.27%

  53338  1819        cutoff              7.6281        9.0215 19068011   18.27%

Elapsed time = 955.50 sec. (755493.51 ticks, tree = 13.11 MB, solutions = 9)

  53566  1830        8.5831    28        7.6281        9.0215 19075601   18.27%

  53907  1825        9.0215    19        7.6281        9.0215 19102991   18.27%

  54314  1841    infeasible              7.6281        9.0215 19216229   18.27%

  54767  1851        9.0215    27        7.6281        9.0215 19202003   18.27%

  55245  1847        9.0215    16        7.6281        9.0215 19353059   18.27%

  55674  1812        cutoff              7.6281        9.0215 19526068   18.27%

  55970  1835    infeasible              7.6281        9.0215 19622073   18.27%

  56199  1843    infeasible              7.6281        9.0215 19637893   18.27%

  56447  1839        8.4953    20        7.6281        9.0215 19668418   18.27%

  56728  1871        8.1114    23        7.6281        9.0215 19753539   18.27%

Elapsed time = 1000.27 sec. (793726.98 ticks, tree = 11.45 MB, solutions = 9)

  57097  1892    infeasible              7.6281        9.0215 19857876   18.27%

  57518  1861    infeasible              7.6281        9.0215 19893185   18.27%

  58056  1758        8.8243    30        7.6281        9.0215 20006930   18.27%

  58650  1618    infeasible              7.6281        9.0215 20102754   18.27%

  59218  1532    infeasible              7.6281        8.9729 20192520   17.63%

  59803  1406        8.0687    28        7.6281        8.9729 20297200   17.63%

  60569  1145        8.1428    26        7.6281        8.6803 20403860   13.79%

  61526   768    infeasible              7.6281        8.6417 20548993   13.29%

  62493   144        7.6517    12        7.6281        8.6417 20654639   13.29%


Clique cuts applied:  3

Cover cuts applied:  1

Implied bound cuts applied:  8

Flow cuts applied:  3

Mixed integer rounding cuts applied:  6


Root node processing (before b&c):

  Real time             =    5.77 sec. (5440.55 ticks)

Parallel b&c, 8 threads:

  Real time             = 1040.20 sec. (831101.30 ticks)

  Sync time (average)   =  112.49 sec.

  Wait time (average)   =    0.02 sec.

                          ------------

Total (root+branch&cut) = 1045.97 sec. (836541.85 ticks)


Solution pool: 9 solutions saved.


MIP - Integer optimal solution:  Objective =  7.6280612027e+00

Solution time = 1045.99 sec.  Iterations = 20683556  Nodes = 62689

Deterministic time = 836541.89 ticks  (799.76 ticks/sec)


CPLEX> Incumbent solution written to file 'C:\Users\sergio\AppData\Local\Temp\tmpurcn9g10.cplex.sol'.

CPLEX> {'model_id': 'adpac', 'deleted_reactions': 'PTAr; ALCD2x; LDH_D', 'objective_value': 7.628061202727453, 'gap': 0.0, 'time': 1045.99}


Welcome to IBM(R) ILOG(R) CPLEX(R) Interactive Optimizer 12.8.0.0

  with Simplex, Mixed Integer & Barrier Optimizers

5725-A06 5725-A29 5724-Y48 5724-Y49 5724-Y54 5724-Y55 5655-Y21

Copyright IBM Corp. 1988, 2017.  All Rights Reserved.


Type 'help' for a list of available commands.

Type 'help' followed by a command name for more

information on commands.


CPLEX> Logfile 'cplex.log' closed.

Logfile 'C:\Users\sergio\AppData\Local\Temp\tmpmw4ey6m8.cplex.log' open.

CPLEX> New value for emphasis for MIP optimization: 3

CPLEX> New value for type of bound strengthening: 1

CPLEX> New value for extreme numerical caution emphasis: yes

CPLEX> New value for integrality tolerance: 1e-08

CPLEX> New value for type of scaling used: 1

CPLEX> New value for time limit in seconds: 10000

CPLEX> Problem 'C:\Users\sergio\AppData\Local\Temp\tmpnyookndi.pyomo.lp' read.

Read time = 0.02 sec. (1.47 ticks)

CPLEX> Warning: no MIP start values read, no MIP start loaded.

MIP start file 'C:\Users\sergio\AppData\Local\Temp\tmpqprawdc5.cplex.mst' read.

CPLEX> Problem name         : C:\Users\sergio\AppData\Local\Temp\tmpnyookndi.pyomo.lp

Objective sense      : Maximize

Variables            :   13297  [Nneg: 1,  Fix: 303,  Box: 8399,  Free: 1878,

                                 Binary: 2716]

Objective nonzeros   :       1

Linear constraints   :   11691  [Less: 5046,  Greater: 2049,  Equal: 4596]

  Nonzeros           :   44765

  RHS nonzeros       :     558


Variables            : Min LB: -1000.000        Max UB: 1000.000       

Objective nonzeros   : Min   : 1.000000         Max   : 1.000000       

Linear constraints   :

  Nonzeros           : Min   : 2.000000e-06     Max   : 1000.000       

  RHS nonzeros       : Min   : 0.0001000000     Max   : 2713.000       

CPLEX> CPXPARAM_Read_Scale                              1

CPXPARAM_TimeLimit                               10000

CPXPARAM_Emphasis_Numerical                      1

CPXPARAM_MIP_Tolerances_Integrality              1e-08

CPXPARAM_Preprocessing_BoundStrength             1

CPXPARAM_Emphasis_MIP                            3

1 of 1 MIP starts provided solutions.

MIP start 'm1' defined initial solution with objective 4.3729.

Tried aggregator 5 times.

MIP Presolve eliminated 6568 rows and 6304 columns.

MIP Presolve modified 2413 coefficients.

Aggregator did 1412 substitutions.

Reduced MIP has 3711 rows, 5580 columns, and 21530 nonzeros.

Reduced MIP has 277 binaries, 0 generals, 0 SOSs, and 0 indicators.

Presolve time = 0.06 sec. (76.44 ticks)

Probing fixed 0 vars, tightened 8 bounds.

Probing time = 0.00 sec. (0.71 ticks)

Cover probing fixed 0 vars, tightened 849 bounds.

Tried aggregator 1 time.

MIP Presolve eliminated 33 rows and 93 columns.

MIP Presolve modified 390 coefficients.

Reduced MIP has 3678 rows, 5487 columns, and 21224 nonzeros.

Reduced MIP has 277 binaries, 0 generals, 0 SOSs, and 0 indicators.

Presolve time = 0.00 sec. (14.68 ticks)

Probing fixed 0 vars, tightened 53 bounds.

Probing time = 0.00 sec. (0.57 ticks)

Cover probing fixed 0 vars, tightened 817 bounds.

Probing added 13 nonzeros.

Clique table members: 5.

MIP emphasis: best bound.

MIP search method: dynamic search.

Parallel mode: deterministic, using up to 8 threads.

Root relaxation solution time = 0.42 sec. (329.75 ticks)


        Nodes                                         Cuts/

   Node  Left     Objective  IInf  Best Integer    Best Bound    ItCnt     Gap


*     0+    0                            4.3729     1000.0000              --- 

      0     0        9.7672    15        4.3729        9.7672       77  123.36%

      0     2        9.7672     2        4.3729        9.7672       77  123.36%

Elapsed time = 9.19 sec. (7665.49 ticks, tree = 0.01 MB, solutions = 1)

      1     3        9.7672     9        4.3729        9.7672      102  123.36%

      3     4        9.7672    17        4.3729        9.7672     1865  123.36%

      7     4        9.7672    23        4.3729        9.7672      166  123.36%

     16    13        9.7672    22        4.3729        9.7672     7902  123.36%

     26    15        9.7672    22        4.3729        9.7672     9153  123.36%

*    32    12      integral     0        4.4593        9.7672    10020  119.03%

     51    29        9.7672    20        4.4593        9.7672    14078  119.03%

     77    28    infeasible              4.4593        9.7672    16697  119.03%

*    89    34      integral     0        4.4900        9.7672    18382  117.53%

    104    37        9.7672    25        4.4900        9.7672    23301  117.53%

    230    40    infeasible              4.4900        9.7672    38697  117.53%

Elapsed time = 13.44 sec. (11015.18 ticks, tree = 0.21 MB, solutions = 3)

    327    48    infeasible              4.4900        9.7672    53427  117.53%

    424    64        cutoff              4.4900        9.7672    72375  117.53%

    552    93        cutoff              4.4900        9.7672    87456  117.53%

    664    96        9.7672    32        4.4900        9.7672   101812  117.53%

    771   135        9.7672    16        4.4900        9.7672   118977  117.53%

    882   150        9.7672     4        4.4900        9.7672   139605  117.53%

   1010   154        9.7672    15        4.4900        9.7672   154514  117.53%

   1122   172        9.7672     7        4.4900        9.7672   173719  117.53%

   1233   179        cutoff              4.4900        9.7672   195861  117.53%

   1341   186        9.7672     9        4.4900        9.7672   212120  117.53%

Elapsed time = 27.28 sec. (20631.36 ticks, tree = 3.35 MB, solutions = 3)

   1445   192        9.7672    11        4.4900        9.7672   238830  117.53%

   1545   186        9.7672    18        4.4900        9.7672   249882  117.53%

   1658   192        9.7672     7        4.4900        9.7672   274897  117.53%

   1751   198        9.7672    15        4.4900        9.7672   279936  117.53%

   1851   210        cutoff              4.4900        9.7672   301526  117.53%

   1934   214        9.7672    16        4.4900        9.7672   345027  117.53%

   2037   211        9.7672    13        4.4900        9.7672   357110  117.53%

   2146   226        9.7672     8        4.4900        9.7672   374054  117.53%

   2255   226        9.7672    18        4.4900        9.7672   386215  117.53%

   2359   224        9.7672    21        4.4900        9.7672   406005  117.53%

Elapsed time = 40.92 sec. (30233.38 ticks, tree = 4.19 MB, solutions = 3)

   2462   247        9.7672    10        4.4900        9.7672   446540  117.53%

   2562   249        9.7672    10        4.4900        9.7672   460610  117.53%

   2659   246        9.7672    25        4.4900        9.7672   479232  117.53%

   2739   246        cutoff              4.4900        9.7672   513246  117.53%

   2837   242        cutoff              4.4900        9.7672   525477  117.53%

   2906   253        cutoff              4.4900        9.7672   559946  117.53%

   2983   249        cutoff              4.4900        9.7672   578168  117.53%

*  2999   253      integral     0        4.7793        9.7672   574626  104.37%

   3066   265        9.7672    20        4.7793        9.7672   627498  104.37%

   3156   267        9.7672    21        4.7793        9.7672   637348  104.37%

   3242   272        cutoff              4.7793        9.7672   665799  104.37%

Elapsed time = 53.63 sec. (39839.74 ticks, tree = 4.95 MB, solutions = 4)

   3333   273        9.7672    22        4.7793        9.7672   667884  104.37%

   3418   277        cutoff              4.7793        9.7672   695849  104.37%

   3506   276        9.7672    16        4.7793        9.7672   708704  104.37%

   3583   294        cutoff              4.7793        9.7672   761949  104.37%

   3684   299        9.7672    23        4.7793        9.7672   784784  104.37%

   3776   299        9.7672    22        4.7793        9.7672   796002  104.37%

*  3828+  298                            4.8072        9.7672           103.18%

   3849   305        9.7672    25        4.8072        9.7672   806349  103.18%

*  3852+  299                            4.8072        9.7672           103.18%

   3939   311        9.7672    23        4.8072        9.7672   825245  103.18%

   4038   310        9.7672    18        4.8072        9.7672   854927  103.18%

   4127   308        cutoff              4.8072        9.7672   864924  103.18%

Elapsed time = 66.52 sec. (49465.29 ticks, tree = 5.03 MB, solutions = 5)

   4228   311        cutoff              4.8072        9.7672   883517  103.18%

   4328   319        9.7672    11        4.8072        9.7672   912650  103.18%

   4413   317        cutoff              4.8072        9.7672   924212  103.18%

   4510   333        9.7672    17        4.8072        9.7672   954857  103.18%

   4599   339        9.7672     2        4.8072        9.7672   981801  103.18%

   4690   342        cutoff              4.8072        9.7672   990242  103.18%

   4762   358        9.7672    22        4.8072        9.7672  1010686  103.18%

   4846   369        9.7672    15        4.8072        9.7672  1056060  103.18%

   4925   367        cutoff              4.8072        9.7672  1074526  103.18%

   5027   371        9.7672     3        4.8072        9.7672  1101397  103.18%

Elapsed time = 79.08 sec. (59107.23 ticks, tree = 6.55 MB, solutions = 5)

   5121   375        9.7672    27        4.8072        9.7672  1108431  103.18%

   5226   376        cutoff              4.8072        9.7672  1119246  103.18%

   5324   380        cutoff              4.8072        9.7672  1139736  103.18%

   5416   402        9.7672     9        4.8072        9.7672  1188058  103.18%

   5500   402        cutoff              4.8072        9.7672  1191974  103.18%

   5582   404        9.7672    23        4.8072        9.7672  1239327  103.18%

   5684   401        cutoff              4.8072        9.7672  1220665  103.18%

   5784   410        cutoff              4.8072        9.7672  1286043  103.18%

   5869   411        9.7672    19        4.8072        9.7672  1289009  103.18%

   5960   413        9.7419    21        4.8072        9.7672  1323661  103.18%

Elapsed time = 92.66 sec. (68745.45 ticks, tree = 6.79 MB, solutions = 5)

   6052   418        cutoff              4.8072        9.7672  1342025  103.18%

   6154   415        9.7672    26        4.8072        9.7672  1353424  103.18%

   6244   424        9.7672    13        4.8072        9.7672  1365317  103.18%

   6334   436        cutoff              4.8072        9.7672  1400746  103.18%

   6414   448        9.7672    29        4.8072        9.7672  1433554  103.18%

   6490   450        9.7672    31        4.8072        9.7672  1436558  103.18%

   6567   446        9.7672     7        4.8072        9.7672  1463747  103.18%

   6623   449        cutoff              4.8072        9.7672  1475726  103.18%

*  6647+  459                            8.9259        9.7672             9.42%

   6647   468        9.7672     3        8.9259        9.7672  1537220    9.42%

   6679   468        9.7672    22        8.9259        9.7672  1536981    9.42%

Elapsed time = 106.38 sec. (78454.07 ticks, tree = 9.90 MB, solutions = 6)

   6716   463        9.7672    17        8.9259        9.7672  1544397    9.42%

   6744   462        cutoff              8.9259        9.7672  1549375    9.42%

   6796   467        9.7672    18        8.9259        9.7672  1601441    9.42%

   6856   468        9.7672    27        8.9259        9.7672  1605373    9.42%

   6929   466        9.7672    23        8.9259        9.7672  1625520    9.42%

   6962   464        9.7672    18        8.9259        9.7672  1636473    9.42%

   6974   480        9.7672     3        8.9259        9.7672  1700744    9.42%

   6980   322        9.7671    12        8.9259        9.7672  1700923    9.42%

   7015    25        9.7672     3        8.9259        9.7672  1705591    9.42%

   7046    24        9.7672    10        8.9259        9.7672  1712738    9.42%

Elapsed time = 120.64 sec. (91174.05 ticks, tree = 0.37 MB, solutions = 6)

   7100    44        cutoff              8.9259        9.7672  1726814    9.42%

   7128    52        9.7672    24        8.9259        9.7672  1737442    9.42%

   7171    60        9.7672    26        8.9259        9.7672  1746695    9.42%

   7225     2        9.5555    21        8.9259        9.7672  1703529    9.42%

   7321    71    infeasible              8.9259        9.7672  1776441    9.42%

   7393    91        cutoff              8.9259        9.7672  1801138    9.42%

   7503   104        9.7672    26        8.9259        9.7672  1826403    9.42%

   7598   105        cutoff              8.9259        9.7672  1837938    9.42%

   7700   117        cutoff              8.9259        9.7672  1863770    9.42%

   7958   139    infeasible              8.9259        9.7672  1960138    9.42%

Elapsed time = 136.92 sec. (103750.49 ticks, tree = 1.93 MB, solutions = 6)

   8415   162        9.7672    11        8.9259        9.7672  2073744    9.42%

   8854   184        cutoff              8.9259        9.7672  2212507    9.42%

   9314   204        cutoff              8.9259        9.7672  2331772    9.42%

   9715   246        cutoff              8.9259        9.7672  2462013    9.42%

   9939   259        cutoff              8.9259        9.7672  2504139    9.42%

  10235   277        cutoff              8.9259        9.7672  2613713    9.42%

  10493   284        cutoff              8.9259        9.7672  2717014    9.42%

  10680   285        cutoff              8.9259        9.7672  2762146    9.42%

  10932   287        9.7672     5        8.9259        9.7672  2842320    9.42%

  11279   302        cutoff              8.9259        9.7672  2907146    9.42%

Elapsed time = 187.45 sec. (142168.53 ticks, tree = 5.76 MB, solutions = 6)

  11524   343        cutoff              8.9259        9.7672  3025254    9.42%

  11978   359        cutoff              8.9259        9.7672  3142789    9.42%

  12419   379        9.7672     8        8.9259        9.7672  3280919    9.42%

  12766   368        cutoff              8.9259        9.7672  3368568    9.42%

  13009   369        9.7672    18        8.9259        9.7672  3427343    9.42%

  13324   401        9.7672    21        8.9259        9.7672  3501037    9.42%

  13713   420        cutoff              8.9259        9.7672  3609750    9.42%

  14028   465        cutoff              8.9259        9.7672  3700940    9.42%

  14322   487        cutoff              8.9259        9.7672  3778990    9.42%

  14700   495        cutoff              8.9259        9.7672  3885560    9.42%

Elapsed time = 239.69 sec. (180498.53 ticks, tree = 8.68 MB, solutions = 6)

  15182   496        cutoff              8.9259        9.7672  4021094    9.42%

  15588   518        9.7672    41        8.9259        9.7672  4166297    9.42%

  15983   527        cutoff              8.9259        9.7672  4286574    9.42%

  16351   541        9.7672    23        8.9259        9.7672  4391146    9.42%

  16706   546        9.4527    16        8.9259        9.7672  4519273    9.42%

  17064   562        cutoff              8.9259        9.7672  4573555    9.42%

  17385   550        9.7672    16        8.9259        9.7672  4602702    9.42%

  17840   607        9.7672    28        8.9259        9.7672  4840122    9.42%

  18191   647        cutoff              8.9259        9.7672  4899601    9.42%

  18596   664        cutoff              8.9259        9.7672  5014024    9.42%

Elapsed time = 288.63 sec. (218815.61 ticks, tree = 11.61 MB, solutions = 6)

  18840   672        cutoff              8.9259        9.7672  5081762    9.42%

  19131   696        9.7672    14        8.9259        9.7672  5170619    9.42%

  19365   705        cutoff              8.9259        9.7672  5250473    9.42%

  19742   739        cutoff              8.9259        9.7672  5309897    9.42%

  20067   789        cutoff              8.9259        9.7672  5433731    9.42%

  20357   853        9.7672    27        8.9259        9.7672  5542693    9.42%

  20576   879        cutoff              8.9259        9.7672  5600280    9.42%

  20845   885        cutoff              8.9259        9.7672  5635083    9.42%

  21164   912        9.7672    14        8.9259        9.7672  5759471    9.42%

  21520   964        cutoff              8.9259        9.7672  5885735    9.42%

Elapsed time = 337.03 sec. (257084.49 ticks, tree = 20.58 MB, solutions = 6)

  21907   987        9.7672    21        8.9259        9.7672  6024606    9.42%

  22289   991        9.7672    29        8.9259        9.7672  6091647    9.42%

  22677   999        9.7672     4        8.9259        9.7672  6168670    9.42%

  22975  1036        cutoff              8.9259        9.7672  6320063    9.42%

  23420  1042        cutoff              8.9259        9.7672  6408044    9.42%

  23735  1050        9.7672    30        8.9259        9.7672  6525913    9.42%

  24090  1056        cutoff              8.9259        9.7672  6580093    9.42%

  24314  1091        cutoff              8.9259        9.7672  6737884    9.42%

  24502  1099        cutoff              8.9259        9.7672  6774340    9.42%

  24866  1110        9.7672    35        8.9259        9.7672  6875390    9.42%

Elapsed time = 387.00 sec. (295338.47 ticks, tree = 22.72 MB, solutions = 6)

  25273  1121        cutoff              8.9259        9.7672  6928842    9.42%

  25631  1137        9.7672    11        8.9259        9.7672  7072896    9.42%

  25962  1139        9.7672    17        8.9259        9.7672  7155298    9.42%

  26423  1154        9.7672    12        8.9259        9.7672  7316151    9.42%

  26800  1152        cutoff              8.9259        9.7672  7336733    9.42%

  27063  1169        cutoff              8.9259        9.7672  7414061    9.42%

  27383  1189        cutoff              8.9259        9.7672  7543807    9.42%

  27748  1221        9.3179    18        8.9259        9.7672  7624420    9.42%

  28247  1236        cutoff              8.9259        9.7672  7685337    9.42%

  28666  1250        9.7672    23        8.9259        9.7672  7978428    9.42%

Elapsed time = 441.73 sec. (333567.31 ticks, tree = 24.72 MB, solutions = 6)

  29058  1253        cutoff              8.9259        9.7672  7955078    9.42%

  29493  1260        cutoff              8.9259        9.7672  8065014    9.42%

  29847  1294        9.7672    17        8.9259        9.7672  8322922    9.42%

  30186  1281        9.3467    23        8.9259        9.7672  8314119    9.42%

  30491  1320        cutoff              8.9259        9.7672  8432102    9.42%

  30760  1377        cutoff              8.9259        9.7672  8622574    9.42%

  30963  1381        9.7672    24        8.9259        9.7672  8659667    9.42%

  31162  1385        cutoff              8.9259        9.7672  8676463    9.42%

  31434  1386        cutoff              8.9259        9.7672  8746734    9.42%

  31667  1398        cutoff              8.9259        9.7672  8863460    9.42%

Elapsed time = 500.69 sec. (371826.74 ticks, tree = 26.86 MB, solutions = 6)

  31880  1391        cutoff              8.9259        9.7672  8924503    9.42%

  32098  1394        cutoff              8.9259        9.7672  8959383    9.42%

  32387  1435        9.7672    26        8.9259        9.7672  9143735    9.42%

  32742  1439        cutoff              8.9259        9.7672  9160169    9.42%

  33268  1447        cutoff              8.9259        9.7672  9313452    9.42%

  33707  1451        9.7672    30        8.9259        9.7672  9355678    9.42%

  34132  1465        9.7672    10        8.9259        9.7672  9528952    9.42%

  34602  1487        cutoff              8.9259        9.7672  9683323    9.42%

  35117  1487        cutoff              8.9259        9.7672  9700469    9.42%

  35571  1527        cutoff              8.9259        9.7672  9862085    9.42%

Elapsed time = 553.48 sec. (410067.81 ticks, tree = 28.55 MB, solutions = 6)

  36015  1536        cutoff              8.9259        9.7672  9972285    9.42%

  36527  1554        cutoff              8.9259        9.7672 10132775    9.42%

  36924  1560        9.7672     2        8.9259        9.7672 10140386    9.42%

  37315  1616        cutoff              8.9259        9.7672 10469072    9.42%

  37671  1606        9.7672    18        8.9259        9.7672 10377174    9.42%

  38023  1629        9.7672    12        8.9259        9.7672 10624547    9.42%

  38391  1623        cutoff              8.9259        9.7672 10722082    9.42%

  38700  1630        cutoff              8.9259        9.7672 10807396    9.42%

  39068  1633        9.7672    13        8.9259        9.7672 10826769    9.42%

  39219  1650        9.7672    19        8.9259        9.7672 11019607    9.42%

Elapsed time = 615.19 sec. (448308.25 ticks, tree = 30.19 MB, solutions = 6)

  39438  1653        9.7672    31        8.9259        9.7672 11021951    9.42%

  39737  1651        9.7672    15        8.9259        9.7672 11065895    9.42%

  40011  1658        cutoff              8.9259        9.7672 11115991    9.42%

  40125  1671        cutoff              8.9259        9.7672 11180708    9.42%

  40327  1701        9.7672    36        8.9259        9.7672 11414373    9.42%

  40565  1701        cutoff              8.9259        9.7672 11441450    9.42%

  40779  1708        9.7672    44        8.9259        9.7672 11515113    9.42%

  40978  1709        9.7672    30        8.9259        9.7672 11532605    9.42%

  41157  1705        cutoff              8.9259        9.7672 11636363    9.42%

  41344  1711    infeasible              8.9259        9.7672 11723770    9.42%

Elapsed time = 667.31 sec. (486566.37 ticks, tree = 44.03 MB, solutions = 6)

  41563  1715        cutoff              8.9259        9.7672 11779394    9.42%

  41791  1712        cutoff              8.9259        9.7672 11797725    9.42%

  41946  1716        9.7672     5        8.9259        9.7672 11937000    9.42%

  42095  1711        cutoff              8.9259        9.7672 11924840    9.42%

  42314  1714        9.7672    44        8.9259        9.7672 12009837    9.42%

  42584  1715        cutoff              8.9259        9.7672 12029175    9.42%

  42814  1702        cutoff              8.9259        9.7672 12206587    9.42%

  43071  1696        cutoff              8.9259        9.7672 12146306    9.42%

  43292  1715        cutoff              8.9259        9.7672 12293568    9.42%

  43508  1717        cutoff              8.9259        9.7672 12342289    9.42%

Elapsed time = 721.58 sec. (524948.97 ticks, tree = 40.29 MB, solutions = 6)

  43758  1727        cutoff              8.9259        9.7672 12393662    9.42%

  44030  1756        cutoff              8.9259        9.7672 12453912    9.42%

  44258  1760        cutoff              8.9259        9.7672 12508735    9.42%

  44466  1777        9.7672    16        8.9259        9.7672 12723568    9.42%

  44651  1757        9.7672    33        8.9259        9.7672 12648502    9.42%

  44764  1766        cutoff              8.9259        9.7672 12821113    9.42%

  44865  1769        cutoff              8.9259        9.7672 12843849    9.42%

  45049  1768        cutoff              8.9259        9.7672 12863738    9.42%

  45159  1781        cutoff              8.9259        9.7672 12946345    9.42%

  45366  1791        cutoff              8.9259        9.7672 13028986    9.42%

Elapsed time = 774.08 sec. (563307.73 ticks, tree = 42.51 MB, solutions = 6)

  45663  1781        cutoff              8.9259        9.7672 13008870    9.42%

  45966  1802        cutoff              8.9259        9.7672 13057561    9.42%

  46255  1798        cutoff              8.9259        9.7672 13147029    9.42%

  46518  1823        cutoff              8.9259        9.7672 13245830    9.42%

  46883  1812        cutoff              8.9259        9.7672 13341912    9.42%

  47266  1819        cutoff              8.9259        9.7672 13412847    9.42%

  47739  1822        cutoff              8.9259        9.7672 13601044    9.42%

  48114  1819        cutoff              8.9259        9.7672 13655079    9.42%

  48397  1819        9.7672    15        8.9259        9.7672 13673506    9.42%

  48774  1840        9.7672    35        8.9259        9.7672 14026332    9.42%

Elapsed time = 825.22 sec. (601551.52 ticks, tree = 30.78 MB, solutions = 6)

  49220  1846        9.7672    13        8.9259        9.7672 13915748    9.42%

  49568  1845        9.7672    15        8.9259        9.7672 14193303    9.42%

  49799  1847        cutoff              8.9259        9.7672 14267618    9.42%

  50041  1836        cutoff              8.9259        9.7672 14219315    9.42%

  50389  1875        cutoff              8.9259        9.7672 14529497    9.42%

  50614  1875        cutoff              8.9259        9.7672 14567928    9.42%

  50882  1878        9.7541    11        8.9259        9.7672 14585867    9.42%

  51222  1885        cutoff              8.9259        9.7672 14652774    9.42%

  51478  1886        9.7672     8        8.9259        9.7672 14830077    9.42%

  51814  1885        9.7541     8        8.9259        9.7672 14774153    9.42%

Elapsed time = 877.66 sec. (639903.21 ticks, tree = 32.70 MB, solutions = 6)

  52142  1887        cutoff              8.9259        9.7672 14988079    9.42%

  52626  1887        9.7671    20        8.9259        9.7672 15129686    9.42%

  53081  1885        9.6979    19        8.9259        9.7672 15025507    9.42%

  53648  1941        9.7672    18        8.9259        9.7672 15553584    9.42%

  53903  1947        cutoff              8.9259        9.7672 15573413    9.42%

  54158  1932        cutoff              8.9259        9.7672 15641156    9.42%

  54384  1936        9.7671    11        8.9259        9.7672 15671704    9.42%

  54713  1949        9.7672    21        8.9259        9.7672 15721182    9.42%

  55179  1934        9.7671    16        8.9259        9.7672 15794013    9.42%

  55664  1948        cutoff              8.9259        9.7672 15882852    9.42%

Elapsed time = 928.47 sec. (678113.25 ticks, tree = 34.38 MB, solutions = 6)

  56118  1972        cutoff              8.9259        9.7672 16074245    9.42%

  56474  1993        cutoff              8.9259        9.7672 16314999    9.42%

  56805  2002        9.7541    42        8.9259        9.7672 16353607    9.42%

  57016  2008        9.5555    11        8.9259        9.7672 16344718    9.42%

  57273  2032        cutoff              8.9259        9.7672 16518059    9.42%

  57502  2034        cutoff              8.9259        9.7672 16536506    9.42%

  57750  2047        cutoff              8.9259        9.7672 16634082    9.42%

  58005  2062        9.7672     2        8.9259        9.7672 16687647    9.42%

  58439  2070        9.7672     5        8.9259        9.7672 16798400    9.42%

  58846  2085        cutoff              8.9259        9.7672 16919484    9.42%

Elapsed time = 984.58 sec. (716339.88 ticks, tree = 40.32 MB, solutions = 6)

  59251  2089        cutoff              8.9259        9.7672 16920099    9.42%

  59621  2102        9.5014    12        8.9259        9.7672 17103475    9.42%

  59969  2146        9.1896    17        8.9259        9.7672 17306638    9.42%

  60222  2127        cutoff              8.9259        9.7672 17255835    9.42%

  60464  2160        cutoff              8.9259        9.7672 17382754    9.42%

  60738  2176        cutoff              8.9259        9.7672 17435976    9.42%

  60978  2192        9.5555     7        8.9259        9.7672 17523321    9.42%

  61351  2181        cutoff              8.9259        9.7672 17724136    9.42%

  61654  2196        cutoff              8.9259        9.7672 17776300    9.42%

  62024  2219        cutoff              8.9259        9.7672 17910548    9.42%

Elapsed time = 1036.27 sec. (754638.03 ticks, tree = 44.85 MB, solutions = 6)

  62304  2222        9.5276    14        8.9259        9.7672 17959834    9.42%

  62661  2256        cutoff              8.9259        9.7672 18136503    9.42%

  63079  2251        cutoff              8.9259        9.7671 18257638    9.42%

  64154  2244        9.3867    30        8.9259        9.7671 18455730    9.42%

  65062  2198        cutoff              8.9259        9.7671 18563384    9.42%

  66109  2131        cutoff              8.9259        9.7671 18705656    9.42%

  66861  2138    infeasible              8.9259        9.7671 18748651    9.42%

  67104  2083        9.3418    23        8.9259        9.7671 18861423    9.42%

  67870  2044        9.2547    17        8.9259        9.7671 18953256    9.42%

  69013  2023        9.2955    21        8.9259        9.3628 19052361    4.89%

Elapsed time = 1088.52 sec. (792852.79 ticks, tree = 35.07 MB, solutions = 6)

  71085  1597        cutoff              8.9259        9.3068 19121306    4.27%

  73873   201        cutoff              8.9259        9.1903 19202448    2.96%

  73977  1533        cutoff              8.9259        9.1903 19173928    2.96%

  74114   109        cutoff              8.9259        9.1573 19265571    2.59%


Clique cuts applied:  5

Cover cuts applied:  2

Implied bound cuts applied:  8

Mixed integer rounding cuts applied:  7


Root node processing (before b&c):

  Real time             =    9.17 sec. (7662.52 ticks)

Parallel b&c, 8 threads:

  Real time             = 1096.03 sec. (802017.77 ticks)

  Sync time (average)   =  171.32 sec.

  Wait time (average)   =    0.01 sec.

                          ------------

Total (root+branch&cut) = 1105.20 sec. (809680.29 ticks)


Solution pool: 6 solutions saved.


MIP - Integer optimal, tolerance (0.0001/1e-06):  Objective =  8.9259048046e+00

Current MIP best bound =  8.9264943156e+00 (gap = 0.000589511, 0.01%)

Solution time = 1105.20 sec.  Iterations = 19275592  Nodes = 74132 (5)

Deterministic time = 809680.33 ticks  (732.61 ticks/sec)


CPLEX> Incumbent solution written to file 'C:\Users\sergio\AppData\Local\Temp\tmppt4rs4d1.cplex.sol'.

CPLEX> {'model_id': 'btoh', 'deleted_reactions': 'PTAr; ALCD2x; LDH_D', 'objective_value': 8.925904804639394, 'gap': 6.604059104982318e-05, 'time': 1105.2}


Welcome to IBM(R) ILOG(R) CPLEX(R) Interactive Optimizer 12.8.0.0

  with Simplex, Mixed Integer & Barrier Optimizers

5725-A06 5725-A29 5724-Y48 5724-Y49 5724-Y54 5724-Y55 5655-Y21

Copyright IBM Corp. 1988, 2017.  All Rights Reserved.


Type 'help' for a list of available commands.

Type 'help' followed by a command name for more

information on commands.


CPLEX> Logfile 'cplex.log' closed.

Logfile 'C:\Users\sergio\AppData\Local\Temp\tmpw_81_h8_.cplex.log' open.

CPLEX> New value for emphasis for MIP optimization: 3

CPLEX> New value for type of bound strengthening: 1

CPLEX> New value for extreme numerical caution emphasis: yes

CPLEX> New value for integrality tolerance: 1e-08

CPLEX> New value for type of scaling used: 1

CPLEX> New value for time limit in seconds: 10000

CPLEX> Problem 'C:\Users\sergio\AppData\Local\Temp\tmpv7l4b4ye.pyomo.lp' read.

Read time = 0.02 sec. (1.47 ticks)

CPLEX> Warning: no MIP start values read, no MIP start loaded.

MIP start file 'C:\Users\sergio\AppData\Local\Temp\tmpvror_qi6.cplex.mst' read.

CPLEX> Problem name         : C:\Users\sergio\AppData\Local\Temp\tmpv7l4b4ye.pyomo.lp

Objective sense      : Maximize

Variables            :   13302  [Nneg: 1,  Fix: 303,  Box: 8402,  Free: 1879,

                                 Binary: 2717]

Objective nonzeros   :       1

Linear constraints   :   11695  [Less: 5047,  Greater: 2050,  Equal: 4598]

  Nonzeros           :   44780

  RHS nonzeros       :     558


Variables            : Min LB: -1000.000        Max UB: 1000.000       

Objective nonzeros   : Min   : 1.000000         Max   : 1.000000       

Linear constraints   :

  Nonzeros           : Min   : 2.000000e-06     Max   : 1000.000       

  RHS nonzeros       : Min   : 0.0001000000     Max   : 2714.000       

CPLEX> CPXPARAM_Read_Scale                              1

CPXPARAM_TimeLimit                               10000

CPXPARAM_Emphasis_Numerical                      1

CPXPARAM_MIP_Tolerances_Integrality              1e-08

CPXPARAM_Preprocessing_BoundStrength             1

CPXPARAM_Emphasis_MIP                            3

1 of 1 MIP starts provided solutions.

MIP start 'm1' defined initial solution with objective 2.9840.

Tried aggregator 5 times.

MIP Presolve eliminated 6570 rows and 6307 columns.

MIP Presolve modified 2416 coefficients.

Aggregator did 1414 substitutions.

Reduced MIP has 3711 rows, 5580 columns, and 21532 nonzeros.

Reduced MIP has 277 binaries, 0 generals, 0 SOSs, and 0 indicators.

Presolve time = 0.06 sec. (76.47 ticks)

Probing fixed 0 vars, tightened 8 bounds.

Probing time = 0.00 sec. (0.71 ticks)

Cover probing fixed 0 vars, tightened 847 bounds.

Tried aggregator 1 time.

MIP Presolve eliminated 32 rows and 90 columns.

MIP Presolve modified 390 coefficients.

Reduced MIP has 3679 rows, 5490 columns, and 21235 nonzeros.

Reduced MIP has 277 binaries, 0 generals, 0 SOSs, and 0 indicators.

Presolve time = 0.00 sec. (14.69 ticks)

Probing fixed 0 vars, tightened 53 bounds.

Probing time = 0.02 sec. (0.56 ticks)

Cover probing fixed 0 vars, tightened 808 bounds.

Probing added 13 nonzeros.

Clique table members: 5.

MIP emphasis: best bound.

MIP search method: dynamic search.

Parallel mode: deterministic, using up to 8 threads.

Root relaxation solution time = 0.42 sec. (373.57 ticks)


        Nodes                                         Cuts/

   Node  Left     Objective  IInf  Best Integer    Best Bound    ItCnt     Gap


*     0+    0                            2.9840     1000.0000              --- 

      0     0        5.3275    15        2.9840        5.3275       60   78.54%

      0     2        5.3275     3        2.9840        5.3275       60   78.54%

Elapsed time = 10.91 sec. (9125.77 ticks, tree = 0.01 MB, solutions = 2)

      1     3        3.8222    15        2.9840        5.3275     2021   78.54%

      2     4        3.8222    12        2.9840        5.3275     4099   78.54%

      4     3        5.3275     8        2.9840        5.3275       68   78.54%

*     8+    4                            3.0430        5.3275            75.07%

     10     6        5.2041    20        3.0430        5.3275     4253   75.07%

*    19+    6                            3.0430        5.3275            75.07%

     19    10        cutoff              3.0430        5.3275     5511   75.07%

     32    18        5.3275    10        3.0430        5.3275     6233   75.07%

     42    22        5.3275    17        3.0430        5.3275    10315   75.07%

     56     5        3.8222    15        3.0430        5.3275     4810   75.07%

     72    37        5.3275     7        3.0430        5.3275    19884   75.07%

    146    67        5.3275    31        3.0430        5.3275    30576   75.07%

Elapsed time = 15.27 sec. (12651.41 ticks, tree = 1.13 MB, solutions = 4)

    221    93        5.3275    10        3.0430        5.3275    42611   75.07%

    312   141        5.3275    29        3.0430        5.3275    65299   75.07%

    385   167        5.3275     7        3.0430        5.3275    82702   75.07%

    455   182        5.3275    23        3.0430        5.3275    99065   75.07%

    526   200        5.3275    25        3.0430        5.3275   126021   75.07%

    591   218        5.3275    19        3.0430        5.3275   145472   75.07%

    656   236    infeasible              3.0430        5.3275   157261   75.07%

    701   257        5.3275    40        3.0430        5.3275   191678   75.07%

    760   257        cutoff              3.0430        5.3275   222431   75.07%

    834   255        cutoff              3.0430        5.3275   246342   75.07%

Elapsed time = 28.69 sec. (22322.26 ticks, tree = 3.66 MB, solutions = 4)

    894   262        5.3275    20        3.0430        5.3275   267415   75.07%

    965   264        5.3275    20        3.0430        5.3275   271377   75.07%

   1038   291        cutoff              3.0430        5.3275   321284   75.07%

   1110   295        5.3275    20        3.0430        5.3275   327193   75.07%

   1173   302        5.3275    12        3.0430        5.3275   362677   75.07%

   1240   311        5.3275    12        3.0430        5.3275   380000   75.07%

   1311   322        5.3275    11        3.0430        5.3275   399066   75.07%

   1378   328        5.3275    11        3.0430        5.3275   440388   75.07%

   1451   338        cutoff              3.0430        5.3275   471163   75.07%

   1522   352        5.3275    12        3.0430        5.3275   509817   75.07%

Elapsed time = 42.61 sec. (31984.57 ticks, tree = 6.05 MB, solutions = 4)

   1586   353        5.3275     4        3.0430        5.3275   520810   75.07%

   1647   360        cutoff              3.0430        5.3275   561626   75.07%

   1719   359        cutoff              3.0430        5.3275   570989   75.07%

   1773   360        5.3275    14        3.0430        5.3275   580881   75.07%

   1836   360        cutoff              3.0430        5.3275   616903   75.07%

   1912   375        cutoff              3.0430        5.3275   664084   75.07%

   1984   377        5.3275    21        3.0430        5.3275   675969   75.07%

   2046   371        5.3275    39        3.0430        5.3275   714282   75.07%

   2108   371        cutoff              3.0430        5.3275   733223   75.07%

   2169   381        5.3275     4        3.0430        5.3275   754037   75.07%

Elapsed time = 55.94 sec. (41673.25 ticks, tree = 6.24 MB, solutions = 4)

   2222   378        cutoff              3.0430        5.3275   787086   75.07%

   2281   378        cutoff              3.0430        5.3275   789501   75.07%

   2340   394        5.3275    12        3.0430        5.3275   845094   75.07%

   2401   395        cutoff              3.0430        5.3275   875856   75.07%

   2458   398        5.3275    14        3.0430        5.3275   886823   75.07%

   2516   400        5.3275    15        3.0430        5.3275   928576   75.07%

   2568   406        5.3275    13        3.0430        5.3275   913593   75.07%

   2619   410        5.3275    21        3.0430        5.3275   956540   75.07%

   2674   407        5.3275     3        3.0430        5.3275   969301   75.07%

   2735   417        cutoff              3.0430        5.3275  1014462   75.07%

Elapsed time = 68.59 sec. (51305.06 ticks, tree = 8.09 MB, solutions = 4)

   2786   418        5.3275    29        3.0430        5.3275  1018248   75.07%

*  2855   427      integral     0        3.0505        5.3275  1059230   74.65%

   2922   429    infeasible              3.0505        5.3275  1099528   74.65%

   2993   441        5.3275    15        3.0505        5.3275  1124694   74.65%

   3061   433        cutoff              3.0505        5.3275  1112195   74.65%

   3120   441        cutoff              3.0505        5.3275  1175992   74.65%

   3175   455        cutoff              3.0505        5.3275  1205492   74.65%

   3247   453        5.3275    40        3.0505        5.3275  1231224   74.65%

   3307   457        5.3275    18        3.0505        5.3275  1282446   74.65%

   3370   453        cutoff              3.0505        5.3275  1257571   74.65%

Elapsed time = 81.61 sec. (60988.51 ticks, tree = 7.75 MB, solutions = 5)

   3435   456        5.3275    13        3.0505        5.3275  1313042   74.65%

   3497   452        cutoff              3.0505        5.3275  1303940   74.65%

   3549   461        5.3275    12        3.0505        5.3275  1347407   74.65%

   3603   456        5.3275    16        3.0505        5.3275  1357425   74.65%

   3659   467        5.3275    25        3.0505        5.3275  1430149   74.65%

   3705   469        5.3275    19        3.0505        5.3275  1443055   74.65%

   3784   468        cutoff              3.0505        5.3275  1446231   74.65%

   3842   467        cutoff              3.0505        5.3275  1477421   74.65%

   3902   484    infeasible              3.0505        5.3275  1502229   74.65%

   3983   496        cutoff              3.0505        5.3275  1541757   74.65%

Elapsed time = 95.89 sec. (70621.71 ticks, tree = 8.30 MB, solutions = 5)

   4077   510        5.3275    30        3.0505        5.3275  1579927   74.65%

   4174   518    infeasible              3.0505        5.3275  1612558   74.65%

   4272   518    infeasible              3.0505        5.3275  1610868   74.65%

   4365   522    infeasible              3.0505        5.3275  1627127   74.65%

   4449   528        cutoff              3.0505        5.3275  1658343   74.65%

   4527   527        5.3275    26        3.0505        5.3275  1723602   74.65%

   4606   525        cutoff              3.0505        5.3275  1744495   74.65%

   4688   529        cutoff              3.0505        5.3275  1775195   74.65%

   4751   531        cutoff              3.0505        5.3275  1783643   74.65%

   4817   531        cutoff              3.0505        5.3275  1785574   74.65%

Elapsed time = 110.28 sec. (80222.44 ticks, tree = 7.31 MB, solutions = 5)

   4886   533        5.3275    37        3.0505        5.3275  1828640   74.65%

   4950   539        cutoff              3.0505        5.3275  1885628   74.65%

   5009   539        cutoff              3.0505        5.3275  1888661   74.65%

   5077   541        cutoff              3.0505        5.3275  1878568   74.65%

   5145   550        5.3275    13        3.0505        5.3275  1936826   74.65%

   5215   557        cutoff              3.0505        5.3275  1973731   74.65%

   5294   554        5.3275    22        3.0505        5.3275  1986320   74.65%

   5363   557        cutoff              3.0505        5.3275  2010900   74.65%

   5445   573        5.3275    11        3.0505        5.3275  2042127   74.65%

   5521   568        5.3275     6        3.0505        5.3275  2061352   74.65%

Elapsed time = 124.64 sec. (89844.73 ticks, tree = 8.68 MB, solutions = 5)

   5601   570        cutoff              3.0505        5.3275  2080841   74.65%

   5674   576        5.3275    32        3.0505        5.3275  2100739   74.65%

   5747   576        5.3275    22        3.0505        5.3275  2141493   74.65%

   5823   577        cutoff              3.0505        5.3275  2182617   74.65%

   5891   581        5.2691     2        3.0505        5.3275  2177192   74.65%

   5954   583        cutoff              3.0505        5.3275  2215752   74.65%

   6007   583        cutoff              3.0505        5.3275  2214296   74.65%

   6066   597        5.3275    18        3.0505        5.3275  2229681   74.65%

   6133   597        cutoff              3.0505        5.3275  2250095   74.65%

   6423   601        5.3275    34        3.0505        5.3275  2419811   74.65%

Elapsed time = 141.89 sec. (102357.62 ticks, tree = 8.97 MB, solutions = 5)

*  6652+  604                            3.0702        5.3275            73.53%

   6658   606        cutoff              3.0702        5.3275  2507173   73.53%

   6862   604        cutoff              3.0702        5.3275  2557917   73.53%

   6899   621        5.3275    16        3.0702        5.3275  2632115   73.53%

   7036    54        cutoff              3.0702        5.3275  2648887   73.53%

   7190   114        5.3275    12        3.0702        5.3275  2682647   73.53%

   7564   174        cutoff              3.0702        5.3275  2754246   73.53%

   7999   224        5.3275     7        3.0702        5.3275  2867344   73.53%

   8439   227        cutoff              3.0702        5.3275  2980627   73.53%

*  8539+  226                            4.3030        5.3275            23.81%

   8730   222        5.3275    11        4.3030        5.3275  3062317   23.81%

   8966   233        5.3275    13        4.3030        5.3275  3208345   23.81%

Elapsed time = 193.92 sec. (142723.63 ticks, tree = 2.75 MB, solutions = 10)

   9301   255        5.3275    18        4.3030        5.3275  3323611   23.81%

   9576   285        5.3275    19        4.3030        5.3275  3422676   23.81%

   9848   290        5.3275    21        4.3030        5.3275  3513770   23.81%

*  9893+  253                            4.5549        5.3275            16.96%

  10165   289        5.3275     4        4.5549        5.3275  3604108   16.96%

  10422   298        5.3275     5        4.5549        5.3275  3668924   16.96%

  10602   312        cutoff              4.5549        5.3275  3732112   16.96%

  10911   342        5.3275     3        4.5549        5.3275  3821456   16.96%

  11376   357        5.3275     2        4.5549        5.3275  3928277   16.96%

  11806   402        5.3275    36        4.5549        5.3275  3989983   16.96%

  12102   433        cutoff              4.5549        5.3275  4113165   16.96%

Elapsed time = 246.66 sec. (181020.59 ticks, tree = 6.31 MB, solutions = 11)

  12537   431        cutoff              4.5549        5.3275  4182530   16.96%

  12829   443        5.3275    29        4.5549        5.3275  4279954   16.96%

  13151   445        5.3275    28        4.5549        5.3275  4357328   16.96%

  13387   452        cutoff              4.5549        5.3275  4412677   16.96%

  13777   494        5.3275    14        4.5549        5.3275  4489991   16.96%

* 13914+  501                            4.5559        5.3275            16.94%

  14181   531        5.3275    28        4.5559        5.3275  4617600   16.94%

  14518   557        cutoff              4.5559        5.3275  4712735   16.94%

  14870   602        cutoff              4.5559        5.3275  4808024   16.94%

  15147   611        cutoff              4.5559        5.3275  4869049   16.94%

  15449   601        cutoff              4.5559        5.3275  4945398   16.94%

Elapsed time = 299.75 sec. (219262.83 ticks, tree = 9.46 MB, solutions = 12)

  15770   633        cutoff              4.5559        5.3275  5072586   16.94%

  16004   638        cutoff              4.5559        5.3275  5152636   16.94%

  16256   650        5.3275     5        4.5559        5.3275  5214214   16.94%

  16630   668        5.3275     3        4.5559        5.3275  5315642   16.94%

  16916   667        cutoff              4.5559        5.3275  5395055   16.94%

  17162   656        cutoff              4.5559        5.3275  5511149   16.94%

  17504   669        5.3275     2        4.5559        5.3275  5595625   16.94%

  17830   669        cutoff              4.5559        5.3275  5688868   16.94%

  18238   669        cutoff              4.5559        5.3275  5791496   16.94%

  18669   688        cutoff              4.5559        5.3275  5898682   16.94%

Elapsed time = 357.92 sec. (257567.25 ticks, tree = 10.47 MB, solutions = 12)

  19182   700        5.3275    21        4.5559        5.3275  5985698   16.94%

  19609   698        cutoff              4.5559        5.3275  6093782   16.94%

  19925   745        cutoff              4.5559        5.3275  6294058   16.94%

  20285   767        cutoff              4.5559        5.3275  6388320   16.94%

  20523   760    infeasible              4.5559        5.3275  6419619   16.94%

  20789   761        cutoff              4.5559        5.3275  6539140   16.94%

  21049   779        5.3275    15        4.5559        5.3275  6655824   16.94%

  21295   800        cutoff              4.5559        5.3275  6684948   16.94%

  21587   787        cutoff              4.5559        5.3275  6774185   16.94%

  21911   758        5.2717    16        4.5559        5.3275  6887077   16.94%

Elapsed time = 416.14 sec. (295881.25 ticks, tree = 12.52 MB, solutions = 12)

  22149   750        cutoff              4.5559        5.3275  6946871   16.94%

  22303   738        cutoff              4.5559        5.3275  7011315   16.94%

  22575   728        cutoff              4.5559        5.3275  7093495   16.94%

  23000   720        cutoff              4.5559        5.3275  7166461   16.94%

  23514   714        5.2718    24        4.5559        5.3275  7240587   16.94%

  24060   732        5.2717     8        4.5559        5.3275  7380231   16.94%

  24536   755        5.3275     8        4.5559        5.3275  7494247   16.94%

  24935   742        cutoff              4.5559        5.3275  7699671   16.94%

  25410   740        5.2712     3        4.5559        5.3275  7731160   16.94%

  25896   751        cutoff              4.5559        5.3275  7883080   16.94%

Elapsed time = 476.13 sec. (334127.49 ticks, tree = 13.50 MB, solutions = 12)

  26182   742        cutoff              4.5559        5.3275  7909723   16.94%

  26422   745        5.2717    14        4.5559        5.3275  8083564   16.94%

  26822   754        5.2704    17        4.5559        5.3275  8037198   16.94%

  27151   760        4.7131     6        4.5559        5.3275  8286735   16.94%

  27661   762        cutoff              4.5559        5.3275  8302258   16.94%

  28001   719        cutoff              4.5559        5.3275  8407167   16.94%

  28352   729    infeasible              4.5559        5.3204  8504469   16.78%

  28744   761        5.2717    35        4.5559        5.3204  8635908   16.78%

  29087   720        5.2704     6        4.5559        5.3204  8698651   16.78%

  29473   681        cutoff              4.5559        5.3204  8798937   16.78%

Elapsed time = 534.28 sec. (372319.78 ticks, tree = 11.27 MB, solutions = 12)

  29828   663        cutoff              4.5559        5.2717  8887123   15.71%

  30207   668        cutoff              4.5559        5.2717  9003750   15.71%

  30469   615        cutoff              4.5559        5.2717  9168676   15.71%

  30730   598        5.2677    35        4.5559        5.2717  9229609   15.71%

  30916   603        cutoff              4.5559        5.2717  9304604   15.71%

  31204   590        cutoff              4.5559        5.2717  9357394   15.71%

  31716   550        cutoff              4.5559        5.2711  9539225   15.70%

  32202   500        5.2678     9        4.5559        5.2703  9635939   15.68%

  32638   507        cutoff              4.5559        5.2691  9634114   15.66%

  32979   482        5.2691    12        4.5559        5.2691  9848905   15.66%

Elapsed time = 595.03 sec. (410608.34 ticks, tree = 8.57 MB, solutions = 12)

  33348   478        cutoff              4.5559        5.2691  9984321   15.66%

  33710   484        5.2683     2        4.5559        5.2691 10104025   15.66%

  34083   479        cutoff              4.5559        5.2691 10120045   15.66%

  34439   474        5.1638     9        4.5559        5.2644 10215393   15.55%

  34771   456        5.1448     5        4.5559        5.2644 10329073   15.55%

  35141   438        cutoff              4.5559        5.2480 10417836   15.19%

  35633   433        cutoff              4.5559        5.2480 10469707   15.19%

  36242   460        cutoff              4.5559        5.2008 10645661   14.16%

  36916   308        4.6878     6        4.5559        5.1637 10753954   13.34%

  37326   334        4.6968     7        4.5559        5.1637 10727457   13.34%

Elapsed time = 652.81 sec. (448811.80 ticks, tree = 2.82 MB, solutions = 12)

  37831   175        cutoff              4.5559        5.1637 10941677   13.34%

  38295   109        cutoff              4.5559        5.1637 11022373   13.34%

  38563   120        5.1624     4        4.5559        5.1637 11097440   13.34%

  38947    87        4.6530    27        4.5559        5.1637 11214288   13.34%

  39259    29        cutoff              4.5559        5.1637 11323603   13.34%


Clique cuts applied:  1

Cover cuts applied:  9

Implied bound cuts applied:  7

Flow cuts applied:  3

Mixed integer rounding cuts applied:  2


Root node processing (before b&c):

  Real time             =   10.89 sec. (9123.32 ticks)

Parallel b&c, 8 threads:

  Real time             =  671.28 sec. (461287.32 ticks)

  Sync time (average)   =  143.27 sec.

  Wait time (average)   =    0.00 sec.

                          ------------

Total (root+branch&cut) =  682.17 sec. (470410.64 ticks)


Solution pool: 12 solutions saved.


MIP - Integer optimal, tolerance (0.0001/1e-06):  Objective =  4.5559025146e+00

Current MIP best bound =  4.5562388600e+00 (gap = 0.000336345, 0.01%)

Solution time =  682.17 sec.  Iterations = 11361912  Nodes = 39405 (2)

Deterministic time = 470410.67 ticks  (689.58 ticks/sec)


CPLEX> Incumbent solution written to file 'C:\Users\sergio\AppData\Local\Temp\tmpqupd2mjp.cplex.sol'.

CPLEX> {'model_id': 'btylbte', 'deleted_reactions': 'PTAr; ACALD; LDH_D', 'objective_value': 4.555902514620691, 'gap': 7.382083987340477e-05, 'time': 682.17}


Welcome to IBM(R) ILOG(R) CPLEX(R) Interactive Optimizer 12.8.0.0

  with Simplex, Mixed Integer & Barrier Optimizers

5725-A06 5725-A29 5724-Y48 5724-Y49 5724-Y54 5724-Y55 5655-Y21

Copyright IBM Corp. 1988, 2017.  All Rights Reserved.


Type 'help' for a list of available commands.

Type 'help' followed by a command name for more

information on commands.


CPLEX> Logfile 'cplex.log' closed.

Logfile 'C:\Users\sergio\AppData\Local\Temp\tmphnqm4vpu.cplex.log' open.

CPLEX> New value for emphasis for MIP optimization: 3

CPLEX> New value for type of bound strengthening: 1

CPLEX> New value for extreme numerical caution emphasis: yes

CPLEX> New value for integrality tolerance: 1e-08

CPLEX> New value for type of scaling used: 1

CPLEX> New value for time limit in seconds: 10000

CPLEX> Problem 'C:\Users\sergio\AppData\Local\Temp\tmpxpdscr0z.pyomo.lp' read.

Read time = 0.02 sec. (1.47 ticks)

CPLEX> Warning: no MIP start values read, no MIP start loaded.

MIP start file 'C:\Users\sergio\AppData\Local\Temp\tmpalp6_086.cplex.mst' read.

CPLEX> Problem name         : C:\Users\sergio\AppData\Local\Temp\tmpxpdscr0z.pyomo.lp

Objective sense      : Maximize

Variables            :   13282  [Nneg: 1,  Fix: 303,  Box: 8388,  Free: 1877,

                                 Binary: 2713]

Objective nonzeros   :       1

Linear constraints   :   11675  [Less: 5034,  Greater: 2049,  Equal: 4592]

  Nonzeros           :   44698

  RHS nonzeros       :     556


Variables            : Min LB: -1000.000        Max UB: 1000.000       

Objective nonzeros   : Min   : 1.000000         Max   : 1.000000       

Linear constraints   :

  Nonzeros           : Min   : 2.000000e-06     Max   : 1000.000       

  RHS nonzeros       : Min   : 0.0001000000     Max   : 2710.000       

CPLEX> CPXPARAM_Read_Scale                              1

CPXPARAM_TimeLimit                               10000

CPXPARAM_Emphasis_Numerical                      1

CPXPARAM_MIP_Tolerances_Integrality              1e-08

CPXPARAM_Preprocessing_BoundStrength             1

CPXPARAM_Emphasis_MIP                            3

1 of 1 MIP starts provided solutions.

MIP start 'm1' defined initial solution with objective 9.5585.

Tried aggregator 5 times.

MIP Presolve eliminated 6562 rows and 6305 columns.

MIP Presolve modified 2390 coefficients.

Aggregator did 1416 substitutions.

Reduced MIP has 3697 rows, 5560 columns, and 21455 nonzeros.

Reduced MIP has 276 binaries, 0 generals, 0 SOSs, and 0 indicators.

Presolve time = 0.06 sec. (76.20 ticks)

Probing fixed 0 vars, tightened 8 bounds.

Probing time = 0.02 sec. (0.81 ticks)

Cover probing fixed 0 vars, tightened 850 bounds.

Tried aggregator 1 time.

MIP Presolve eliminated 34 rows and 96 columns.

MIP Presolve modified 388 coefficients.

Reduced MIP has 3663 rows, 5464 columns, and 21139 nonzeros.

Reduced MIP has 276 binaries, 0 generals, 0 SOSs, and 0 indicators.

Presolve time = 0.02 sec. (14.57 ticks)

Probing fixed 0 vars, tightened 52 bounds.

Probing time = 0.00 sec. (0.57 ticks)

Cover probing fixed 0 vars, tightened 812 bounds.

Probing added 13 nonzeros.

Clique table members: 5.

MIP emphasis: best bound.

MIP search method: dynamic search.

Parallel mode: deterministic, using up to 8 threads.

Root relaxation solution time = 0.31 sec. (304.44 ticks)


        Nodes                                         Cuts/

   Node  Left     Objective  IInf  Best Integer    Best Bound    ItCnt     Gap


*     0+    0                            9.5585     1000.0000              --- 

      0     0       19.5343    14        9.5585       19.5343       47  104.37%

      0     2       19.5343     3        9.5585       19.5343       47  104.37%

Elapsed time = 9.95 sec. (8439.69 ticks, tree = 0.01 MB, solutions = 1)

      1     3       19.5343    13        9.5585       19.5343       63  104.37%

      5     7       19.5343    34        9.5585       19.5343     2800  104.37%

     13     7       19.5343    34        9.5585       19.5343     2704  104.37%

     28    16       19.5343    24        9.5585       19.5343     6850  104.37%

     43    22       19.5343     3        9.5585       19.5343    14515  104.37%

     58    24       19.5343    24        9.5585       19.5343    16905  104.37%

     66    28       19.5343    25        9.5585       19.5343    22641  104.37%

     80    29    infeasible              9.5585       19.5343    31130  104.37%

     95    35       19.5343    34        9.5585       19.5343    35458  104.37%

    176    46       19.5343    31        9.5585       19.5343    58526  104.37%

Elapsed time = 14.22 sec. (11745.45 ticks, tree = 0.63 MB, solutions = 1)

    259    46       19.5343    31        9.5585       19.5343    72165  104.37%

    341    57       19.5343    29        9.5585       19.5343    93875  104.37%

    429    80       19.5343    26        9.5585       19.5343   124368  104.37%

    509    80       19.5343    51        9.5585       19.5343   137519  104.37%

    614   104       19.5343    25        9.5585       19.5343   156263  104.37%

    694   112       19.5343    32        9.5585       19.5343   185587  104.37%

    793   115        cutoff              9.5585       19.5343   194693  104.37%

    880   128       19.5343    35        9.5585       19.5343   217953  104.37%

    959   130       19.5343     5        9.5585       19.5343   239295  104.37%

   1030   142       19.5343     3        9.5585       19.5343   283936  104.37%

Elapsed time = 27.61 sec. (21426.15 ticks, tree = 2.23 MB, solutions = 1)

   1117   137       19.5343     2        9.5585       19.5343   296075  104.37%

   1198   145        cutoff              9.5585       19.5343   331615  104.37%

   1272   160        cutoff              9.5585       19.5343   367737  104.37%

   1356   166       19.5343    16        9.5585       19.5343   405100  104.37%

   1437   166       19.5343    23        9.5585       19.5343   411334  104.37%

*  1447   167      integral     0        9.6144       19.5343   421340  103.18%

   1520   172       19.5343    17        9.6144       19.5343   453894  103.18%

   1578   174       19.5343     2        9.6144       19.5343   469430  103.18%

   1665   173        cutoff              9.6144       19.5343   499154  103.18%

   1761   183    infeasible              9.6144       19.5343   533714  103.18%

Elapsed time = 39.44 sec. (30237.86 ticks, tree = 2.96 MB, solutions = 2)

   1834   189    infeasible              9.6144       19.5343   561904  103.18%

   1918   191       19.5343     3        9.6144       19.5343   574636  103.18%

   2001   191       19.5343    21        9.6144       19.5343   615760  103.18%

   2085   194       19.5343    10        9.6144       19.5343   626850  103.18%

   2170   199       19.5343    12        9.6144       19.5343   634791  103.18%

   2249   201       19.5343     6        9.6144       19.5343   658365  103.18%

   2340   207       19.5343    26        9.6144       19.5343   687992  103.18%

*  2384   210      integral     0       18.2360       19.5343   699220    7.12%

   2480   209       19.5343     4       18.2360       19.5343   725101    7.12%

   2570   220       19.5343    23       18.2360       19.5343   750755    7.12%

Elapsed time = 52.06 sec. (39382.83 ticks, tree = 3.88 MB, solutions = 4)

   2668   219        cutoff             18.2360       19.5343   757221    7.12%

   2759   227        cutoff             18.2360       19.5343   809108    7.12%

   2847   231       19.5343    12       18.2360       19.5343   806576    7.12%

   2941   232        cutoff             18.2360       19.5343   831834    7.12%

   3026   245       19.5343    26       18.2360       19.5343   865925    7.12%

   3107   256       19.5343    16       18.2360       19.5343   900501    7.12%

   3186   255        cutoff             18.2360       19.5343   917215    7.12%

   3265   258       19.5343    23       18.2360       19.5343   951051    7.12%

   3317   257       19.5343    19       18.2360       19.5343   952591    7.12%

   3376   257        cutoff             18.2360       19.5343   971287    7.12%

Elapsed time = 64.81 sec. (49009.85 ticks, tree = 4.72 MB, solutions = 4)

   3429   254        cutoff             18.2360       19.5343  1044574    7.12%

   3501   260       19.5343    22       18.2360       19.5343  1033275    7.12%

   3581   255        cutoff             18.2360       19.5343  1074634    7.12%

   3650   261       19.5343    12       18.2360       19.5343  1120369    7.12%

   3723   262        cutoff             18.2360       19.5343  1150448    7.12%

   3800   259        cutoff             18.2360       19.5343  1139828    7.12%

   3869   270        cutoff             18.2360       19.5343  1167755    7.12%

   3951   270        cutoff             18.2360       19.5343  1179946    7.12%

   4037   263        cutoff             18.2360       19.5343  1253478    7.12%

   4123   265       19.5343     2       18.2360       19.5343  1277533    7.12%

Elapsed time = 77.34 sec. (58670.97 ticks, tree = 4.86 MB, solutions = 4)

   4199   272        cutoff             18.2360       19.5343  1289868    7.12%

   4292   273        cutoff             18.2360       19.5343  1292601    7.12%

   4379   281        cutoff             18.2360       19.5343  1355992    7.12%

   4469   288        cutoff             18.2360       19.5343  1363244    7.12%

   4575   297       19.5343    23       18.2360       19.5343  1409021    7.12%

   4676   299       19.5343    22       18.2360       19.5343  1415532    7.12%

   4771   299       19.5343     3       18.2360       19.5343  1418202    7.12%

   4862   299        cutoff             18.2360       19.5343  1430162    7.12%

   4962   314        cutoff             18.2360       19.5343  1452288    7.12%

   5045   314       19.5343    22       18.2360       19.5343  1489240    7.12%

Elapsed time = 89.94 sec. (68285.11 ticks, tree = 5.67 MB, solutions = 4)

   5106   316        cutoff             18.2360       19.5343  1525355    7.12%

   5169   314       19.5343    21       18.2360       19.5343  1559016    7.12%

   5259   316        cutoff             18.2360       19.5343  1575271    7.12%

   5341   319        cutoff             18.2360       19.5343  1601388    7.12%

   5428   320        cutoff             18.2360       19.5343  1609213    7.12%

   5512   336       19.5343     2       18.2360       19.5343  1654371    7.12%

   5590   334        cutoff             18.2360       19.5343  1658152    7.12%

   5662   338       19.5343    23       18.2360       19.5343  1665853    7.12%

   5743   341        cutoff             18.2360       19.5343  1727160    7.12%

   5825   341        cutoff             18.2360       19.5343  1731250    7.12%

Elapsed time = 102.75 sec. (77924.64 ticks, tree = 6.86 MB, solutions = 4)

   5902   346       19.5343    21       18.2360       19.5343  1747659    7.12%

   5977   354        cutoff             18.2360       19.5343  1780017    7.12%

   6053   361        cutoff             18.2360       19.5343  1812764    7.12%

   6121   360       19.5343     8       18.2360       19.5343  1851248    7.12%

   6197   357        cutoff             18.2360       19.5343  1889447    7.12%

   6267   359        cutoff             18.2360       19.5343  1879259    7.12%

   6350   359       19.5343     2       18.2360       19.5343  1895109    7.12%

   6419   371        cutoff             18.2360       19.5343  1971808    7.12%

   6468   371        cutoff             18.2360       19.5343  1974914    7.12%

   6508   374        cutoff             18.2360       19.5343  1985725    7.12%

Elapsed time = 115.63 sec. (87642.80 ticks, tree = 7.69 MB, solutions = 4)

   6556   379       19.5343    24       18.2360       19.5343  2023573    7.12%

   6624   380       19.5343     5       18.2360       19.5343  2044672    7.12%

*  6630+  378                           18.3912       19.5343             6.22%

   6698   379        cutoff             18.3912       19.5343  2065687    6.22%

   6776   386       19.5343    16       18.3912       19.5343  2111599    6.22%

   6814   388       19.5343    15       18.3912       19.5343  2114428    6.22%

   6816   382       19.5343    34       18.3912       19.5343  2164984    6.22%

   6817   382       19.0501    18       18.3912       19.5343  2167748    6.22%

   6820   382        cutoff             18.3912       19.5343  2175649    6.22%

   6838    87       19.5343    13       18.3912       19.5343  2183447    6.22%

   7033    48       19.5343    24       18.3912       19.5343  2253152    6.22%

Elapsed time = 137.53 sec. (109519.19 ticks, tree = 0.67 MB, solutions = 5)

   7174    54       19.5343    16       18.3912       19.5343  2305348    6.22%

   7406    63       19.5343    27       18.3912       19.5343  2426059    6.22%

   7676    85       19.5343    16       18.3912       19.5343  2522938    6.22%

   7836    97        cutoff             18.3912       19.5343  2608620    6.22%

   8046   129       19.5343    15       18.3912       19.5343  2726910    6.22%

   8339   123    infeasible             18.3912       19.5343  2796317    6.22%

   8684   147       19.5343    17       18.3912       19.5343  2892320    6.22%

   9003   178    infeasible             18.3912       19.5343  3001241    6.22%

   9390   210    infeasible             18.3912       19.5343  3180250    6.22%

   9873   228       19.5343    16       18.3912       19.5343  3301654    6.22%

Elapsed time = 187.67 sec. (147903.47 ticks, tree = 1.89 MB, solutions = 5)

  10115   289       19.5343    12       18.3912       19.5343  3442467    6.22%

  10334   303    infeasible             18.3912       19.5343  3476033    6.22%

  10582   330       19.5343    36       18.3912       19.5343  3563077    6.22%

  10887   332       19.5343    11       18.3912       19.5343  3646382    6.22%

  11242   364       19.5343    28       18.3912       19.5343  3757682    6.22%

  11504   378    infeasible             18.3912       19.5343  3893474    6.22%

  11958   422    infeasible             18.3912       19.5343  4042212    6.22%

  12236   430       19.5343    38       18.3912       19.5343  4195197    6.22%

  12482   439    infeasible             18.3912       19.5343  4294083    6.22%

  12910   473    infeasible             18.3912       19.5343  4439174    6.22%

Elapsed time = 236.41 sec. (186892.57 ticks, tree = 3.29 MB, solutions = 5)

  13366   489       18.7694    17       18.3912       19.5343  4550556    6.22%

  13641   528        cutoff             18.3912       19.5343  4668001    6.22%

  13897   537        cutoff             18.3912       19.5343  4780500    6.22%

  14171   536       19.5343    22       18.3912       19.5343  4890504    6.22%

  14453   550       19.5343    29       18.3912       19.5343  4919170    6.22%

  14729   555        cutoff             18.3912       19.5343  5068451    6.22%

  14986   578       19.5343    24       18.3912       19.5343  5237605    6.22%

  15207   577        cutoff             18.3912       19.5343  5321993    6.22%

  15428   579       19.5343    15       18.3912       19.5343  5382838    6.22%

  15671   583        cutoff             18.3912       19.5343  5456289    6.22%

Elapsed time = 284.98 sec. (225133.71 ticks, tree = 6.45 MB, solutions = 5)

  15890   586       19.5343    13       18.3912       19.5343  5547808    6.22%

  16207   611       19.5343    18       18.3912       19.5343  5675731    6.22%

  16511   624        cutoff             18.3912       19.5343  5768975    6.22%

  16898   646       19.5343     2       18.3912       19.5343  5945865    6.22%

  17232   696        cutoff             18.3912       19.5343  6088332    6.22%

  17558   719       19.5343    17       18.3912       19.5343  6214205    6.22%

  17844   737        cutoff             18.3912       19.5343  6285719    6.22%

  18138   787        cutoff             18.3912       19.5343  6432310    6.22%

  18462   791        cutoff             18.3912       19.5343  6483746    6.22%

  18706   798        cutoff             18.3912       19.5343  6601205    6.22%

Elapsed time = 332.81 sec. (263409.29 ticks, tree = 12.21 MB, solutions = 5)

  18887   800       19.5343    11       18.3912       19.5343  6699856    6.22%

  19115   812        cutoff             18.3912       19.5343  6776927    6.22%

  19466   828       19.5343    37       18.3912       19.5343  6881047    6.22%

  19759   844       19.5343    32       18.3912       19.5343  7036808    6.22%

  20034   855        cutoff             18.3912       19.5343  7054865    6.22%

  20275   883       19.5343    21       18.3912       19.5343  7219754    6.22%

  20577   914        cutoff             18.3912       19.5343  7336749    6.22%

  20886   945        cutoff             18.3912       19.5343  7445035    6.22%

  21136   947       19.5343    26       18.3912       19.5343  7592819    6.22%

  21313   948        cutoff             18.3912       19.5343  7637834    6.22%

Elapsed time = 387.05 sec. (301716.60 ticks, tree = 16.34 MB, solutions = 5)

  21521   976       19.5343    13       18.3912       19.5343  7760054    6.22%

  21750   990        cutoff             18.3912       19.5343  7792987    6.22%

  21975  1007        cutoff             18.3912       19.5343  7908036    6.22%

  22157  1022    infeasible             18.3912       19.5343  7961228    6.22%

  22357  1036        cutoff             18.3912       19.5343  8051124    6.22%

  22511  1040        cutoff             18.3912       19.5343  8104457    6.22%

  22727  1053        cutoff             18.3912       19.5343  8154976    6.22%

  23020  1057       19.5343    38       18.3912       19.5343  8311523    6.22%

  23265  1052        cutoff             18.3912       19.5343  8370156    6.22%

  23551  1067       19.5343     8       18.3912       19.5343  8610617    6.22%

Elapsed time = 436.59 sec. (340209.04 ticks, tree = 18.63 MB, solutions = 5)

  23838  1064        cutoff             18.3912       19.5343  8602348    6.22%

  23996  1080        cutoff             18.3912       19.5343  8788948    6.22%

  24245  1088       19.5343    29       18.3912       19.5343  8842195    6.22%

  24498  1092        cutoff             18.3912       19.5343  8875004    6.22%

  24695  1098        cutoff             18.3912       19.5343  8907288    6.22%

  24906  1110       19.5343     9       18.3912       19.5343  9086080    6.22%

  25158  1118       19.5343     4       18.3912       19.5343  9170504    6.22%

  25401  1133        cutoff             18.3912       19.5343  9206989    6.22%

  25660  1190       19.5343     9       18.3912       19.5343  9441112    6.22%

  25885  1193        cutoff             18.3912       19.5343  9448957    6.22%

Elapsed time = 490.48 sec. (378534.87 ticks, tree = 22.35 MB, solutions = 5)

  26077  1195       19.5343     9       18.3912       19.5343  9556136    6.22%

  26285  1214       19.5343    20       18.3912       19.5343  9594436    6.22%

  26562  1234        cutoff             18.3912       19.5343  9781360    6.22%

  26896  1231       19.5343    12       18.3912       19.5343  9795160    6.22%

  27298  1222    infeasible             18.3912       19.5343 10010025    6.22%

  27720  1227       19.5343    43       18.3912       19.5343 10076615    6.22%

  28035  1239        cutoff             18.3912       19.5343 10243516    6.22%

  28290  1240        cutoff             18.3912       19.5343 10262489    6.22%

  28518  1241        cutoff             18.3912       19.5343 10328967    6.22%

  28758  1255        cutoff             18.3912       19.5343 10463486    6.22%

Elapsed time = 539.59 sec. (416828.40 ticks, tree = 22.17 MB, solutions = 5)

  28971  1244        cutoff             18.3912       19.5343 10567574    6.22%

  29128  1252        cutoff             18.3912       19.5343 10636644    6.22%

  29299  1252        cutoff             18.3912       19.5343 10713471    6.22%

  29483  1251       19.5343    12       18.3912       19.5343 10756827    6.22%

  29634  1256       19.5343    15       18.3912       19.5343 10834405    6.22%

  29847  1243        cutoff             18.3912       19.5343 10969241    6.22%

  30089  1258        cutoff             18.3912       19.5343 11034235    6.22%

  30338  1275        cutoff             18.3912       19.5343 11119361    6.22%

  30602  1272        cutoff             18.3912       19.5343 11136677    6.22%

  30800  1274        cutoff             18.3912       19.5343 11228461    6.22%

Elapsed time = 589.75 sec. (455154.84 ticks, tree = 22.30 MB, solutions = 5)

  31067  1279        cutoff             18.3912       19.5343 11467361    6.22%

  31294  1269        cutoff             18.3912       19.5343 11481724    6.22%

  31526  1263        cutoff             18.3912       19.5343 11610228    6.22%

  31697  1245       19.5343    12       18.3912       19.5343 11741680    6.22%

  31875  1238       19.5045    16       18.3912       19.5343 11852708    6.22%

  32056  1193        cutoff             18.3912       19.5343 12009150    6.22%

  32274  1189        cutoff             18.3912       19.5343 12045021    6.22%

  32543  1185        cutoff             18.3912       19.5343 12134764    6.22%

  32831  1186       19.5343    25       18.3912       19.5343 12257470    6.22%

  33101  1176        cutoff             18.3912       19.5343 12239798    6.22%

Elapsed time = 648.44 sec. (493644.42 ticks, tree = 19.35 MB, solutions = 5)

  33328  1174        cutoff             18.3912       19.5343 12480297    6.22%

  33498  1190        cutoff             18.3912       19.5343 12612456    6.22%

  33789  1190        cutoff             18.3912       19.5343 12629108    6.22%

  34016  1256        cutoff             18.3912       19.5343 12784624    6.22%

  34391  1268        cutoff             18.3912       19.5343 12854208    6.22%

  34642  1332        cutoff             18.3912       19.5343 12928403    6.22%

  34818  1353       19.0663    10       18.3912       19.5082 12944782    6.07%

  34983  1383        cutoff             18.3912       19.5082 12990126    6.07%

  35236  1417       19.0167    15       18.3912       19.5082 13090558    6.07%

  35498  1401       19.1110    24       18.3912       19.5082 13107667    6.07%

Elapsed time = 698.67 sec. (532082.45 ticks, tree = 27.55 MB, solutions = 5)

  35805  1440       19.5082    16       18.3912       19.5082 13347215    6.07%

  36026  1441        cutoff             18.3912       19.5082 13395190    6.07%

  36282  1456        cutoff             18.3912       19.5082 13516287    6.07%

  36461  1462       19.5082    22       18.3912       19.5082 13567705    6.07%

  36754  1452        cutoff             18.3912       19.5082 13705774    6.07%

  37008  1445        cutoff             18.3912       19.5082 13801246    6.07%

  37232  1445    infeasible             18.3912       19.5082 14006914    6.07%

  37527  1450       19.0501     6       18.3912       19.5082 14020444    6.07%

  37974  1421        cutoff             18.3912       19.1110 14298497    3.91%

  38181  1428       18.9904     9       18.3912       19.1110 14356679    3.91%

Elapsed time = 749.22 sec. (570359.18 ticks, tree = 25.30 MB, solutions = 5)

  38411  1440        cutoff             18.3912       19.1110 14425308    3.91%

  38699  1445        cutoff             18.3912       19.1110 14497992    3.91%

  38818  1441        cutoff             18.3912       19.1110 14518167    3.91%

  38941  1432       19.0501    10       18.3912       19.1110 14697879    3.91%

  39013  1431        cutoff             18.3912       19.1110 14715425    3.91%

  39163  1475        cutoff             18.3912       19.1110 14792412    3.91%

  39286  1475        cutoff             18.3912       19.1110 14810914    3.91%

  39567  1548       18.7743    10       18.3912       19.1110 14893816    3.91%

  40092  1707       18.7355    14       18.3912       19.1110 14983471    3.91%

  40390  1680        cutoff             18.3912       19.1110 15000755    3.91%

Elapsed time = 803.97 sec. (608852.31 ticks, tree = 54.71 MB, solutions = 5)

  41368  1760       18.5112    25       18.3912       19.1110 15040909    3.91%

  42161  1686       19.0501     3       18.3912       19.1110 15117239    3.91%

  42767  1659        cutoff             18.3912       19.1110 15150521    3.91%

  43431  1609       18.5145    11       18.3912       19.1110 15188690    3.91%

  43913  1589       19.0501     6       18.3912       19.1110 15257449    3.91%

  44113  1568        cutoff             18.3912       19.1110 15334448    3.91%

  45063  1286        cutoff             18.3912       19.1110 15381638    3.91%

  46203   875        cutoff             18.3912       19.1110 15396040    3.91%

  47298  1327       18.4855    10       18.3912       19.1110 15380513    3.91%

  47552  1349       18.4816    14       18.3912       19.1110 15364956    3.91%

Elapsed time = 862.78 sec. (649808.23 ticks, tree = 0.33 MB, solutions = 5)

  47789  1446       19.1110    24       18.3912       19.1110 14536647    3.91%

  47818    33        cutoff             18.3912       19.1110 15431352    3.91%

  47848    27        cutoff             18.3912       19.1110 15455538    3.91%

  47880    31        cutoff             18.3912       19.1110 15475075    3.91%

  47921    32       19.0958    18       18.3912       19.1110 15551748    3.91%

  47962    34       19.1109    20       18.3912       19.1110 15566332    3.91%

  48003    27        cutoff             18.3912       19.1110 15598980    3.91%

  48034    36        cutoff             18.3912       19.1110 15608421    3.91%

  48082    36        cutoff             18.3912       19.1110 15722777    3.91%

  48115    37       19.1110    13       18.3912       19.1110 15742554    3.91%

Elapsed time = 912.41 sec. (722961.41 ticks, tree = 0.34 MB, solutions = 5)

  48128    33        cutoff             18.3912       19.1110 15767808    3.91%

  48155    29        cutoff             18.3912       19.1110 15899552    3.91%

  48172    30        cutoff             18.3912       19.1110 15921163    3.91%

  48185    29        cutoff             18.3912       19.1110 15944155    3.91%


Clique cuts applied:  1

Cover cuts applied:  7

Implied bound cuts applied:  8

Mixed integer rounding cuts applied:  18


Root node processing (before b&c):

  Real time             =    9.72 sec. (8436.61 ticks)

Parallel b&c, 8 threads:

  Real time             =  913.31 sec. (731527.62 ticks)

  Sync time (average)   =  143.42 sec.

  Wait time (average)   =    0.01 sec.

                          ------------

Total (root+branch&cut) =  923.03 sec. (739964.23 ticks)


Solution pool: 5 solutions saved.


MIP - Integer optimal, tolerance (0.0001/1e-06):  Objective =  1.8391179212e+01

Current MIP best bound =  1.8392939197e+01 (gap = 0.00175998, 0.01%)

Solution time =  923.03 sec.  Iterations = 15971474  Nodes = 48188 (22)

Deterministic time = 739964.27 ticks  (801.67 ticks/sec)


CPLEX> Incumbent solution written to file 'C:\Users\sergio\AppData\Local\Temp\tmpyal9878y.cplex.sol'.

CPLEX> {'model_id': 'etoh_pdc', 'deleted_reactions': 'FUM; ATPS4rpp; LDH_D', 'objective_value': 18.391179212193318, 'gap': 9.568806746065538e-05, 'time': 923.03}


Welcome to IBM(R) ILOG(R) CPLEX(R) Interactive Optimizer 12.8.0.0

  with Simplex, Mixed Integer & Barrier Optimizers

5725-A06 5725-A29 5724-Y48 5724-Y49 5724-Y54 5724-Y55 5655-Y21

Copyright IBM Corp. 1988, 2017.  All Rights Reserved.


Type 'help' for a list of available commands.

Type 'help' followed by a command name for more

information on commands.


CPLEX> Logfile 'cplex.log' closed.

Logfile 'C:\Users\sergio\AppData\Local\Temp\tmpnq_cjy95.cplex.log' open.

CPLEX> New value for emphasis for MIP optimization: 3

CPLEX> New value for type of bound strengthening: 1

CPLEX> New value for extreme numerical caution emphasis: yes

CPLEX> New value for integrality tolerance: 1e-08

CPLEX> New value for type of scaling used: 1

CPLEX> New value for time limit in seconds: 10000

CPLEX> Problem 'C:\Users\sergio\AppData\Local\Temp\tmp90c2z27u.pyomo.lp' read.

Read time = 0.02 sec. (1.48 ticks)

CPLEX> Warning: no MIP start values read, no MIP start loaded.

MIP start file 'C:\Users\sergio\AppData\Local\Temp\tmp6l_wawv3.cplex.mst' read.

CPLEX> Problem name         : C:\Users\sergio\AppData\Local\Temp\tmp90c2z27u.pyomo.lp

Objective sense      : Maximize

Variables            :   13291  [Nneg: 1,  Fix: 304,  Box: 8393,  Free: 1878,

                                 Binary: 2715]

Objective nonzeros   :       1

Linear constraints   :   11682  [Less: 5036,  Greater: 2051,  Equal: 4595]

  Nonzeros           :   44720

  RHS nonzeros       :     556


Variables            : Min LB: -1000.000        Max UB: 1000.000       

Objective nonzeros   : Min   : 1.000000         Max   : 1.000000       

Linear constraints   :

  Nonzeros           : Min   : 2.000000e-06     Max   : 1000.000       

  RHS nonzeros       : Min   : 0.0001000000     Max   : 2712.000       

CPLEX> CPXPARAM_Read_Scale                              1

CPXPARAM_TimeLimit                               10000

CPXPARAM_Emphasis_Numerical                      1

CPXPARAM_MIP_Tolerances_Integrality              1e-08

CPXPARAM_Preprocessing_BoundStrength             1

CPXPARAM_Emphasis_MIP                            3

1 of 1 MIP starts provided solutions.

MIP start 'm1' defined initial solution with objective 0.0000.

Tried aggregator 5 times.

MIP Presolve eliminated 6570 rows and 6311 columns.

MIP Presolve modified 2390 coefficients.

Aggregator did 1415 substitutions.

Reduced MIP has 3697 rows, 5564 columns, and 21467 nonzeros.

Reduced MIP has 276 binaries, 0 generals, 0 SOSs, and 0 indicators.

Presolve time = 0.06 sec. (76.24 ticks)

Probing fixed 0 vars, tightened 8 bounds.

Probing time = 0.00 sec. (0.73 ticks)

Cover probing fixed 0 vars, tightened 847 bounds.

Tried aggregator 1 time.

MIP Presolve eliminated 34 rows and 96 columns.

MIP Presolve modified 388 coefficients.

Reduced MIP has 3663 rows, 5468 columns, and 21151 nonzeros.

Reduced MIP has 276 binaries, 0 generals, 0 SOSs, and 0 indicators.

Presolve time = 0.02 sec. (14.59 ticks)

Probing fixed 0 vars, tightened 49 bounds.

Probing time = 0.01 sec. (0.54 ticks)

Cover probing fixed 0 vars, tightened 811 bounds.

Probing added 13 nonzeros.

Clique table members: 5.

MIP emphasis: best bound.

MIP search method: dynamic search.

Parallel mode: deterministic, using up to 8 threads.

Root relaxation solution time = 0.27 sec. (321.17 ticks)


        Nodes                                         Cuts/

   Node  Left     Objective  IInf  Best Integer    Best Bound    ItCnt     Gap


*     0+    0                            0.0000     1000.0000              --- 

      0     0       10.3947    15        0.0000       10.3947       49     --- 

      0     2       10.3947     3        0.0000       10.3947       49     --- 

Elapsed time = 11.84 sec. (9215.07 ticks, tree = 0.01 MB, solutions = 1)

      1     3        6.3703     6        0.0000       10.3947     2716     --- 

      6     4        6.3703    13        0.0000       10.3947     4558     --- 

      8     7        7.5634    10        0.0000       10.3947     2762     --- 

     21    12       10.3947    11        0.0000       10.3947     6315     --- 

     40    15        7.5843    10        0.0000       10.3947    10953     --- 

*    54    18      integral     0        9.0847       10.3947    12042   14.42%

     82    14        cutoff              9.0847       10.3947    13339   14.42%

    114    23        cutoff              9.0847       10.3947    16643   14.42%

    148    24       10.3947    13        9.0847       10.3947    16973   14.42%

    294    61       10.3947    13        9.0847       10.3947    25689   14.42%

Elapsed time = 15.98 sec. (12628.93 ticks, tree = 1.11 MB, solutions = 2)

    438    72        cutoff              9.0847       10.3947    37857   14.42%

    580    89        cutoff              9.0847       10.3947    45376   14.42%

    710   117       10.3947     9        9.0847       10.3947    51997   14.42%

    853   131        cutoff              9.0847       10.3947    68421   14.42%

    978   136       10.3947    17        9.0847       10.3947    77779   14.42%

   1087   147       10.3947    15        9.0847       10.3947   104731   14.42%

   1192   158       10.3947    17        9.0847       10.3947   126914   14.42%

   1295   171        cutoff              9.0847       10.3947   141759   14.42%

   1389   190       10.3947    13        9.0847       10.3947   165340   14.42%

   1483   197        cutoff              9.0847       10.3947   186081   14.42%

Elapsed time = 29.30 sec. (22289.96 ticks, tree = 3.76 MB, solutions = 2)

   1592   204        cutoff              9.0847       10.3947   206057   14.42%

   1684   208       10.3947    16        9.0847       10.3947   213723   14.42%

   1770   219       10.3947    27        9.0847       10.3947   235203   14.42%

   1838   230        cutoff              9.0847       10.3947   263441   14.42%

   1916   235       10.3947     5        9.0847       10.3947   296859   14.42%

   1972   238       10.3947    11        9.0847       10.3947   311031   14.42%

   2037   246        cutoff              9.0847       10.3947   336613   14.42%

   2101   264        cutoff              9.0847       10.3947   369484   14.42%

   2173   267       10.3947    29        9.0847       10.3947   392208   14.42%

   2249   276        cutoff              9.0847       10.3947   429460   14.42%

Elapsed time = 42.09 sec. (31939.34 ticks, tree = 5.34 MB, solutions = 2)

   2317   283       10.3947    23        9.0847       10.3947   443938   14.42%

   2385   279        cutoff              9.0847       10.3947   463673   14.42%

   2446   290       10.3947    17        9.0847       10.3947   522170   14.42%

   2504   288       10.3947    26        9.0847       10.3947   538058   14.42%

   2575   287        cutoff              9.0847       10.3947   546182   14.42%

   2641   312        cutoff              9.0847       10.3947   594153   14.42%

   2707   315       10.3947    18        9.0847       10.3947   602621   14.42%

   2777   323       10.3947     5        9.0847       10.3947   625711   14.42%

   2836   325       10.3947    24        9.0847       10.3947   638034   14.42%

   2901   328       10.3947    21        9.0847       10.3947   693539   14.42%

Elapsed time = 55.19 sec. (41584.09 ticks, tree = 5.86 MB, solutions = 2)

   2943   327        cutoff              9.0847       10.3947   695703   14.42%

   3014   328        cutoff              9.0847       10.3947   726208   14.42%

   3063   331       10.3947    15        9.0847       10.3947   741830   14.42%

   3124   327        cutoff              9.0847       10.3947   772052   14.42%

   3180   331       10.3947    19        9.0847       10.3947   789792   14.42%

   3246   332       10.3947    38        9.0847       10.3947   827054   14.42%

   3316   341       10.3947     3        9.0847       10.3947   850252   14.42%

   3384   337        cutoff              9.0847       10.3947   877356   14.42%

   3466   345       10.0713    19        9.0847       10.3947   902873   14.42%

   3522   344       10.3947     3        9.0847       10.3947   910637   14.42%

Elapsed time = 69.55 sec. (51251.28 ticks, tree = 6.17 MB, solutions = 2)

   3582   341       10.3947    25        9.0847       10.3947   946519   14.42%

   3645   344       10.3947     5        9.0847       10.3947   955678   14.42%

   3708   345        cutoff              9.0847       10.3947   971479   14.42%

   3767   346        cutoff              9.0847       10.3947  1001924   14.42%

   3827   362       10.3947    40        9.0847       10.3947  1032733   14.42%

   3888   367       10.3947    17        9.0847       10.3947  1052173   14.42%

   3946   370       10.3947    31        9.0847       10.3947  1062763   14.42%

   3994   383        cutoff              9.0847       10.3947  1115244   14.42%

   4049   380       10.3947     2        9.0847       10.3947  1113856   14.42%

   4120   386        cutoff              9.0847       10.3947  1135546   14.42%

Elapsed time = 82.83 sec. (60868.79 ticks, tree = 6.98 MB, solutions = 2)

   4181   395        cutoff              9.0847       10.3947  1190287   14.42%

   4232   398       10.3947    15        9.0847       10.3947  1206632   14.42%

   4288   407        cutoff              9.0847       10.3947  1236078   14.42%

   4349   408       10.3947    26        9.0847       10.3947  1257006   14.42%

   4417   410       10.3947    18        9.0847       10.3947  1291210   14.42%

   4492   411       10.3947     7        9.0847       10.3947  1279758   14.42%

   4566   414       10.3947    24        9.0847       10.3947  1318423   14.42%

   4629   415        cutoff              9.0847       10.3947  1349831   14.42%

   4694   423        cutoff              9.0847       10.3947  1364026   14.42%

   4763   446       10.3947    35        9.0847       10.3947  1418706   14.42%

Elapsed time = 95.31 sec. (70481.84 ticks, tree = 7.71 MB, solutions = 2)

   4826   445       10.3947    12        9.0847       10.3947  1430056   14.42%

   4900   443       10.3947    15        9.0847       10.3947  1454616   14.42%

   4979   457       10.3947    15        9.0847       10.3947  1458794   14.42%

   5057   459       10.3947    26        9.0847       10.3947  1484631   14.42%

   5129   459        cutoff              9.0847       10.3947  1487172   14.42%

   5205   494        cutoff              9.0847       10.3947  1535266   14.42%

   5290   494       10.3947    19        9.0847       10.3947  1532450   14.42%

   5369   498        cutoff              9.0847       10.3947  1555938   14.42%

   5448   520       10.3947     9        9.0847       10.3947  1571655   14.42%

   5524   516        cutoff              9.0847       10.3947  1607280   14.42%

Elapsed time = 108.64 sec. (80132.05 ticks, tree = 9.94 MB, solutions = 2)

   5590   530       10.3947    20        9.0847       10.3947  1627149   14.42%

   5668   531       10.3947    18        9.0847       10.3947  1661563   14.42%

   5739   537       10.3947    13        9.0847       10.3947  1657323   14.42%

   5818   537        cutoff              9.0847       10.3947  1699154   14.42%

   5885   538        cutoff              9.0847       10.3947  1690179   14.42%

   5957   556        cutoff              9.0847       10.3947  1709907   14.42%

   6024   567        cutoff              9.0847       10.3947  1755326   14.42%

   6111   594        cutoff              9.0847       10.3947  1777240   14.42%

   6183   604       10.3947    30        9.0847       10.3947  1788604   14.42%

   6257   594       10.3947     7        9.0847       10.3947  1818863   14.42%

Elapsed time = 122.73 sec. (89758.62 ticks, tree = 12.07 MB, solutions = 2)

   6320   591        cutoff              9.0847       10.3947  1812275   14.42%

   6396   624        cutoff              9.0847       10.3947  1855026   14.42%

   6472   630       10.3947    12        9.0847       10.3947  1866990   14.42%

*  6509+  636                            9.1733       10.3947            13.31%

*  6517+  636                            9.3414       10.3947            11.28%

*  6523+  636                            9.3751       10.3947            10.88%

   6523   632        cutoff              9.3751       10.3947  1914333   10.88%

   6583   635       10.3947    21        9.3751       10.3947  1935545   10.88%

   6626   632       10.3947     3        9.3751       10.3947  1928101   10.88%

   6669   649        cutoff              9.3751       10.3947  1958488   10.88%

*  6671+  636                            9.3921       10.3947            10.68%

   6715   647        cutoff              9.3921       10.3947  1976167   10.68%

   6764   650       10.3947     5        9.3921       10.3947  1970518   10.68%

   6875   672       10.3947    18        9.3921       10.3947  2062510   10.68%

Elapsed time = 146.41 sec. (106685.52 ticks, tree = 26.11 MB, solutions = 6)

   6876   671       10.3947    15        9.3921       10.3947  2063745   10.68%

   6888   254        9.9773    14        9.3921       10.3947  2075123   10.68%

   7023    50       10.3947    12        9.3921       10.3947  2100436   10.68%

   7304   111       10.3947    10        9.3921       10.3947  2176015   10.68%

   7643   143        cutoff              9.3921       10.3947  2255362   10.68%

   7909   196        cutoff              9.3921       10.3947  2372672   10.68%

   8248   230        cutoff              9.3921       10.3947  2492324   10.68%

   8635   262       10.3947    22        9.3921       10.3947  2635819   10.68%

   8943   335       10.3947    25        9.3921       10.3947  2758647   10.68%

   9274   366        cutoff              9.3921       10.3947  2852569   10.68%

Elapsed time = 189.00 sec. (148569.05 ticks, tree = 4.91 MB, solutions = 6)

   9598   403        cutoff              9.3921       10.3947  3004280   10.68%

   9710   417        cutoff              9.3921       10.3947  3035916   10.68%

   9813   419        cutoff              9.3921       10.3947  3069937   10.68%

  10041   429        cutoff              9.3921       10.3947  3152926   10.68%

  10251   466        cutoff              9.3921       10.3947  3225600   10.68%

  10413   515       10.3947     2        9.3921       10.3947  3346573   10.68%

  10618   541        cutoff              9.3921       10.3947  3392652   10.68%

  10936   596       10.3947    34        9.3921       10.3947  3520569   10.68%

* 11029+  565                            9.3921       10.3947            10.68%

  11188   626        cutoff              9.3921       10.3947  3597632   10.68%

  11466   660       10.3947    14        9.3921       10.3947  3730475   10.68%

Elapsed time = 239.83 sec. (186913.57 ticks, tree = 12.55 MB, solutions = 6)

  11868   685       10.3947     1        9.3921       10.3947  3791526   10.68%

* 12076+  667                            9.3923       10.3947            10.67%

  12266   725    infeasible              9.3923       10.3947  3866582   10.67%

  12662   762    infeasible              9.3923       10.3947  3986876   10.67%

  12924   812       10.3947    34        9.3923       10.3947  4090889   10.67%

  13326   847       10.3947    26        9.3923       10.3947  4165027   10.67%

  13833   867        cutoff              9.3923       10.3947  4231401   10.67%

  14403   913    infeasible              9.3923       10.3947  4365876   10.67%

  14976  1004    infeasible              9.3923       10.3947  4519190   10.67%

  15416  1049        9.9579     9        9.3923       10.3947  4674175   10.67%

  15670  1091        cutoff              9.3923       10.3947  4822523   10.67%

Elapsed time = 288.73 sec. (225204.77 ticks, tree = 14.72 MB, solutions = 7)

  15860  1099       10.3947    18        9.3923       10.3947  4861818   10.67%

  16070  1106        cutoff              9.3923       10.3947  4934600   10.67%

  16355  1101       10.3947    42        9.3923       10.3947  5023256   10.67%

  16713  1113       10.3944    11        9.3923       10.3947  5146989   10.67%

  17030  1123        cutoff              9.3923       10.3947  5210434   10.67%

  17362  1185        cutoff              9.3923       10.3947  5387760   10.67%

  17691  1174        cutoff              9.3923       10.3947  5493136   10.67%

  17984  1210        cutoff              9.3923       10.3947  5657940   10.67%

  18341  1202       10.3937    37        9.3923       10.3947  5734016   10.67%

  18668  1231        cutoff              9.3923       10.3947  5866511   10.67%

Elapsed time = 343.47 sec. (263462.68 ticks, tree = 19.17 MB, solutions = 7)

  18993  1255       10.3947     6        9.3923       10.3947  6007464   10.67%

  19290  1264        cutoff              9.3923       10.3947  6104397   10.67%

  19565  1306       10.3947     7        9.3923       10.3947  6207901   10.67%

  19856  1297       10.3944    23        9.3923       10.3947  6341482   10.67%

  20067  1274        cutoff              9.3923       10.3947  6424182   10.67%

  20289  1218        cutoff              9.3923       10.3947  6553836   10.67%

  20577  1238       10.3947    15        9.3923       10.3947  6633544   10.67%

  20821  1184        cutoff              9.3923       10.3947  6833584   10.67%

  21191  1134    infeasible              9.3923       10.3947  6910519   10.67%

  21447  1140       10.3925    53        9.3923       10.3947  6951478   10.67%

Elapsed time = 402.11 sec. (301729.01 ticks, tree = 18.41 MB, solutions = 7)

  21664  1149       10.3937    35        9.3923       10.3947  7068810   10.67%

  21922  1132       10.3937    27        9.3923       10.3942  7225217   10.67%

  22127  1142        cutoff              9.3923       10.3937  7242041   10.66%

  22305  1138       10.3925    13        9.3923       10.3937  7347873   10.66%

  22549  1124       10.3894    29        9.3923       10.3937  7372357   10.66%

  22755  1116        cutoff              9.3923       10.3937  7503248   10.66%

  22964  1119        cutoff              9.3923       10.3937  7559154   10.66%

  23203  1118        cutoff              9.3923       10.3936  7663030   10.66%

  23430  1117        cutoff              9.3923       10.3934  7752502   10.66%

  23808  1121        cutoff              9.3923       10.3934  7788438   10.66%

Elapsed time = 452.39 sec. (340021.41 ticks, tree = 18.46 MB, solutions = 7)

  24267  1159        cutoff              9.3923       10.3934  8028227   10.66%

  24637  1165        cutoff              9.3923       10.3934  8048063   10.66%

  25034  1196       10.3934    22        9.3923       10.3934  8268613   10.66%

  25360  1214        cutoff              9.3923       10.3934  8342968   10.66%

  25660  1232       10.2597    21        9.3923       10.3934  8467849   10.66%

  25911  1255        cutoff              9.3923       10.3925  8560761   10.65%

  26114  1282       10.2659    14        9.3923       10.3925  8685196   10.65%

  26467  1307       10.3655    16        9.3923       10.3925  8870798   10.65%

  26740  1308        cutoff              9.3923       10.3912  8884037   10.64%

  26970  1325       10.2661     2        9.3923       10.3655  8985933   10.36%

Elapsed time = 506.45 sec. (378331.87 ticks, tree = 23.68 MB, solutions = 7)

  27210  1333       10.2661    17        9.3923       10.3655  9004468   10.36%

  27408  1365        cutoff              9.3923       10.3655  9199418   10.36%

  27595  1366        cutoff              9.3923       10.3655  9216316   10.36%

  27897  1381        cutoff              9.3923       10.3655  9371543   10.36%

  28124  1401       10.2659    29        9.3923       10.3655  9431242   10.36%

  28322  1402       10.2618     1        9.3923       10.2875  9445617    9.53%

  28513  1436        cutoff              9.3923       10.2875  9668195    9.53%

  28785  1439        cutoff              9.3923       10.2661  9702499    9.30%

  29122  1444        cutoff              9.3923       10.2661  9727244    9.30%

  29305  1458        cutoff              9.3923       10.2661  9907291    9.30%

Elapsed time = 559.45 sec. (416605.38 ticks, tree = 26.76 MB, solutions = 7)

  29557  1459        cutoff              9.3923       10.2661 10007322    9.30%

  29786  1460       10.2647    16        9.3923       10.2661 10130928    9.30%

  30127  1490        cutoff              9.3923       10.2661 10242530    9.30%

  30439  1487        cutoff              9.3923       10.2661 10363807    9.30%

  30712  1487        cutoff              9.3923       10.2661 10412013    9.30%

  30977  1488       10.2644    28        9.3923       10.2661 10501740    9.30%

  31288  1487        cutoff              9.3923       10.2661 10698217    9.30%

  31573  1483        cutoff              9.3923       10.2661 10822908    9.30%

  31908  1485       10.2584     5        9.3923       10.2661 10888396    9.30%

  32266  1498        cutoff              9.3923       10.2661 11034019    9.30%

Elapsed time = 611.45 sec. (454931.91 ticks, tree = 26.28 MB, solutions = 7)

  32538  1500       10.2584    24        9.3923       10.2661 11062341    9.30%

  32757  1496        cutoff              9.3923       10.2661 11209046    9.30%

  32891  1519       10.2610    28        9.3923       10.2661 11282917    9.30%

  33119  1507       10.2020    21        9.3923       10.2661 11315193    9.30%

  33434  1536        cutoff              9.3923       10.2661 11482581    9.30%

  33709  1536       10.2584    14        9.3923       10.2661 11542242    9.30%

  34010  1589        cutoff              9.3923       10.2661 11687839    9.30%

  34268  1585        cutoff              9.3923       10.2661 11785729    9.30%

  34530  1613        cutoff              9.3923       10.2661 11898334    9.30%

  34840  1602        cutoff              9.3923       10.2661 11917151    9.30%

Elapsed time = 663.95 sec. (493244.71 ticks, tree = 28.86 MB, solutions = 7)

  35128  1608        cutoff              9.3923       10.2661 12024640    9.30%

  35361  1601        cutoff              9.3923       10.2661 12135791    9.30%

  35656  1597        cutoff              9.3923       10.2661 12304070    9.30%

  35972  1596        cutoff              9.3923       10.2661 12292050    9.30%

  36191  1610        cutoff              9.3923       10.2661 12505976    9.30%

  36518  1615       10.2635     2        9.3923       10.2661 12581062    9.30%

  36884  1638       10.2627    24        9.3923       10.2635 12682288    9.28%

  37275  1654       10.2632    34        9.3923       10.2635 12994340    9.28%

  37657  1652        cutoff              9.3923       10.2635 13012675    9.28%

  37938  1650        cutoff              9.3923       10.2635 13108058    9.28%

Elapsed time = 712.81 sec. (531572.10 ticks, tree = 27.40 MB, solutions = 7)

  38215  1651       10.1510    30        9.3923       10.2635 13160943    9.28%

  38474  1621       10.2517    27        9.3923       10.2635 13326244    9.28%

  38669  1609       10.1183     9        9.3923       10.2635 13391483    9.28%

  38735  1633       10.1124    13        9.3923       10.2615 13323027    9.26%

  38816  1597        cutoff              9.3923       10.2615 13568193    9.26%

  38966  1598        cutoff              9.3923       10.2615 13585257    9.26%

  39168  1598       10.1563     9        9.3923       10.2615 13672916    9.26%

  39236  1597       10.0613    11        9.3923       10.2615 13615082    9.26%

  39375  1636       10.1031    15        9.3923       10.2615 13711608    9.26%

  39462  1648        cutoff              9.3923       10.2615 13721509    9.26%

Elapsed time = 765.73 sec. (571631.06 ticks, tree = 42.73 MB, solutions = 7)

  39616  1643        cutoff              9.3923       10.2615 13747754    9.26%

  39761  1655        cutoff              9.3923       10.2615 13755941    9.26%

  40087  1768        cutoff              9.3923       10.2615 13909377    9.26%

  40431  1859        cutoff              9.3923       10.2615 13934823    9.26%

  40666  1798        cutoff              9.3923       10.2615 13943248    9.26%

  40818  1904        cutoff              9.3923       10.2615 13966304    9.26%

  41028  1960        cutoff              9.3923       10.2615 14107678    9.26%

  41177  1960        cutoff              9.3923       10.2615 14127430    9.26%

  41311  1966        9.9773    11        9.3923       10.2615 14205843    9.26%

  41435  1966        cutoff              9.3923       10.2615 14284411    9.26%

Elapsed time = 812.91 sec. (609894.33 ticks, tree = 58.42 MB, solutions = 7)

  41590  1966        cutoff              9.3923       10.2615 14302527    9.26%

  41735  1968        9.9773     6        9.3923       10.2615 14452163    9.26%

  41851  1966        cutoff              9.3923       10.2615 14451276    9.26%

  41957  1987       10.0257     2        9.3923       10.2615 14540879    9.26%

  42081  1990        cutoff              9.3923       10.2615 14623698    9.26%

  42231  1991        cutoff              9.3923       10.2615 14713774    9.26%

  42430  2004        cutoff              9.3923       10.2615 14700055    9.26%

  42625  1991        cutoff              9.3923       10.2615 14751154    9.26%

  42791  2004       10.0568    17        9.3923       10.2615 14952577    9.26%

  42949  1996        9.9251    22        9.3923       10.2615 14947974    9.26%

Elapsed time = 862.64 sec. (648310.18 ticks, tree = 54.71 MB, solutions = 7)

  43074  2002        cutoff              9.3923       10.2615 15101479    9.26%

  43194  2023        cutoff              9.3923       10.2615 15193758    9.26%

  43347  2029        cutoff              9.3923       10.2615 15229416    9.26%

  43572  2037        cutoff              9.3923       10.2615 15271193    9.26%

  43843  2064        9.9387    20        9.3923       10.2615 15394555    9.26%

  44138  2105        cutoff              9.3923       10.2615 15420886    9.26%

  44525  2239        9.8582    23        9.3923       10.2615 15467129    9.26%

  45053  2479        cutoff              9.3923       10.2615 15501133    9.26%

  45996  2662        9.6565    22        9.3923       10.2615 15552491    9.26%

  46639  2701        cutoff              9.3923       10.2615 15601339    9.26%

Elapsed time = 911.75 sec. (686661.75 ticks, tree = 86.07 MB, solutions = 7)

  47438  2727        cutoff              9.3923       10.2615 15653721    9.26%

  48758  2374        9.7073    19        9.3923       10.2615 15739865    9.26%

  50775  1117        9.6421    16        9.3923       10.2615 15855332    9.26%

  51776   446        cutoff              9.3923       10.2615 15889190    9.26%

  51875  1132        cutoff              9.3923       10.2615 15897651    9.26%

  52201   265        cutoff              9.3923       10.2615 15897673    9.26%

  52304   316        cutoff              9.3923       10.2615 15930750    9.26%

  52603   316        9.4373    22        9.3923        9.6440 15952462    2.68%

  52766   138        cutoff              9.3923        9.6440 16218732    2.68%

  52934   143        cutoff              9.3923        9.6440 16235674    2.68%

Elapsed time = 959.51 sec. (725027.86 ticks, tree = 0.22 MB, solutions = 7)

  53040    26        9.4952     9        9.3923        9.6440 16592216    2.68%

  53071    26        cutoff              9.3923        9.6409 16614720    2.65%

  53080    70        9.4015    25        9.3923        9.6409 16376927    2.65%

  53101     3        cutoff              9.3923        9.4015 16787208    0.10%

  53122     4        9.4015     2        9.3923        9.4015 16807819    0.10%


Clique cuts applied:  1

Cover cuts applied:  2

Implied bound cuts applied:  6

Mixed integer rounding cuts applied:  5


Root node processing (before b&c):

  Real time             =   11.84 sec. (9212.18 ticks)

Parallel b&c, 8 threads:

  Real time             =  963.05 sec. (737918.71 ticks)

  Sync time (average)   =  123.51 sec.

  Wait time (average)   =    0.00 sec.

                          ------------

Total (root+branch&cut) =  974.89 sec. (747130.89 ticks)


Solution pool: 7 solutions saved.


MIP - Integer optimal, tolerance (0.0001/1e-06):  Objective =  9.3922879490e+00

Current MIP best bound =  9.3929361062e+00 (gap = 0.000648157, 0.01%)

Solution time =  974.89 sec.  Iterations = 16817954  Nodes = 53143 (1)

Deterministic time = 747130.93 ticks  (766.37 ticks/sec)


CPLEX> Incumbent solution written to file 'C:\Users\sergio\AppData\Local\Temp\tmpi8t37ptw.cplex.sol'.

CPLEX> {'model_id': 'etylace', 'deleted_reactions': 'PTAr; ALDD2y; LDH_D', 'objective_value': 9.392287948989258, 'gap': 6.900475031596931e-05, 'time': 974.89}


Welcome to IBM(R) ILOG(R) CPLEX(R) Interactive Optimizer 12.8.0.0

  with Simplex, Mixed Integer & Barrier Optimizers

5725-A06 5725-A29 5724-Y48 5724-Y49 5724-Y54 5724-Y55 5655-Y21

Copyright IBM Corp. 1988, 2017.  All Rights Reserved.


Type 'help' for a list of available commands.

Type 'help' followed by a command name for more

information on commands.


CPLEX> Logfile 'cplex.log' closed.

Logfile 'C:\Users\sergio\AppData\Local\Temp\tmp2gbij_i5.cplex.log' open.

CPLEX> New value for emphasis for MIP optimization: 3

CPLEX> New value for type of bound strengthening: 1

CPLEX> New value for extreme numerical caution emphasis: yes

CPLEX> New value for integrality tolerance: 1e-08

CPLEX> New value for type of scaling used: 1

CPLEX> New value for time limit in seconds: 10000

CPLEX> Problem 'C:\Users\sergio\AppData\Local\Temp\tmp29sseojh.pyomo.lp' read.

Read time = 0.02 sec. (1.47 ticks)

CPLEX> Warning: no MIP start values read, no MIP start loaded.

MIP start file 'C:\Users\sergio\AppData\Local\Temp\tmpeiy472b6.cplex.mst' read.

CPLEX> Problem name         : C:\Users\sergio\AppData\Local\Temp\tmp29sseojh.pyomo.lp

Objective sense      : Maximize

Variables            :   13299  [Nneg: 1,  Fix: 304,  Box: 8399,  Free: 1878,

                                 Binary: 2717]

Objective nonzeros   :       1

Linear constraints   :   11688  [Less: 5040,  Greater: 2051,  Equal: 4597]

  Nonzeros           :   44760

  RHS nonzeros       :     556


Variables            : Min LB: -1000.000        Max UB: 1000.000       

Objective nonzeros   : Min   : 1.000000         Max   : 1.000000       

Linear constraints   :

  Nonzeros           : Min   : 2.000000e-06     Max   : 1000.000       

  RHS nonzeros       : Min   : 0.0001000000     Max   : 2714.000       

CPLEX> CPXPARAM_Read_Scale                              1

CPXPARAM_TimeLimit                               10000

CPXPARAM_Emphasis_Numerical                      1

CPXPARAM_MIP_Tolerances_Integrality              1e-08

CPXPARAM_Preprocessing_BoundStrength             1

CPXPARAM_Emphasis_MIP                            3

1 of 1 MIP starts provided solutions.

MIP start 'm1' defined initial solution with objective 0.0000.

Tried aggregator 5 times.

MIP Presolve eliminated 6572 rows and 6308 columns.

MIP Presolve modified 2392 coefficients.

Aggregator did 1413 substitutions.

Reduced MIP has 3703 rows, 5577 columns, and 21516 nonzeros.

Reduced MIP has 276 binaries, 0 generals, 0 SOSs, and 0 indicators.

Presolve time = 0.06 sec. (76.35 ticks)

Probing fixed 0 vars, tightened 8 bounds.

Probing time = 0.00 sec. (0.75 ticks)

Cover probing fixed 0 vars, tightened 846 bounds.

Tried aggregator 1 time.

MIP Presolve eliminated 32 rows and 90 columns.

MIP Presolve modified 388 coefficients.

Reduced MIP has 3671 rows, 5487 columns, and 21224 nonzeros.

Reduced MIP has 276 binaries, 0 generals, 0 SOSs, and 0 indicators.

Presolve time = 0.02 sec. (14.62 ticks)

Probing fixed 0 vars, tightened 51 bounds.

Probing time = 0.00 sec. (0.55 ticks)

Cover probing fixed 0 vars, tightened 808 bounds.

Probing added 13 nonzeros.

Clique table members: 5.

MIP emphasis: best bound.

MIP search method: dynamic search.

Parallel mode: deterministic, using up to 8 threads.

Root relaxation solution time = 0.31 sec. (328.16 ticks)


        Nodes                                         Cuts/

   Node  Left     Objective  IInf  Best Integer    Best Bound    ItCnt     Gap


*     0+    0                            0.0000     1000.0000              --- 

      0     0        7.0873    16        0.0000        7.0873       51     --- 

      0     2        7.0873    16        0.0000        7.0873       51     --- 

Elapsed time = 10.27 sec. (9131.01 ticks, tree = 0.01 MB, solutions = 1)

      5     6        7.0873    14        0.0000        7.0873      238     --- 

     17     8        7.0873    20        0.0000        7.0873      285     --- 

     30     9        4.7777    17        0.0000        7.0873     4345     --- 

     42    18        cutoff              0.0000        7.0873    11586     --- 

     48    22        7.0873    24        0.0000        7.0873    26418     --- 

     59    24        cutoff              0.0000        7.0873    35004     --- 

     68    24        cutoff              0.0000        7.0873    38474     --- 

     78    26        7.0873     9        0.0000        7.0873    51969     --- 

     91    25        cutoff              0.0000        7.0873    55890     --- 

    136    29        cutoff              0.0000        7.0873    85053     --- 

Elapsed time = 14.61 sec. (12431.03 ticks, tree = 0.24 MB, solutions = 2)

*   143    31      integral     0        5.8007        7.0873    86586   22.18%

    189    31        cutoff              5.8007        7.0873   121134   22.18%

    254    31        7.0873    21        5.8007        7.0873   136822   22.18%

    294    42        cutoff              5.8007        7.0873   170709   22.18%

    339    43        cutoff              5.8007        7.0873   188969   22.18%

    398    70        7.0873    21        5.8007        7.0873   218456   22.18%

    449    78        7.0873    14        5.8007        7.0873   242265   22.18%

    501    79        7.0873     7        5.8007        7.0873   250933   22.18%

    553    88        cutoff              5.8007        7.0873   278367   22.18%

    602    98        7.0873    19        5.8007        7.0873   319674   22.18%

Elapsed time = 26.44 sec. (21254.16 ticks, tree = 1.69 MB, solutions = 4)

    655    99        cutoff              5.8007        7.0873   314801   22.18%

    701   113        7.0873    13        5.8007        7.0873   361772   22.18%

    749   112        cutoff              5.8007        7.0873   365303   22.18%

    789   115        7.0873    22        5.8007        7.0873   400989   22.18%

    837   116        cutoff              5.8007        7.0873   419529   22.18%

    892   118        cutoff              5.8007        7.0873   442943   22.18%

    964   120        7.0873     6        5.8007        7.0873   445039   22.18%

   1032   137        7.0873    15        5.8007        7.0873   509828   22.18%

   1078   139        7.0873    13        5.8007        7.0873   525884   22.18%

   1133   137        cutoff              5.8007        7.0873   557412   22.18%

Elapsed time = 39.56 sec. (30881.69 ticks, tree = 2.58 MB, solutions = 4)

   1190   154        cutoff              5.8007        7.0873   575829   22.18%

   1251   155        7.0873    23        5.8007        7.0873   582970   22.18%

   1305   157        7.0873    23        5.8007        7.0873   613519   22.18%

   1373   164        7.0873    30        5.8007        7.0873   637045   22.18%

   1441   177        7.0873     4        5.8007        7.0873   657534   22.18%

   1506   189        cutoff              5.8007        7.0873   712197   22.18%

   1574   199        cutoff              5.8007        7.0873   725008   22.18%

   1639   198        7.0873    13        5.8007        7.0873   741748   22.18%

   1717   200        7.0873    17        5.8007        7.0873   784526   22.18%

   1776   205        7.0873    23        5.8007        7.0873   797856   22.18%

Elapsed time = 53.27 sec. (40573.30 ticks, tree = 4.27 MB, solutions = 4)

   1846   205        cutoff              5.8007        7.0873   801669   22.18%

   1913   219        cutoff              5.8007        7.0873   822910   22.18%

   1972   239        cutoff              5.8007        7.0873   899018   22.18%

   2036   247        7.0873     8        5.8007        7.0873   921266   22.18%

   2085   246        7.0873    17        5.8007        7.0873   921058   22.18%

   2126   263        7.0873    19        5.8007        7.0873   954740   22.18%

   2185   264        cutoff              5.8007        7.0873   972617   22.18%

   2245   267        7.0873     2        5.8007        7.0873   985659   22.18%

   2301   267        cutoff              5.8007        7.0873  1010166   22.18%

   2363   275        cutoff              5.8007        7.0873  1070684   22.18%

Elapsed time = 66.09 sec. (50317.03 ticks, tree = 5.16 MB, solutions = 4)

   2417   274        cutoff              5.8007        7.0873  1099651   22.18%

   2468   289        cutoff              5.8007        7.0873  1137697   22.18%

   2547   290        7.0873    18        5.8007        7.0873  1145629   22.18%

   2617   297        7.0864    19        5.8007        7.0873  1201201   22.18%

   2685   297        cutoff              5.8007        7.0873  1205379   22.18%

   2758   297        7.0873    13        5.8007        7.0873  1214238   22.18%

   2825   307        cutoff              5.8007        7.0873  1259597   22.18%

   2885   307        cutoff              5.8007        7.0873  1263745   22.18%

   2960   327        cutoff              5.8007        7.0873  1323036   22.18%

   3033   327        7.0873    28        5.8007        7.0873  1301079   22.18%

Elapsed time = 78.80 sec. (59925.19 ticks, tree = 6.45 MB, solutions = 4)

   3111   334        7.0873    15        5.8007        7.0873  1387938   22.18%

   3192   332        7.0873    11        5.8007        7.0873  1369030   22.18%

   3260   334        cutoff              5.8007        7.0873  1409580   22.18%

   3328   351        7.0873     4        5.8007        7.0873  1453406   22.18%

   3391   345        7.0873     2        5.8007        7.0873  1448932   22.18%

   3468   364        cutoff              5.8007        7.0873  1528929   22.18%

   3535   351        7.0873    16        5.8007        7.0873  1493168   22.18%

   3623   377        7.0873    10        5.8007        7.0873  1579671   22.18%

   3694   377        7.0873    22        5.8007        7.0873  1577187   22.18%

   3761   380        6.3773    16        5.8007        7.0873  1615090   22.18%

Elapsed time = 91.20 sec. (69608.02 ticks, tree = 7.54 MB, solutions = 4)

   3841   378        7.0873    11        5.8007        7.0873  1609018   22.18%

   3911   392        7.0873    18        5.8007        7.0873  1641462   22.18%

   3980   395        cutoff              5.8007        7.0873  1668679   22.18%

   4048   401        cutoff              5.8007        7.0873  1713662   22.18%

   4138   418        cutoff              5.8007        7.0873  1748185   22.18%

   4223   419        7.0873    15        5.8007        7.0873  1750164   22.18%

   4307   424        7.0873    12        5.8007        7.0873  1798648   22.18%

   4394   431        cutoff              5.8007        7.0873  1851557   22.18%

   4460   423        cutoff              5.8007        7.0873  1808265   22.18%

   4549   437        7.0873     3        5.8007        7.0873  1856647   22.18%

Elapsed time = 104.53 sec. (79257.96 ticks, tree = 8.51 MB, solutions = 4)

   4630   437        7.0873    24        5.8007        7.0873  1922745   22.18%

   4701   430        7.0873    11        5.8007        7.0873  1910777   22.18%

   4760   471        7.0873    17        5.8007        7.0873  1978791   22.18%

   4796   469        cutoff              5.8007        7.0873  1994686   22.18%

   4862   466        cutoff              5.8007        7.0873  1979821   22.18%

   4917   478        cutoff              5.8007        7.0873  2026542   22.18%

   4978   478        7.0873    18        5.8007        7.0873  2063649   22.18%

   5040   484        cutoff              5.8007        7.0873  2081497   22.18%

   5092   478        cutoff              5.8007        7.0873  2116846   22.18%

   5148   483        7.0873    12        5.8007        7.0873  2129271   22.18%

Elapsed time = 118.64 sec. (88989.48 ticks, tree = 10.59 MB, solutions = 4)

   5234   497        7.0873     3        5.8007        7.0873  2162495   22.18%

   5289   518        7.0873    10        5.8007        7.0873  2236901   22.18%

   5338   531        7.0873     2        5.8007        7.0873  2259904   22.18%

   5394   538        cutoff              5.8007        7.0873  2274683   22.18%

   5460   555        cutoff              5.8007        7.0873  2308769   22.18%

   5525   555        7.0873    10        5.8007        7.0873  2299934   22.18%

   5592   570        cutoff              5.8007        7.0873  2353486   22.18%

   5660   574        cutoff              5.8007        7.0873  2374124   22.18%

   5742   598        cutoff              5.8007        7.0873  2413187   22.18%

   6067   628        7.0873     2        5.8007        7.0873  2521282   22.18%

Elapsed time = 136.30 sec. (101550.62 ticks, tree = 15.21 MB, solutions = 4)

   6363   670        7.0873    17        5.8007        7.0873  2615251   22.18%

   6643   719        7.0873     2        5.8007        7.0873  2747407   22.18%

*  6730+  703                            6.1159        7.0873            15.88%

   6847   728        cutoff              6.1159        7.0873  2777086   15.88%

   6866   676        7.0873    20        6.1159        7.0873  2880067   15.88%

   6870   680        6.8600     4        6.1159        7.0873  2880386   15.88%

   6905    47        7.0873    25        6.1159        7.0873  2884970   15.88%

   7014    47        7.0873    49        6.1159        7.0873  2917052   15.88%

   7283    93        7.0873     4        6.1159        7.0873  3003355   15.88%

   7594   143    infeasible              6.1159        7.0873  3111945   15.88%

   7922   183        7.0873    20        6.1159        7.0873  3186580   15.88%

Elapsed time = 186.53 sec. (141992.48 ticks, tree = 2.23 MB, solutions = 5)

   8250   231        7.0873    29        6.1159        7.0873  3303862   15.88%

   8631   274        cutoff              6.1159        7.0873  3404486   15.88%

   9010   293        cutoff              6.1159        7.0873  3531218   15.88%

   9339   340    infeasible              6.1159        7.0873  3674475   15.88%

*  9494+  318                            6.2514        7.0873            13.37%

   9650   400        7.0873     5        6.2514        7.0873  3768142   13.37%

   9932   410        cutoff              6.2514        7.0873  3862366   13.37%

  10154   453        cutoff              6.2514        7.0873  3940969   13.37%

  10353   488        cutoff              6.2514        7.0873  3986640   13.37%

  10650   541        7.0873    42        6.2514        7.0873  4062596   13.37%

  10979   571        cutoff              6.2514        7.0873  4147033   13.37%

Elapsed time = 239.02 sec. (180274.82 ticks, tree = 11.01 MB, solutions = 6)

  11326   634        cutoff              6.2514        7.0873  4258689   13.37%

  11629   667        6.4380    16        6.2514        7.0873  4355560   13.37%

  11858   757        cutoff              6.2514        7.0873  4443915   13.37%

  12121   830        7.0873     6        6.2514        7.0873  4505659   13.37%

  12385   889        cutoff              6.2514        7.0873  4575705   13.37%

  12568   919        7.0873     5        6.2514        7.0873  4666807   13.37%

  12784   939        7.0873     3        6.2514        7.0873  4732298   13.37%

  12958  1006        cutoff              6.2514        7.0873  4810273   13.37%

  13154  1025        7.0873     7        6.2514        7.0873  4884083   13.37%

  13493  1112        7.0873     9        6.2514        7.0873  4962199   13.37%

Elapsed time = 296.66 sec. (218642.50 ticks, tree = 23.61 MB, solutions = 6)

  13851  1153        cutoff              6.2514        7.0873  5082796   13.37%

  14068  1170        cutoff              6.2514        7.0873  5140278   13.37%

  14231  1166        cutoff              6.2514        7.0873  5232872   13.37%

  14436  1166        cutoff              6.2514        7.0873  5316591   13.37%

  14677  1180        cutoff              6.2514        7.0873  5366138   13.37%

  14944  1183        cutoff              6.2514        7.0873  5488951   13.37%

  15209  1212        cutoff              6.2514        7.0873  5589282   13.37%

  15512  1153        7.0873    35        6.2514        7.0873  5745613   13.37%

  15766  1141        cutoff              6.2514        7.0873  5774496   13.37%

  16006  1107        7.0871     1        6.2514        7.0873  5895328   13.37%

Elapsed time = 350.14 sec. (257027.32 ticks, tree = 21.78 MB, solutions = 6)

  16347  1089        cutoff              6.2514        7.0871  6039739   13.37%

  16643  1111        7.0866    33        6.2514        7.0871  6127227   13.37%

  16875  1108        cutoff              6.2514        7.0871  6140025   13.37%

  17140  1119        7.0837     6        6.2514        7.0871  6241480   13.37%

  17416  1123        cutoff              6.2514        7.0871  6299183   13.37%

  17726  1141        7.0864    18        6.2514        7.0864  6473847   13.36%

  17991  1144        6.2591    13        6.2514        7.0864  6535327   13.36%

  18332  1140        cutoff              6.2514        7.0864  6758630   13.36%

  18651  1156        7.0820    26        6.2514        7.0864  6813332   13.36%

  18944  1180        cutoff              6.2514        7.0837  6946797   13.31%

Elapsed time = 410.14 sec. (295288.27 ticks, tree = 22.89 MB, solutions = 6)

  19146  1176        6.9663    22        6.2514        7.0837  6993990   13.31%

  19341  1176        cutoff              6.2514        7.0828  7059686   13.30%

  19526  1200        6.9663    40        6.2514        7.0828  7123313   13.30%

  19750  1198        cutoff              6.2514        7.0828  7226464   13.30%

  20031  1207        cutoff              6.2514        7.0629  7259239   12.98%

  20380  1209        cutoff              6.2514        7.0629  7461648   12.98%

  20762  1221        7.0430    17        6.2514        7.0629  7487533   12.98%

  21095  1257        cutoff              6.2514        6.9663  7610465   11.44%

  21398  1271        cutoff              6.2514        6.9663  7756925   11.44%

  21800  1278    infeasible              6.2514        6.9663  7922801   11.44%

Elapsed time = 477.34 sec. (333566.34 ticks, tree = 24.75 MB, solutions = 6)

  22144  1279        cutoff              6.2514        6.9663  8015794   11.44%

  22411  1276        6.9657    37        6.2514        6.9663  8143734   11.44%

  22604  1266        cutoff              6.2514        6.9663  8183572   11.44%

  22804  1266        6.9645     5        6.2514        6.9663  8243890   11.44%

  23088  1258        cutoff              6.2514        6.9663  8323974   11.44%

  23383  1252        6.9645    45        6.2514        6.9663  8415897   11.44%

  23644  1173        6.9657    45        6.2514        6.9663  8639132   11.44%

  23925  1170        cutoff              6.2514        6.9662  8706366   11.43%

  24204  1161        cutoff              6.2514        6.9662  8721917   11.43%

  24397  1123        cutoff              6.2514        6.9662  8900569   11.43%

Elapsed time = 529.95 sec. (371849.92 ticks, tree = 17.47 MB, solutions = 6)

  24535  1159        6.9628    46        6.2514        6.9662  8704467   11.43%

  24705  1053        cutoff              6.2514        6.9662  9011398   11.43%

  24881  1024        cutoff              6.2514        6.9662  9116333   11.43%

  25121   983        cutoff              6.2514        6.9662  9249570   11.43%

  25348   899        6.9611     1        6.2514        6.9662  9380567   11.43%

  25584   866        cutoff              6.2514        6.9662  9430562   11.43%

  25799   837        cutoff              6.2514        6.9662  9551971   11.43%

  26035   804        6.9611     1        6.2514        6.9660  9664264   11.43%

  26321   799        cutoff              6.2514        6.9660  9687646   11.43%

  26496   797        6.9583     9        6.2514        6.9635  9771111   11.39%

Elapsed time = 585.30 sec. (410187.28 ticks, tree = 10.57 MB, solutions = 6)

  26693   797        cutoff              6.2514        6.9628  9817590   11.38%

  26855   779        cutoff              6.2514        6.9611  9873159   11.35%

  27117   791        cutoff              6.2514        6.9611 10038959   11.35%

  27470   794        6.8066    18        6.2514        6.9611 10078387   11.35%

  27858   778        cutoff              6.2514        6.9611 10284374   11.35%

  28094   779        cutoff              6.2514        6.8722 10291558    9.93%

  28330   806        6.8600     5        6.2514        6.8722 10372429    9.93%

  28612   798        6.5880    13        6.2514        6.8722 10476340    9.93%

  28869   811        cutoff              6.2514        6.8722 10545876    9.93%

  29186   828        6.8066    15        6.2514        6.8722 10737871    9.93%

Elapsed time = 641.05 sec. (448498.26 ticks, tree = 11.70 MB, solutions = 6)

  29470   828        6.8066     6        6.2514        6.8722 10756670    9.93%

  29696   825        cutoff              6.2514        6.8600 10850716    9.74%

  30131   770        cutoff              6.2514        6.8600 11059299    9.74%

  30734   580        cutoff              6.2514        6.8066 11143583    8.88%

  30948   610        cutoff              6.2514        6.8066 11132218    8.88%

  31275   535        cutoff              6.2514        6.8066 11201199    8.88%

  31496   505        cutoff              6.2514        6.8066 11233493    8.88%

  31732   432        6.3203    47        6.2514        6.8066 11285358    8.88%

  31915   416        6.3301     4        6.2514        6.8066 11468345    8.88%

  32135   421        cutoff              6.2514        6.8066 11600066    8.88%

Elapsed time = 695.55 sec. (486894.65 ticks, tree = 6.68 MB, solutions = 6)

  32364   384        6.3089    18        6.2514        6.8066 11736346    8.88%

  32651   418        cutoff              6.2514        6.8066 11646800    8.88%

  32895   340        cutoff              6.2514        6.8066 11909060    8.88%

  33357   313        cutoff              6.2514        6.8066 11992938    8.88%

  33379   352        6.8066     8        6.2514        6.8066 11905057    8.88%

  33530    44        cutoff              6.2514        6.8066 12093359    8.88%

  33593    71        6.8066    12        6.2514        6.8066 12105608    8.88%

  33746    18        cutoff              6.2514        6.8066 12174429    8.88%

  33821    37        6.8066    24        6.2514        6.8066 12189819    8.88%

  33958    32        6.8066    16        6.2514        6.8066 12262819    8.88%

Elapsed time = 737.53 sec. (527212.36 ticks, tree = 0.34 MB, solutions = 6)

  33996    28        cutoff              6.2514        6.8066 12279567    8.88%

  34089    11        cutoff              6.2514        6.8059 12327243    8.87%

  34121    24        6.6685    15        6.2514        6.6685 12262766    6.67%


Cover cuts applied:  7

Implied bound cuts applied:  5

Flow cuts applied:  3

Mixed integer rounding cuts applied:  6


Root node processing (before b&c):

  Real time             =   10.23 sec. (9128.03 ticks)

Parallel b&c, 8 threads:

  Real time             =  738.56 sec. (533147.23 ticks)

  Sync time (average)   =  144.52 sec.

  Wait time (average)   =    0.01 sec.

                          ------------

Total (root+branch&cut) =  748.80 sec. (542275.26 ticks)


Solution pool: 7 solutions saved.


MIP - Integer optimal, tolerance (0.0001/1e-06):  Objective =  6.2514095867e+00

Current MIP best bound =  6.2517615457e+00 (gap = 0.000351959, 0.01%)

Solution time =  748.80 sec.  Iterations = 12343429  Nodes = 34128 (7)

Deterministic time = 542275.30 ticks  (724.20 ticks/sec)


CPLEX> Incumbent solution written to file 'C:\Users\sergio\AppData\Local\Temp\tmpxw5l7trh.cplex.sol'.

CPLEX> {'model_id': 'etylbte', 'deleted_reactions': 'PGI; PTAr; LDH_D', 'objective_value': 6.251409586739668, 'gap': 5.629756633534418e-05, 'time': 748.8}


Welcome to IBM(R) ILOG(R) CPLEX(R) Interactive Optimizer 12.8.0.0

  with Simplex, Mixed Integer & Barrier Optimizers

5725-A06 5725-A29 5724-Y48 5724-Y49 5724-Y54 5724-Y55 5655-Y21

Copyright IBM Corp. 1988, 2017.  All Rights Reserved.


Type 'help' for a list of available commands.

Type 'help' followed by a command name for more

information on commands.


CPLEX> Logfile 'cplex.log' closed.

Logfile 'C:\Users\sergio\AppData\Local\Temp\tmpcoeemzub.cplex.log' open.

CPLEX> New value for emphasis for MIP optimization: 3

CPLEX> New value for type of bound strengthening: 1

CPLEX> New value for extreme numerical caution emphasis: yes

CPLEX> New value for integrality tolerance: 1e-08

CPLEX> New value for type of scaling used: 1

CPLEX> New value for time limit in seconds: 10000

CPLEX> Problem 'C:\Users\sergio\AppData\Local\Temp\tmpyhemraoi.pyomo.lp' read.

Read time = 0.02 sec. (1.48 ticks)

CPLEX> Warning: no MIP start values read, no MIP start loaded.

MIP start file 'C:\Users\sergio\AppData\Local\Temp\tmpplv7rfis.cplex.mst' read.

CPLEX> Problem name         : C:\Users\sergio\AppData\Local\Temp\tmpyhemraoi.pyomo.lp

Objective sense      : Maximize

Variables            :   13315  [Nneg: 1,  Fix: 304,  Box: 8408,  Free: 1882,

                                 Binary: 2720]

Objective nonzeros   :       1

Linear constraints   :   11701  [Less: 5045,  Greater: 2052,  Equal: 4604]

  Nonzeros           :   44809

  RHS nonzeros       :     556


Variables            : Min LB: -1000.000        Max UB: 1000.000       

Objective nonzeros   : Min   : 1.000000         Max   : 1.000000       

Linear constraints   :

  Nonzeros           : Min   : 2.000000e-06     Max   : 1000.000       

  RHS nonzeros       : Min   : 0.0001000000     Max   : 2717.000       

CPLEX> CPXPARAM_Read_Scale                              1

CPXPARAM_TimeLimit                               10000

CPXPARAM_Emphasis_Numerical                      1

CPXPARAM_MIP_Tolerances_Integrality              1e-08

CPXPARAM_Preprocessing_BoundStrength             1

CPXPARAM_Emphasis_MIP                            3

1 of 1 MIP starts provided solutions.

MIP start 'm1' defined initial solution with objective 3.2263.

Tried aggregator 5 times.

MIP Presolve eliminated 6580 rows and 6323 columns.

MIP Presolve modified 2391 coefficients.

Aggregator did 1422 substitutions.

Reduced MIP has 3699 rows, 5569 columns, and 21490 nonzeros.

Reduced MIP has 276 binaries, 0 generals, 0 SOSs, and 0 indicators.

Presolve time = 0.06 sec. (76.42 ticks)

Probing fixed 0 vars, tightened 8 bounds.

Probing time = 0.00 sec. (0.66 ticks)

Cover probing fixed 0 vars, tightened 852 bounds.

Tried aggregator 2 times.

MIP Presolve eliminated 39 rows and 97 columns.

MIP Presolve modified 386 coefficients.

Aggregator did 2 substitutions.

Reduced MIP has 3658 rows, 5470 columns, and 21157 nonzeros.

Reduced MIP has 275 binaries, 0 generals, 0 SOSs, and 0 indicators.

Presolve time = 0.02 sec. (17.54 ticks)

Probing fixed 0 vars, tightened 47 bounds.

Probing time = 0.00 sec. (0.54 ticks)

Cover probing fixed 0 vars, tightened 814 bounds.

Probing added 13 nonzeros.

Clique table members: 5.

MIP emphasis: best bound.

MIP search method: dynamic search.

Parallel mode: deterministic, using up to 8 threads.

Root relaxation solution time = 0.34 sec. (332.32 ticks)


        Nodes                                         Cuts/

   Node  Left     Objective  IInf  Best Integer    Best Bound    ItCnt     Gap


*     0+    0                            3.2263     1000.0000              --- 

      0     0        6.1726    15        3.2263        6.1726       62   91.32%

      0     2        6.1726    15        3.2263        6.1726       62   91.32%

Elapsed time = 13.52 sec. (10195.04 ticks, tree = 0.01 MB, solutions = 1)

      4     3        6.1726    18        3.2263        6.1726       77   91.32%

      9     6        3.4795    16        3.2263        6.1726      173   91.32%

     22    11        6.1726    22        3.2263        6.1726     4701   91.32%

     32    18        6.1726    13        3.2263        6.1726     9203   91.32%

     45    30        6.1726     8        3.2263        6.1726    20319   91.32%

     57    19        cutoff              3.2263        6.1726    17664   91.32%

     68    34        6.1726    15        3.2263        6.1726    39887   91.32%

     84    35        6.1726    15        3.2263        6.1726    42942   91.32%

     94    37        6.1726    26        3.2263        6.1726    58866   91.32%

    126    34        cutoff              3.2263        6.1726    92075   91.32%

Elapsed time = 18.47 sec. (13620.08 ticks, tree = 0.04 MB, solutions = 1)

    187    38        cutoff              3.2263        6.1726   112493   91.32%

    254    50        cutoff              3.2263        6.1726   142773   91.32%

    302    51        cutoff              3.2263        6.1726   152345   91.32%

    360    56        cutoff              3.2263        6.1726   189171   91.32%

    423    56        6.1726     9        3.2263        6.1726   209345   91.32%

    466    60        6.1726     2        3.2263        6.1726   237651   91.32%

    525    64        cutoff              3.2263        6.1726   267882   91.32%

    589    63        6.1726     7        3.2263        6.1726   293012   91.32%

    662    65        cutoff              3.2263        6.1726   310802   91.32%

    748    62        6.1726    12        3.2263        6.1726   343257   91.32%

Elapsed time = 32.74 sec. (23262.68 ticks, tree = 0.95 MB, solutions = 1)

    822    66        6.1726    18        3.2263        6.1726   378891   91.32%

    881    65    infeasible              3.2263        6.1726   384022   91.32%

    967    73    infeasible              3.2263        6.1726   419352   91.32%

   1036    82        cutoff              3.2263        6.1726   438148   91.32%

   1086    97        6.1726    14        3.2263        6.1726   475755   91.32%

   1149    98        cutoff              3.2263        6.1726   487177   91.32%

   1203   107        cutoff              3.2263        6.1726   513917   91.32%

   1260   115        6.1726     5        3.2263        6.1726   549948   91.32%

   1309   114        6.1726    11        3.2263        6.1726   580313   91.32%

   1368   123        6.1726    12        3.2263        6.1726   603142   91.32%

Elapsed time = 47.44 sec. (32955.92 ticks, tree = 1.63 MB, solutions = 1)

   1433   127        6.1726    24        3.2263        6.1726   626254   91.32%

   1499   125        cutoff              3.2263        6.1726   637659   91.32%

   1561   133        6.1726    15        3.2263        6.1726   673938   91.32%

   1623   131        cutoff              3.2263        6.1726   720669   91.32%

   1694   141        6.1726     2        3.2263        6.1726   738371   91.32%

   1765   142        6.1726    14        3.2263        6.1726   767969   91.32%

   1821   141        6.1726    12        3.2263        6.1726   795197   91.32%

   1890   139        6.1726    14        3.2263        6.1726   811316   91.32%

   1949   145        cutoff              3.2263        6.1726   872396   91.32%

   2041   151        6.1726     9        3.2263        6.1726   901782   91.32%

Elapsed time = 61.86 sec. (42608.75 ticks, tree = 2.12 MB, solutions = 1)

   2121   152        6.1726    15        3.2263        6.1726   915621   91.32%

   2183   153        cutoff              3.2263        6.1726   930236   91.32%

   2250   158        6.1726    23        3.2263        6.1726   958303   91.32%

   2313   164        6.1726    18        3.2263        6.1726   990925   91.32%

   2372   164        cutoff              3.2263        6.1726  1020626   91.32%

   2431   166        cutoff              3.2263        6.1726  1043502   91.32%

   2482   170        6.1726    13        3.2263        6.1726  1063271   91.32%

   2527   169        cutoff              3.2263        6.1726  1126098   91.32%

   2578   168        cutoff              3.2263        6.1726  1150698   91.32%

*  2590   172      integral     0        3.2336        6.1726  1135931   90.89%

   2617   168        cutoff              3.2336        6.1726  1154804   90.89%

Elapsed time = 75.49 sec. (52291.46 ticks, tree = 2.70 MB, solutions = 3)

   2680   172        6.1726    11        3.2336        6.1726  1173733   90.89%

   2759   183        6.1726    13        3.2336        6.1726  1249064   90.89%

   2846   178        6.1726    16        3.2336        6.1726  1214899   90.89%

   2931   178        6.1726    12        3.2336        6.1726  1283612   90.89%

   3003   183    infeasible              3.2336        6.1726  1329332   90.89%

   3088   186    infeasible              3.2336        6.1726  1334419   90.89%

   3179   183    infeasible              3.2336        6.1726  1368507   90.89%

   3241   189    infeasible              3.2336        6.1726  1397012   90.89%

   3330   194    infeasible              3.2336        6.1726  1418037   90.89%

   3415   206        6.1726    27        3.2336        6.1726  1443145   90.89%

Elapsed time = 88.49 sec. (61926.51 ticks, tree = 2.09 MB, solutions = 3)

   3501   214    infeasible              3.2336        6.1726  1480299   90.89%

   3597   221        6.1726    18        3.2336        6.1726  1471518   90.89%

   3687   235        6.1726    14        3.2336        6.1726  1554327   90.89%

   3762   236        6.1726    17        3.2336        6.1726  1567961   90.89%

   3843   251        6.1726    23        3.2336        6.1726  1603995   90.89%

   3927   253        6.1726    14        3.2336        6.1726  1612320   90.89%

   4019   263        cutoff              3.2336        6.1726  1641596   90.89%

   4107   271        6.1726    17        3.2336        6.1726  1669095   90.89%

   4195   267        6.1726    11        3.2336        6.1726  1653908   90.89%

   4283   270    infeasible              3.2336        6.1726  1716931   90.89%

Elapsed time = 101.78 sec. (71622.78 ticks, tree = 1.75 MB, solutions = 3)

   4361   271        6.1726    24        3.2336        6.1726  1719978   90.89%

   4449   284        6.1726    22        3.2336        6.1726  1755935   90.89%

   4526   289    infeasible              3.2336        6.1726  1775732   90.89%

   4613   300        cutoff              3.2336        6.1726  1814944   90.89%

   4694   305        6.1726    14        3.2336        6.1726  1857325   90.89%

   4775   304    infeasible              3.2336        6.1726  1861949   90.89%

   4843   312        6.1726    12        3.2336        6.1726  1926001   90.89%

   4926   324        6.1726    12        3.2336        6.1726  1933813   90.89%

   5006   329        6.1726    14        3.2336        6.1726  1972658   90.89%

   5088   348        6.1726    16        3.2336        6.1726  2009352   90.89%

Elapsed time = 114.58 sec. (81239.63 ticks, tree = 1.76 MB, solutions = 3)

   5166   347    infeasible              3.2336        6.1726  2019077   90.89%

   5255   348        6.1726    12        3.2336        6.1726  2023633   90.89%

   5353   368        6.1726     9        3.2336        6.1726  2084669   90.89%

   5440   368    infeasible              3.2336        6.1726  2109209   90.89%

   5514   379    infeasible              3.2336        6.1726  2127602   90.89%

   5587   384    infeasible              3.2336        6.1726  2167778   90.89%

   5678   386    infeasible              3.2336        6.1726  2205552   90.89%

   5766   385    infeasible              3.2336        6.1726  2223760   90.89%

   5840   408        6.1726    16        3.2336        6.1726  2256553   90.89%

   5920   428        6.1726     7        3.2336        6.1726  2282906   90.89%

Elapsed time = 127.36 sec. (90840.47 ticks, tree = 2.31 MB, solutions = 3)

   6011   435        6.1726    10        3.2336        6.1726  2301622   90.89%

   6098   436    infeasible              3.2336        6.1726  2330823   90.89%

*  6120   436      integral     0        3.7557        6.1726  2342097   64.35%

   6173   435    infeasible              3.7557        6.1726  2334864   64.35%

*  6197   436      integral     0        5.4895        6.1726  2319667   12.44%

   6256   456        6.1726    15        5.4895        6.1726  2371706   12.44%

   6360   456    infeasible              5.4895        6.1726  2376070   12.44%

   6445   433        6.1726     4        5.4895        6.1726  2400158   12.44%

   6497   426    infeasible              5.4895        6.1726  2443742   12.44%

   6562   438        6.1726    17        5.4895        6.1726  2497940   12.44%

   6628   439        6.1726    12        5.4895        6.1726  2550392   12.44%

*  6723+  429                            5.5068        6.1726            12.09%

   6853   443        6.1726     8        5.5068        6.1726  2567076   12.09%

Elapsed time = 143.17 sec. (103327.52 ticks, tree = 3.47 MB, solutions = 6)

   6868   469        6.1726    28        5.5068        6.1726  2656188   12.09%

   6870   469        6.1726    28        5.5068        6.1726  2656932   12.09%

   6998    37        cutoff              5.5068        6.1726  2708401   12.09%

   7288    68        6.1726    17        5.5068        6.1726  2827525   12.09%

   7632   101    infeasible              5.5068        6.1726  2935347   12.09%

   7842   128    infeasible              5.5068        6.1726  2992163   12.09%

*  7868+  109                            5.5650        6.1726            10.92%

*  8036+  127                            5.5650        6.1726            10.92%

   8140   178        6.1726    13        5.5650        6.1726  3073524   10.92%

   8631   206    infeasible              5.5650        6.1726  3185939   10.92%

   9138   218        6.1726    11        5.5650        6.1726  3349176   10.92%

   9596   241        6.1726    14        5.5650        6.1726  3430891   10.92%

Elapsed time = 193.89 sec. (146234.07 ticks, tree = 1.67 MB, solutions = 7)

   9940   325        6.1726     5        5.5650        6.1726  3549778   10.92%

  10263   340        6.1726    12        5.5650        6.1726  3635571   10.92%

  10696   390        cutoff              5.5650        6.1726  3738006   10.92%

  11010   394        cutoff              5.5650        6.1726  3839945   10.92%

  11304   415        cutoff              5.5650        6.1726  3974065   10.92%

  11591   425        6.1726    35        5.5650        6.1726  4049097   10.92%

  11879   462        6.1726    30        5.5650        6.1726  4151184   10.92%

  12122   462        cutoff              5.5650        6.1726  4265111   10.92%

  12415   484        6.1726    23        5.5650        6.1726  4368498   10.92%

  12838   515    infeasible              5.5650        6.1726  4447918   10.92%

Elapsed time = 245.42 sec. (184525.91 ticks, tree = 3.42 MB, solutions = 7)

  13296   525    infeasible              5.5650        6.1726  4529942   10.92%

  13674   547    infeasible              5.5650        6.1726  4653766   10.92%

  13952   556        6.1726    20        5.5650        6.1726  4727679   10.92%

  14408   557    infeasible              5.5650        6.1726  4810872   10.92%

  14798   584    infeasible              5.5650        6.1726  4928948   10.92%

  15326   592        6.1726    32        5.5650        6.1726  5068917   10.92%

  15687   609    infeasible              5.5650        6.1726  5145097   10.92%

  16142   609    infeasible              5.5650        6.1726  5268129   10.92%

  16637   622    infeasible              5.5650        6.1726  5363266   10.92%

  17051   678    infeasible              5.5650        6.1726  5523568   10.92%

Elapsed time = 298.69 sec. (222791.15 ticks, tree = 4.17 MB, solutions = 7)

  17523   685    infeasible              5.5650        6.1726  5634198   10.92%

  17959   723        6.1726    19        5.5650        6.1726  5738802   10.92%

  18443   720    infeasible              5.5650        6.1726  5840747   10.92%

  18856   732    infeasible              5.5650        6.1726  5958749   10.92%

  19373   763        6.1726    25        5.5650        6.1726  6020164   10.92%

  19904   770    infeasible              5.5650        6.1726  6163449   10.92%

  20453   803        6.1726    17        5.5650        6.1726  6292398   10.92%

  21052   822    infeasible              5.5650        6.1726  6378387   10.92%

  21670   856        6.1726    12        5.5650        6.1726  6594255   10.92%

  22284   856        6.1726    18        5.5650        6.1726  6639980   10.92%

Elapsed time = 348.49 sec. (260973.87 ticks, tree = 5.82 MB, solutions = 7)

  22844   885        6.1726    12        5.5650        6.1726  6797906   10.92%

  23429   878    infeasible              5.5650        6.1726  6890042   10.92%

  23996   935    infeasible              5.5650        6.1726  7078076   10.92%

  24502   992        6.1726    23        5.5650        6.1726  7175603   10.92%

  25051  1018    infeasible              5.5650        6.1726  7244980   10.92%

  25484  1141    infeasible              5.5650        6.1726  7376997   10.92%

  26023  1156        6.1726    29        5.5650        6.1726  7442940   10.92%

* 26194+  939                            5.5832        6.1726            10.56%

  26571  1195        6.1726    29        5.5832        6.1726  7606485   10.56%

  27062  1242        6.1726    24        5.5832        6.1726  7696024   10.56%

  27369  1260        6.1695    18        5.5832        6.1726  7825203   10.56%

Elapsed time = 400.92 sec. (299206.08 ticks, tree = 10.66 MB, solutions = 8)

  27671  1290    infeasible              5.5832        6.1726  7943008   10.56%

  27963  1297    infeasible              5.5832        6.1726  7975561   10.56%

  28226  1315    infeasible              5.5832        6.1726  8041450   10.56%

  28524  1315        6.1726     2        5.5832        6.1726  8066226   10.56%

  28953  1326    infeasible              5.5832        6.1726  8146212   10.56%

  29538  1346        6.1726    37        5.5832        6.1726  8247879   10.56%

  30117  1445        6.1726    22        5.5832        6.1726  8509646   10.56%

  30715  1503        cutoff              5.5832        6.1726  8663488   10.56%

  31390  1476    infeasible              5.5832        6.1726  8633690   10.56%

  32086  1603        6.1726    35        5.5832        6.1726  8939327   10.56%

Elapsed time = 452.69 sec. (337432.14 ticks, tree = 13.95 MB, solutions = 8)

  32649  1648        cutoff              5.5832        6.1726  9089169   10.56%

  32981  1644        6.1726    34        5.5832        6.1726  9217946   10.56%

  33187  1646    infeasible              5.5832        6.1726  9268173   10.56%

  33457  1647        6.1726    17        5.5832        6.1726  9335268   10.56%

  33848  1641    infeasible              5.5832        6.1726  9436477   10.56%

  34280  1650        cutoff              5.5832        6.1726  9484742   10.56%

  34784  1693        6.1726    33        5.5832        6.1726  9650587   10.56%

  35411  1691    infeasible              5.5832        6.1726  9684769   10.56%

  35908  1767        6.1726    23        5.5832        6.1726  9919571   10.56%

  36574  1781    infeasible              5.5832        6.1726  9999993   10.56%

Elapsed time = 503.09 sec. (375682.04 ticks, tree = 13.94 MB, solutions = 8)

  37132  1797        6.1726     6        5.5832        6.1726 10325724   10.56%

  37643  1806        6.1726    39        5.5832        6.1726 10413058   10.56%

  38020  1796        cutoff              5.5832        6.1726 10657369   10.56%

  38440  1789        6.1726    24        5.5832        6.1726 10678847   10.56%

  38800  1815    infeasible              5.5832        6.1726 10803371   10.56%

  38981  1837        6.1726    33        5.5832        6.1726 10949762   10.56%

  39070  1836        cutoff              5.5832        6.1726 10973609   10.56%

  39178  1827        cutoff              5.5832        6.1726 11056655   10.56%

  39312  1833        6.1726    36        5.5832        6.1726 11094427   10.56%

  39607  1821    infeasible              5.5832        6.1726 11120081   10.56%

Elapsed time = 557.22 sec. (414113.42 ticks, tree = 19.93 MB, solutions = 8)

  39833  1823        6.1726    24        5.5832        6.1726 11175250   10.56%

  40074  1823    infeasible              5.5832        6.1726 11294032   10.56%

  40287  1825    infeasible              5.5832        6.1726 11381743   10.56%

  40466  1808        cutoff              5.5832        6.1726 11469756   10.56%

  40712  1793        6.1726    33        5.5832        6.1726 11572256   10.56%

  41039  1769    infeasible              5.5832        6.1726 11674575   10.56%

  41342  1789    infeasible              5.5832        6.1726 11698935   10.56%

  41602  1815        6.1726     2        5.5832        6.1726 11831959   10.56%

  41865  1820    infeasible              5.5832        6.1726 11877480   10.56%

  42172  1804        6.1726    31        5.5832        6.1726 11956025   10.56%

Elapsed time = 613.27 sec. (452394.42 ticks, tree = 19.10 MB, solutions = 8)

  42478  1789    infeasible              5.5832        6.1726 12022615   10.56%

  42747  1803    infeasible              5.5832        6.1726 12117484   10.56%

  42991  1795        6.1726    12        5.5832        6.1726 12228754   10.56%

  43213  1791        cutoff              5.5832        6.1726 12292356   10.56%

  43332  1785        6.1726    32        5.5832        6.1726 12348277   10.56%

  43528  1787        6.1726    12        5.5832        6.1726 12386391   10.56%

  43738  1776        6.1726    29        5.5832        6.1726 12461065   10.56%

  43906  1773        5.6716    23        5.5832        6.1726 12502589   10.56%

  44143  1764        6.1726    17        5.5832        6.1726 12594198   10.56%

  44339  1773        6.1726    15        5.5832        6.1726 12611981   10.56%

Elapsed time = 672.02 sec. (491212.85 ticks, tree = 17.62 MB, solutions = 8)

  44644  1750        6.1726    30        5.5832        6.1726 12695766   10.56%

  44973  1755        6.1726    14        5.5832        6.1726 12763067   10.56%

  45211  1785        6.1726    22        5.5832        6.1726 12850112   10.56%

  45305  1799        6.1726    26        5.5832        6.1726 12927936   10.56%

  45403  1781        cutoff              5.5832        6.1726 12944500   10.56%

  45565  1794        6.1726    33        5.5832        6.1726 13014711   10.56%

  45786  1792        cutoff              5.5832        6.1726 13027809   10.56%

  45947  1796        cutoff              5.5832        6.1726 13132518   10.56%

  46161  1791    infeasible              5.5832        6.1726 13179038   10.56%

  46406  1794        6.1726    25        5.5832        6.1726 13308694   10.56%

Elapsed time = 731.52 sec. (529556.65 ticks, tree = 17.77 MB, solutions = 8)

  46687  1786    infeasible              5.5832        6.1726 13385980   10.56%

  46997  1783        6.1726    23        5.5832        6.1726 13482669   10.56%

  47360  1797    infeasible              5.5832        6.1726 13607693   10.56%

  47676  1784        6.1726    28        5.5832        6.1726 13682501   10.56%

  47938  1781        cutoff              5.5832        6.1726 13727716   10.56%

  48073  1792        6.1726     4        5.5832        6.1726 13845765   10.56%

  48207  1788        6.1726    17        5.5832        6.1726 13909568   10.56%

  48366  1813        6.1726    28        5.5832        6.1726 13988428   10.56%

  48613  1802    infeasible              5.5832        6.1726 14016241   10.56%

  48849  1807        6.1726    34        5.5832        6.1726 14105238   10.56%

Elapsed time = 787.19 sec. (568081.30 ticks, tree = 17.43 MB, solutions = 8)

  49101  1799    infeasible              5.5832        6.1726 14185081   10.56%

  49362  1796        cutoff              5.5832        6.1726 14196756   10.56%

  49576  1789        6.1726    21        5.5832        6.1726 14253798   10.56%

  49728  1759        6.1726     7        5.5832        6.1726 14433799   10.56%

  49874  1759    infeasible              5.5832        6.1726 14459338   10.56%

  50068  1760        6.1726    19        5.5832        6.1726 14484292   10.56%

  50328  1790        6.1726    23        5.5832        6.1726 14528250   10.56%

  50684  1747        6.1726    19        5.5832        6.1726 14600950   10.56%

  50957  1790        6.1726    32        5.5832        6.1726 14677245   10.56%

  51216  1778        5.8241    26        5.5832        6.1726 14747415   10.56%

Elapsed time = 839.02 sec. (606414.64 ticks, tree = 17.13 MB, solutions = 8)

  51393  1752    infeasible              5.5832        6.1726 14809322   10.56%

  51546  1735        cutoff              5.5832        6.1726 14908838   10.56%

  51664  1725        cutoff              5.5832        6.1726 14952769   10.56%

  51774  1719    infeasible              5.5832        6.1726 15034478   10.56%

  52122  1717        6.1726    19        5.5832        6.1726 15027412   10.56%

  52532  1714        6.1726    39        5.5832        6.1726 15159033   10.56%

  52980  1714        6.1726    30        5.5832        6.1726 15140200   10.56%

  53425  1709    infeasible              5.5832        6.1726 15405499   10.56%

  53947  1702        6.1726    18        5.5832        6.1726 15466199   10.56%

  54370  1688    infeasible              5.5832        6.1726 15488489   10.56%

Elapsed time = 888.83 sec. (644643.22 ticks, tree = 10.10 MB, solutions = 8)

  54893  1563    infeasible              5.5832        6.1726 15759003   10.56%

  55408  1577        6.0856    25        5.5832        6.1726 15733779   10.56%

  55876  1381    infeasible              5.5832        6.1726 16063573   10.56%

  56499  1301    infeasible              5.5832        6.1726 16184176   10.56%

  56959  1240        6.1539    21        5.5832        6.1726 16326803   10.56%

  57618  1106        6.0845    23        5.5832        6.1726 16476503   10.56%

  58133  1246    infeasible              5.5832        6.1726 16403442   10.56%

  58564  1062        6.1726    28        5.5832        6.1726 16691207   10.56%

  58947  1062    infeasible              5.5832        6.1726 16740931   10.56%

  59273  1027    infeasible              5.5832        6.1726 16934797   10.56%

Elapsed time = 939.92 sec. (682843.93 ticks, tree = 4.55 MB, solutions = 8)

  59600  1016        6.1539     8        5.5832        6.1726 17034093   10.56%

  60228   898    infeasible              5.5832        6.1726 17224787   10.56%

  61060   747        5.9232     5        5.5832        6.1726 17309657   10.56%

  61391   715        6.1726    26        5.5832        6.1726 17360424   10.56%

  61833   687        6.1539    27        5.5832        6.1539 17501147   10.22%

  62187   661        cutoff              5.5832        6.0802 17540872    8.90%

  62523   700        5.8952    11        5.5832        6.0802 17543825    8.90%

  62918   647    infeasible              5.5832        5.9665 17619262    6.87%

  63070   666        5.8952    25        5.5832        5.9353 17779667    6.31%

  63304   646        5.6551    30        5.5832        5.9353 17885497    6.31%

Elapsed time = 994.00 sec. (721119.86 ticks, tree = 2.66 MB, solutions = 8)

  63673   631    infeasible              5.5832        5.9252 18007002    6.13%

  64293   618    infeasible              5.5832        5.9252 18133912    6.13%

  65272   584    infeasible              5.5832        5.8952 18202960    5.59%

  66701   314        5.6047    14        5.5832        5.8927 18370486    5.54%

  67805   147        5.6081    12        5.5832        5.7518 18470510    3.02%

  67941   320        5.6373    15        5.5832        5.7116 18381160    2.30%


Clique cuts applied:  4

Cover cuts applied:  2

Implied bound cuts applied:  8

Flow cuts applied:  2

Mixed integer rounding cuts applied:  5


Root node processing (before b&c):

  Real time             =   13.50 sec. (10192.22 ticks)

Parallel b&c, 8 threads:

  Real time             = 1013.99 sec. (741341.09 ticks)

  Sync time (average)   =  154.56 sec.

  Wait time (average)   =    0.00 sec.

                          ------------

Total (root+branch&cut) = 1027.49 sec. (751533.30 ticks)


Solution pool: 8 solutions saved.


MIP - Integer optimal, tolerance (0.0001/1e-06):  Objective =  5.5831857401e+00

Current MIP best bound =  5.5834969463e+00 (gap = 0.000311206, 0.01%)

Solution time = 1027.49 sec.  Iterations = 18506497  Nodes = 68218 (10)

Deterministic time = 751533.34 ticks  (731.43 ticks/sec)


CPLEX> Incumbent solution written to file 'C:\Users\sergio\AppData\Local\Temp\tmpqqwfjjef.cplex.sol'.

CPLEX> {'model_id': 'etylpte', 'deleted_reactions': 'PGI; PTAr; LDH_D', 'objective_value': 5.583185740131405, 'gap': 5.573678495539632e-05, 'time': 1027.49}


Welcome to IBM(R) ILOG(R) CPLEX(R) Interactive Optimizer 12.8.0.0

  with Simplex, Mixed Integer & Barrier Optimizers

5725-A06 5725-A29 5724-Y48 5724-Y49 5724-Y54 5724-Y55 5655-Y21

Copyright IBM Corp. 1988, 2017.  All Rights Reserved.


Type 'help' for a list of available commands.

Type 'help' followed by a command name for more

information on commands.


CPLEX> Logfile 'cplex.log' closed.

Logfile 'C:\Users\sergio\AppData\Local\Temp\tmpkdh8y4d1.cplex.log' open.

CPLEX> New value for emphasis for MIP optimization: 3

CPLEX> New value for type of bound strengthening: 1

CPLEX> New value for extreme numerical caution emphasis: yes

CPLEX> New value for integrality tolerance: 1e-08

CPLEX> New value for type of scaling used: 1

CPLEX> New value for time limit in seconds: 10000

CPLEX> Problem 'C:\Users\sergio\AppData\Local\Temp\tmpi0_euxv4.pyomo.lp' read.

Read time = 0.02 sec. (1.48 ticks)

CPLEX> Warning: no MIP start values read, no MIP start loaded.

MIP start file 'C:\Users\sergio\AppData\Local\Temp\tmpr0b02i3g.cplex.mst' read.

CPLEX> Problem name         : C:\Users\sergio\AppData\Local\Temp\tmpi0_euxv4.pyomo.lp

Objective sense      : Maximize

Variables            :   13299  [Nneg: 1,  Fix: 303,  Box: 8399,  Free: 1880,

                                 Binary: 2716]

Objective nonzeros   :       1

Linear constraints   :   11693  [Less: 5043,  Greater: 2052,  Equal: 4598]

  Nonzeros           :   44761

  RHS nonzeros       :     558


Variables            : Min LB: -1000.000        Max UB: 1000.000       

Objective nonzeros   : Min   : 1.000000         Max   : 1.000000       

Linear constraints   :

  Nonzeros           : Min   : 2.000000e-06     Max   : 1000.000       

  RHS nonzeros       : Min   : 0.0001000000     Max   : 2713.000       

CPLEX> CPXPARAM_Read_Scale                              1

CPXPARAM_TimeLimit                               10000

CPXPARAM_Emphasis_Numerical                      1

CPXPARAM_MIP_Tolerances_Integrality              1e-08

CPXPARAM_Preprocessing_BoundStrength             1

CPXPARAM_Emphasis_MIP                            3

1 of 1 MIP starts provided solutions.

MIP start 'm1' defined initial solution with objective 0.0000.

Tried aggregator 5 times.

MIP Presolve eliminated 6570 rows and 6314 columns.

MIP Presolve modified 2389 coefficients.

Aggregator did 1419 substitutions.

Reduced MIP has 3704 rows, 5565 columns, and 21477 nonzeros.

Reduced MIP has 277 binaries, 0 generals, 0 SOSs, and 0 indicators.

Presolve time = 0.08 sec. (76.27 ticks)

Probing fixed 0 vars, tightened 8 bounds.

Probing time = 0.00 sec. (0.82 ticks)

Cover probing fixed 0 vars, tightened 847 bounds.

Tried aggregator 1 time.

MIP Presolve eliminated 32 rows and 90 columns.

MIP Presolve modified 390 coefficients.

Reduced MIP has 3672 rows, 5475 columns, and 21180 nonzeros.

Reduced MIP has 277 binaries, 0 generals, 0 SOSs, and 0 indicators.

Presolve time = 0.02 sec. (14.61 ticks)

Probing fixed 0 vars, tightened 51 bounds.

Probing time = 0.00 sec. (0.56 ticks)

Cover probing fixed 0 vars, tightened 810 bounds.

Probing added 13 nonzeros.

Clique table members: 5.

MIP emphasis: best bound.

MIP search method: dynamic search.

Parallel mode: deterministic, using up to 8 threads.

Root relaxation solution time = 0.39 sec. (315.11 ticks)


        Nodes                                         Cuts/

   Node  Left     Objective  IInf  Best Integer    Best Bound    ItCnt     Gap


*     0+    0                            0.0000      999.9725              --- 

      0     0        9.7672    21        0.0000        9.7672       55     --- 

      0     2        9.7672    21        0.0000        9.7672       55     --- 

Elapsed time = 12.61 sec. (10012.66 ticks, tree = 0.01 MB, solutions = 1)

      2     4        9.4355    21        0.0000        9.7672      850     --- 

      6     7        9.7672    14        0.0000        9.7672     3631     --- 

     16    10        9.4355    17        0.0000        9.7672     7691     --- 

     29    15        9.7672    10        0.0000        9.7672     9586     --- 

     47    18        9.7672    13        0.0000        9.7672    22115     --- 

     61    18        9.7672    16        0.0000        9.7672    23059     --- 

     74    21        9.7672     8        0.0000        9.7672    27664     --- 

     82    22        9.7672    10        0.0000        9.7672    30909     --- 

     86    27        9.7672    17        0.0000        9.7672    47351     --- 

    132    27        cutoff              0.0000        9.7672    59843     --- 

Elapsed time = 16.86 sec. (13372.14 ticks, tree = 0.41 MB, solutions = 2)

    193    29        cutoff              0.0000        9.7672   100340     --- 

    261    38        9.7672    16        0.0000        9.7672   127391     --- 

    325    38        9.7672     2        0.0000        9.7672   166263     --- 

    387    40        cutoff              0.0000        9.7672   180247     --- 

    472    56        9.7672    12        0.0000        9.7672   198371     --- 

    559    59        9.7672    12        0.0000        9.7672   257932     --- 

    627    62        9.7672     9        0.0000        9.7672   299058     --- 

    660    61        cutoff              0.0000        9.7672   303290     --- 

    743    66        9.7672     7        0.0000        9.7672   336222     --- 

    820    69    infeasible              0.0000        9.7672   353644     --- 

Elapsed time = 29.91 sec. (22973.53 ticks, tree = 0.70 MB, solutions = 3)

    907    74        9.7672    13        0.0000        9.7672   427558     --- 

    995    77        9.7672    18        0.0000        9.7672   439473     --- 

   1059    78        9.7672     5        0.0000        9.7672   480138     --- 

   1131    90        9.7672     2        0.0000        9.7672   529682     --- 

   1204    95        9.7672     5        0.0000        9.7672   567928     --- 

   1262    94        9.7672    10        0.0000        9.7672   587791     --- 

   1326    99        cutoff              0.0000        9.7672   615455     --- 

   1402   107        9.7672     9        0.0000        9.7672   661199     --- 

   1479   104        9.7672    31        0.0000        9.7672   641392     --- 

   1545   106        cutoff              0.0000        9.7672   715459     --- 

Elapsed time = 42.80 sec. (32668.95 ticks, tree = 1.25 MB, solutions = 3)

   1604   116        9.7672     9        0.0000        9.7672   742866     --- 

   1654   113        cutoff              0.0000        9.7672   756735     --- 

   1720   126        9.7672    24        0.0000        9.7672   782961     --- 

   1790   122        9.7672    12        0.0000        9.7672   803144     --- 

   1841   133        cutoff              0.0000        9.7672   850483     --- 

   1890   139        cutoff              0.0000        9.7672   873469     --- 

   1933   138        cutoff              0.0000        9.7672   882156     --- 

   1983   144        cutoff              0.0000        9.7672   913919     --- 

   2041   144        9.7672    18        0.0000        9.7672   931543     --- 

   2090   144        9.7672    16        0.0000        9.7672   993979     --- 

Elapsed time = 55.56 sec. (42333.11 ticks, tree = 1.91 MB, solutions = 3)

   2147   141        cutoff              0.0000        9.7672  1004390     --- 

   2192   146        9.7672    12        0.0000        9.7672  1042583     --- 

   2257   153        cutoff              0.0000        9.7672  1085117     --- 

   2321   150        9.7672     7        0.0000        9.7672  1074478     --- 

   2379   155        cutoff              0.0000        9.7672  1148600     --- 

   2438   155        cutoff              0.0000        9.7672  1141427     --- 

   2508   161        9.7672    19        0.0000        9.7672  1160167     --- 

   2578   167        cutoff              0.0000        9.7672  1215540     --- 

   2651   177        cutoff              0.0000        9.7672  1266338     --- 

   2723   176        cutoff              0.0000        9.7672  1277798     --- 

Elapsed time = 68.39 sec. (52004.49 ticks, tree = 2.80 MB, solutions = 5)

   2784   179        9.7672    24        0.0000        9.7672  1292088     --- 

   2861   182        9.7672    11        0.0000        9.7672  1311529     --- 

   2926   184        9.7672    11        0.0000        9.7672  1333712     --- 

   2990   187        9.7672    25        0.0000        9.7672  1392552     --- 

   3067   192        9.7672     2        0.0000        9.7672  1383925     --- 

   3139   191        cutoff              0.0000        9.7672  1423087     --- 

   3210   197        9.7672    15        0.0000        9.7672  1439532     --- 

   3271   202        9.7672    16        0.0000        9.7672  1499954     --- 

   3343   212        cutoff              0.0000        9.7672  1537186     --- 

   3402   213        9.7672    13        0.0000        9.7672  1565106     --- 

Elapsed time = 81.97 sec. (61658.78 ticks, tree = 3.48 MB, solutions = 8)

   3466   214        9.7672    29        0.0000        9.7672  1562835     --- 

   3541   221        9.7672    11        0.0000        9.7672  1605729     --- 

   3628   219        cutoff              0.0000        9.7672  1654646     --- 

   3699   231        9.7672    21        0.0000        9.7672  1680229     --- 

   3769   233        9.7672    11        0.0000        9.7672  1696734     --- 

   3837   234        cutoff              0.0000        9.7672  1728691     --- 

   3916   237        cutoff              0.0000        9.7672  1747411     --- 

   3998   233        9.7672    22        0.0000        9.7672  1779049     --- 

   4078   233        cutoff              0.0000        9.7672  1802615     --- 

   4143   247        cutoff              0.0000        9.7672  1845430     --- 

Elapsed time = 94.72 sec. (71302.38 ticks, tree = 3.68 MB, solutions = 12)

   4204   248        9.7672    21        0.0000        9.7672  1849661     --- 

   4270   247        cutoff              0.0000        9.7672  1868080     --- 

   4344   254        cutoff              0.0000        9.7672  1918912     --- 

   4405   257        9.7672     2        0.0000        9.7672  1928311     --- 

   4482   250        cutoff              0.0000        9.7672  1926665     --- 

   4546   251        cutoff              0.0000        9.7672  1986335     --- 

   4604   253        cutoff              0.0000        9.7672  2009244     --- 

   4661   257        9.7672     9        0.0000        9.7672  2001685     --- 

   4725   253        cutoff              0.0000        9.7672  2033567     --- 

   4778   259        9.7672    16        0.0000        9.7672  2091087     --- 

Elapsed time = 106.92 sec. (80954.87 ticks, tree = 4.20 MB, solutions = 15)

   4827   259        cutoff              0.0000        9.7672  2081964     --- 

   4881   253        9.7672    23        0.0000        9.7672  2112883     --- 

   4939   261        9.7672     9        0.0000        9.7672  2173774     --- 

   5005   263        9.7672     2        0.0000        9.7672  2185692     --- 

   5055   263        9.7672    17        0.0000        9.7672  2190333     --- 

   5108   265        9.7672    11        0.0000        9.7672  2255388     --- 

   5164   261        9.7672    18        0.0000        9.7672  2246601     --- 

   5215   274        9.7672    24        0.0000        9.7672  2288654     --- 

   5274   273        9.6330    16        0.0000        9.7672  2282942     --- 

   5341   287        9.7672    14        0.0000        9.7672  2369436     --- 

Elapsed time = 119.13 sec. (90634.39 ticks, tree = 4.74 MB, solutions = 18)

   5406   288        cutoff              0.0000        9.7672  2361601     --- 

   5480   301        9.7672    17        0.0000        9.7672  2416012     --- 

   5553   301        9.7672    15        0.0000        9.7672  2418277     --- 

   5625   300        cutoff              0.0000        9.7672  2459165     --- 

   5702   297        9.7672    26        0.0000        9.7672  2453715     --- 

   5760   312        9.7672    19        0.0000        9.7672  2498962     --- 

   5830   307        cutoff              0.0000        9.7672  2513866     --- 

   5881   305        cutoff              0.0000        9.7672  2555463     --- 

   5954   316        9.7672    10        0.0000        9.7672  2580639     --- 

   6261   321        9.7672    12        0.0000        9.7672  2634557     --- 

Elapsed time = 136.48 sec. (103166.17 ticks, tree = 5.43 MB, solutions = 23)

   6529   335        9.7672    27        0.0000        9.7672  2722245     --- 

*  6610+  341                            3.9808        9.7672           145.36%

*  6622+  343                            9.3921        9.7672             3.99%

   6686   355        cutoff              9.3921        9.7672  2837709    3.99%

   6868   301        9.7672    14        9.3921        9.7672  2870146    3.99%

   6881   294        9.7672    19        9.3921        9.7672  2951369    3.99%

   6884   295        9.7672    20        9.3921        9.7672  2953255    3.99%

   6963    15        9.4804    25        9.3921        9.7672  2978003    3.99%

   7144    57        9.7672    18        9.3921        9.7672  3072008    3.99%

   7421    81        9.7672    11        9.3921        9.7672  3202066    3.99%

   7695    93        cutoff              9.3921        9.7672  3311231    3.99%

*  7711+   77                            9.4460        9.7672             3.40%

   7955    92        cutoff              9.4460        9.7672  3402313    3.40%

Elapsed time = 184.28 sec. (144195.38 ticks, tree = 1.46 MB, solutions = 30)

*  8094+   89                            9.4460        9.7672             3.40%

   8243    96        cutoff              9.4460        9.7672  3497545    3.40%

   8476   116        cutoff              9.4460        9.7672  3609025    3.40%

   8768   127        cutoff              9.4460        9.7672  3680195    3.40%

   9093   147        cutoff              9.4460        9.7672  3789873    3.40%

   9367   165        9.7672    25        9.4460        9.7672  3890015    3.40%

   9752   177        cutoff              9.4460        9.7672  3994359    3.40%

   9961   178        9.7672    15        9.4460        9.7672  4080356    3.40%

  10204   176        9.7672    33        9.4460        9.7672  3973058    3.40%

  10458   198        cutoff              9.4460        9.7672  4200516    3.40%

  10766   206        9.7672    33        9.4460        9.7672  4299603    3.40%

Elapsed time = 234.63 sec. (182523.71 ticks, tree = 3.44 MB, solutions = 30)

  11065   203        9.7672    39        9.4460        9.7672  4392276    3.40%

  11354   213        9.7672    26        9.4460        9.7672  4489322    3.40%

  11739   225        cutoff              9.4460        9.7672  4573791    3.40%

  11943   230        9.7672    19        9.4460        9.7672  4702117    3.40%

  12128   242        9.7672    27        9.4460        9.7672  4752682    3.40%

  12343   248        cutoff              9.4460        9.7672  4814105    3.40%

  12560   255        cutoff              9.4460        9.7672  4906865    3.40%

* 12688+  249                            9.4461        9.7672             3.40%

  12782   265        cutoff              9.4461        9.7672  4961104    3.40%

  13089   279        9.7672    20        9.4461        9.7672  5109241    3.40%

  13408   286        cutoff              9.4461        9.7672  5206390    3.40%

Elapsed time = 287.03 sec. (220837.58 ticks, tree = 5.33 MB, solutions = 31)

  13692   302        9.7672    21        9.4461        9.7672  5347298    3.40%

  13930   303        9.7672    36        9.4461        9.7672  5392825    3.40%

  14249   348        cutoff              9.4461        9.7672  5494678    3.40%

  14533   360        9.7672    18        9.4461        9.7672  5611434    3.40%

  14686   368        cutoff              9.4461        9.7672  5687813    3.40%

  14923   378        cutoff              9.4461        9.7672  5765874    3.40%

  15150   384        cutoff              9.4461        9.7672  5837801    3.40%

  15391   399        cutoff              9.4461        9.7672  5907752    3.40%

  15715   406        9.7672    23        9.4461        9.7672  5993072    3.40%

  16025   442        cutoff              9.4461        9.7672  6154581    3.40%

Elapsed time = 339.94 sec. (259113.94 ticks, tree = 7.98 MB, solutions = 31)

  16335   452        9.7672    40        9.4461        9.7672  6259372    3.40%

  16657   465        cutoff              9.4461        9.7672  6342786    3.40%

  16958   500        9.7672    27        9.4461        9.7672  6472317    3.40%

* 17002+  456                            9.4539        9.7672             3.31%

  17236   514        9.7672    13        9.4539        9.7672  6557544    3.31%

  17527   541        9.7672    19        9.4539        9.7672  6689588    3.31%

  17709   551        cutoff              9.4539        9.7672  6779204    3.31%

  17908   583        9.7672    23        9.4539        9.7672  6852501    3.31%

  18140   597        9.7672     3        9.4539        9.7672  6883607    3.31%

  18468   650        cutoff              9.4539        9.7672  7033019    3.31%

  18799   657        9.7672     3        9.4539        9.7672  7135082    3.31%

Elapsed time = 397.50 sec. (297483.01 ticks, tree = 11.54 MB, solutions = 32)

  19059   689        cutoff              9.4539        9.7672  7192669    3.31%

  19301   703        cutoff              9.4539        9.7672  7283094    3.31%

  19562   710        cutoff              9.4539        9.7672  7340878    3.31%

  19799   720        cutoff              9.4539        9.7672  7420402    3.31%

  20013   732        cutoff              9.4539        9.7672  7507703    3.31%

  20314   745        cutoff              9.4539        9.7672  7626040    3.31%

  20746   739        9.7672    14        9.4539        9.7672  7665331    3.31%

  21069   749        9.7672    27        9.4539        9.7672  7749640    3.31%

  21302   755        cutoff              9.4539        9.7672  7884349    3.31%

  21508   778        cutoff              9.4539        9.7672  7978291    3.31%

Elapsed time = 446.69 sec. (335804.42 ticks, tree = 14.28 MB, solutions = 32)

  21739   791        9.7672    38        9.4539        9.7672  8007368    3.31%

  22054   809        cutoff              9.4539        9.7672  8087785    3.31%

  22395   836        9.7672    33        9.4539        9.7672  8262169    3.31%

  22799   870        cutoff              9.4539        9.7672  8336202    3.31%

  23178   893        9.7672    32        9.4539        9.7672  8468847    3.31%

  23554   885        cutoff              9.4539        9.7672  8544639    3.31%

  23893   941        cutoff              9.4539        9.7672  8657533    3.31%

  24150   949        9.7672    33        9.4539        9.7672  8756365    3.31%

  24412   966        9.7672    22        9.4539        9.7672  8854896    3.31%

  24702  1004        cutoff              9.4539        9.7672  8943406    3.31%

Elapsed time = 499.86 sec. (374076.44 ticks, tree = 20.63 MB, solutions = 32)

  24851  1040        9.7672    13        9.4539        9.7672  9047644    3.31%

  25056  1048        9.7672    31        9.4539        9.7672  9077986    3.31%

  25387  1122        cutoff              9.4539        9.7672  9177493    3.31%

  25799  1141        cutoff              9.4539        9.7672  9167626    3.31%

  26159  1165        cutoff              9.4539        9.7672  9312036    3.31%

  26360  1184        9.7672    10        9.4539        9.7672  9354645    3.31%

  26674  1182        cutoff              9.4539        9.7672  9443439    3.31%

  26919  1202        cutoff              9.4539        9.7672  9492099    3.31%

  27314  1211    infeasible              9.4539        9.7672  9643815    3.31%

  27668  1250        cutoff              9.4539        9.7672  9737351    3.31%

Elapsed time = 543.89 sec. (412415.50 ticks, tree = 29.22 MB, solutions = 32)

  28094  1278        9.7672     2        9.4539        9.7672  9829151    3.31%

  28481  1294        9.7672    26        9.4539        9.7672  9903469    3.31%

  28864  1322        cutoff              9.4539        9.7672 10007670    3.31%

  29182  1307        cutoff              9.4539        9.7672 10112197    3.31%

  29446  1417        9.7672     8        9.4539        9.7672 10341346    3.31%

  29601  1420        cutoff              9.4539        9.7672 10390688    3.31%

  29730  1440        cutoff              9.4539        9.7672 10449639    3.31%

  29968  1446        cutoff              9.4539        9.7672 10461371    3.31%

  30290  1489        9.7672    15        9.4539        9.7672 10605879    3.31%

  30628  1482        cutoff              9.4539        9.7672 10559702    3.31%

Elapsed time = 593.63 sec. (450662.71 ticks, tree = 37.27 MB, solutions = 32)

  30893  1523        9.7672     9        9.4539        9.7672 10719013    3.31%

  31168  1584        cutoff              9.4539        9.7672 10869251    3.31%

  31531  1586        9.7177    18        9.4539        9.7672 10938252    3.31%

  31914  1590        9.7672    33        9.4539        9.7672 10974677    3.31%

  32210  1620        9.6141    22        9.4539        9.7672 11083457    3.31%

  32495  1631        cutoff              9.4539        9.7672 11188317    3.31%

  32796  1653        9.6370    28        9.4539        9.7672 11407254    3.31%

  33049  1664        9.7672    33        9.4539        9.7672 11473829    3.31%

  33271  1672        cutoff              9.4539        9.7672 11647581    3.31%

  33562  1672        cutoff              9.4539        9.7672 11809376    3.31%

Elapsed time = 640.41 sec. (488922.46 ticks, tree = 40.82 MB, solutions = 32)

  33896  1686        cutoff              9.4539        9.7672 11687816    3.31%

  34224  1692        cutoff              9.4539        9.7672 11957989    3.31%

  34507  1689        cutoff              9.4539        9.7672 12089149    3.31%

  34776  1682        9.7672    16        9.4539        9.7672 12133004    3.31%

  35079  1683        cutoff              9.4539        9.7672 12366427    3.31%

  35302  1676        cutoff              9.4539        9.7672 12472478    3.31%

  35505  1671        9.7672     7        9.4539        9.7672 12528618    3.31%

  35736  1679        cutoff              9.4539        9.7672 12643864    3.31%

  35969  1671        cutoff              9.4539        9.7672 12725665    3.31%

  36275  1672        9.7564     6        9.4539        9.7672 12742522    3.31%

Elapsed time = 691.28 sec. (527199.94 ticks, tree = 38.25 MB, solutions = 32)

  36623  1658        cutoff              9.4539        9.7672 12849764    3.31%

  36954  1633    infeasible              9.4539        9.7672 13003553    3.31%

  37297  1652        cutoff              9.4539        9.7672 13190395    3.31%

  37960  1660        cutoff              9.4539        9.7672 13359685    3.31%

  38889  1686        9.7437    10        9.4539        9.7672 13512776    3.31%

  38963  1672        9.5039    15        9.4539        9.7672 13526470    3.31%

  39129  1676        9.6305    24        9.4539        9.7672 13533448    3.31%

  39338  1693        9.6017    17        9.4539        9.7672 13604452    3.31%

  39611  1655        9.5697    25        9.4539        9.7672 13607447    3.31%

  39940  1677        9.6017    23        9.4539        9.7672 13664237    3.31%

Elapsed time = 740.19 sec. (565887.06 ticks, tree = 25.25 MB, solutions = 32)

  39993  1679        9.5682     9        9.4539        9.7672 13665102    3.31%

  40049  1686        9.6017     2        9.4539        9.7672 13701575    3.31%

  40111  1673        cutoff              9.4539        9.7672 13759013    3.31%

  40160  1681        cutoff              9.4539        9.7672 13900091    3.31%

  40224  1681        9.6017     7        9.4539        9.7672 13940318    3.31%

  40283  1682        9.5971    15        9.4539        9.7672 14001036    3.31%

  40363  1693        9.6017    13        9.4539        9.7672 14052841    3.31%

  40452  1681        cutoff              9.4539        9.7672 14113610    3.31%

  40537  1699        9.6008    13        9.4539        9.7672 14164203    3.31%

  40605  1696        cutoff              9.4539        9.7672 14223703    3.31%

Elapsed time = 789.97 sec. (604675.69 ticks, tree = 26.28 MB, solutions = 32)

  40780  1690        9.6017     3        9.4539        9.7672 14295164    3.31%

  40974  1677        cutoff              9.4539        9.7672 14332289    3.31%

  41121  1678        9.5611    22        9.4539        9.7672 14350198    3.31%

  41254  1651        9.5521    26        9.4539        9.7672 14421163    3.31%

  41495  1634        cutoff              9.4539        9.7672 14433377    3.31%

  41826  1496        cutoff              9.4539        9.7672 14504917    3.31%

  42082  1436        cutoff              9.4539        9.7672 14553712    3.31%

  42427  1361        cutoff              9.4539        9.7672 14568423    3.31%

  42707  1291        9.5122    22        9.4539        9.7672 14599079    3.31%

  43254  1137        cutoff              9.4539        9.7672 14695269    3.31%

Elapsed time = 837.22 sec. (643095.11 ticks, tree = 23.92 MB, solutions = 32)

  43593   951        cutoff              9.4539        9.7672 14713486    3.31%

  43936  1120        9.5251    13        9.4539        9.7672 14732365    3.31%

  44115   729        9.4857    22        9.4539        9.7672 14740191    3.31%

  44245   730        9.4857    26        9.4539        9.7672 14755166    3.31%

  44368   708        9.5251    19        9.4539        9.7672 14898093    3.31%

  44486   708        9.5251    11        9.4539        9.7672 14915751    3.31%

  44572   680        cutoff              9.4539        9.7672 14999669    3.31%

  44702   678        cutoff              9.4539        9.7672 15107537    3.31%

  44785   661        cutoff              9.4539        9.7672 15141588    3.31%

  44885   657        cutoff              9.4539        9.7672 15151885    3.31%

Elapsed time = 882.48 sec. (681616.87 ticks, tree = 15.23 MB, solutions = 32)

  44995   669        9.5251    23        9.4539        9.7672 15222961    3.31%

  45076   658        cutoff              9.4539        9.7672 15270004    3.31%

  45206   649        cutoff              9.4539        9.7672 15289010    3.31%

  45362   650        cutoff              9.4539        9.7672 15421383    3.31%

  45583   660        9.5251    12        9.4539        9.7672 15388554    3.31%

  45707   584        cutoff              9.4539        9.7672 15510784    3.31%

  45791   606        cutoff              9.4539        9.7672 15503340    3.31%

  45878   589        9.5251     2        9.4539        9.7672 15627534    3.31%

  45973   590        cutoff              9.4539        9.7672 15719977    3.31%

  46070   581        9.4804    20        9.4539        9.7672 15733890    3.31%

Elapsed time = 924.91 sec. (720090.25 ticks, tree = 11.91 MB, solutions = 32)

  46233   574        9.5251    16        9.4539        9.7672 15837135    3.31%

  46326   589        9.4804    19        9.4539        9.7672 15759620    3.31%

  46472   547        cutoff              9.4539        9.7672 15903951    3.31%

  46619   559        9.4804    25        9.4539        9.7672 16011292    3.31%

  46785   545        cutoff              9.4539        9.7672 16096721    3.31%

  46899   522        cutoff              9.4539        9.7672 16185017    3.31%

  47052   494        cutoff              9.4539        9.7672 16241645    3.31%

  47201   492        cutoff              9.4539        9.7672 16311960    3.31%

  47350   490        cutoff              9.4539        9.7672 16329462    3.31%

  47487   405        cutoff              9.4539        9.7672 16466939    3.31%

Elapsed time = 963.59 sec. (758584.62 ticks, tree = 8.79 MB, solutions = 32)

  47963   109        cutoff              9.4539        9.7672 16645795    3.31%

  48108  1682        9.7672    33        9.4539        9.7672 13508286    3.31%

  48198   132        9.4572    39        9.4539        9.7672 16678191    3.31%

  48237   290        9.4663    16        9.4539        9.4704 16624660    0.17%

  48288    30        cutoff              9.4539        9.4663 16883233    0.13%

  48328    30        cutoff              9.4539        9.4663 16904437    0.13%

  48356    16        cutoff              9.4539        9.4600 16931172    0.06%

  48385    16        cutoff              9.4539        9.4600 16952222    0.06%


Cover cuts applied:  6

Implied bound cuts applied:  7

Mixed integer rounding cuts applied:  3


Root node processing (before b&c):

  Real time             =   12.36 sec. (10012.57 ticks)

Parallel b&c, 8 threads:

  Real time             =  976.38 sec. (783282.14 ticks)

  Sync time (average)   =  134.90 sec.

  Wait time (average)   =    0.00 sec.

                          ------------

Total (root+branch&cut) =  988.73 sec. (793294.71 ticks)


Solution pool: 32 solutions saved.


MIP - Integer optimal, tolerance (0.0001/1e-06):  Objective =  9.4539222993e+00

Current MIP best bound =  9.4546676918e+00 (gap = 0.000745392, 0.01%)

Solution time =  988.73 sec.  Iterations = 16958407  Nodes = 48387 (13)

Deterministic time = 793294.74 ticks  (802.33 ticks/sec)


CPLEX> Incumbent solution written to file 'C:\Users\sergio\AppData\Local\Temp\tmp1mxfgk0b.cplex.sol'.

CPLEX> {'model_id': 'ibutoh', 'deleted_reactions': 'PDH; PFL; LDH_D', 'objective_value': 9.453922299298712, 'gap': 7.883857218305806e-05, 'time': 988.73}


Welcome to IBM(R) ILOG(R) CPLEX(R) Interactive Optimizer 12.8.0.0

  with Simplex, Mixed Integer & Barrier Optimizers

5725-A06 5725-A29 5724-Y48 5724-Y49 5724-Y54 5724-Y55 5655-Y21

Copyright IBM Corp. 1988, 2017.  All Rights Reserved.


Type 'help' for a list of available commands.

Type 'help' followed by a command name for more

information on commands.


CPLEX> Logfile 'cplex.log' closed.

Logfile 'C:\Users\sergio\AppData\Local\Temp\tmphhjawsp3.cplex.log' open.

CPLEX> New value for emphasis for MIP optimization: 3

CPLEX> New value for type of bound strengthening: 1

CPLEX> New value for extreme numerical caution emphasis: yes

CPLEX> New value for integrality tolerance: 1e-08

CPLEX> New value for type of scaling used: 1

CPLEX> New value for time limit in seconds: 10000

CPLEX> Problem 'C:\Users\sergio\AppData\Local\Temp\tmpbsl745o_.pyomo.lp' read.

Read time = 0.02 sec. (1.48 ticks)

CPLEX> Warning: no MIP start values read, no MIP start loaded.

MIP start file 'C:\Users\sergio\AppData\Local\Temp\tmp49ted4j9.cplex.mst' read.

CPLEX> Problem name         : C:\Users\sergio\AppData\Local\Temp\tmpbsl745o_.pyomo.lp

Objective sense      : Maximize

Variables            :   13304  [Nneg: 1,  Fix: 303,  Box: 8402,  Free: 1881,

                                 Binary: 2717]

Objective nonzeros   :       1

Linear constraints   :   11697  [Less: 5044,  Greater: 2053,  Equal: 4600]

  Nonzeros           :   44776

  RHS nonzeros       :     558


Variables            : Min LB: -1000.000        Max UB: 1000.000       

Objective nonzeros   : Min   : 1.000000         Max   : 1.000000       

Linear constraints   :

  Nonzeros           : Min   : 2.000000e-06     Max   : 1000.000       

  RHS nonzeros       : Min   : 0.0001000000     Max   : 2714.000       

CPLEX> CPXPARAM_Read_Scale                              1

CPXPARAM_TimeLimit                               10000

CPXPARAM_Emphasis_Numerical                      1

CPXPARAM_MIP_Tolerances_Integrality              1e-08

CPXPARAM_Preprocessing_BoundStrength             1

CPXPARAM_Emphasis_MIP                            3

1 of 1 MIP starts provided solutions.

MIP start 'm1' defined initial solution with objective 0.0000.

Tried aggregator 5 times.

MIP Presolve eliminated 6572 rows and 6317 columns.

MIP Presolve modified 2389 coefficients.

Aggregator did 1421 substitutions.

Reduced MIP has 3704 rows, 5565 columns, and 21481 nonzeros.

Reduced MIP has 277 binaries, 0 generals, 0 SOSs, and 0 indicators.

Presolve time = 0.06 sec. (76.29 ticks)

Probing fixed 0 vars, tightened 8 bounds.

Probing time = 0.00 sec. (0.82 ticks)

Cover probing fixed 0 vars, tightened 849 bounds.

Tried aggregator 1 time.

MIP Presolve eliminated 34 rows and 96 columns.

MIP Presolve modified 390 coefficients.

Reduced MIP has 3670 rows, 5469 columns, and 21165 nonzeros.

Reduced MIP has 277 binaries, 0 generals, 0 SOSs, and 0 indicators.

Presolve time = 0.02 sec. (14.60 ticks)

Probing fixed 0 vars, tightened 51 bounds.

Probing time = 0.00 sec. (0.55 ticks)

Cover probing fixed 0 vars, tightened 812 bounds.

Probing added 13 nonzeros.

Clique table members: 5.

MIP emphasis: best bound.

MIP search method: dynamic search.

Parallel mode: deterministic, using up to 8 threads.

Root relaxation solution time = 0.25 sec. (308.44 ticks)


        Nodes                                         Cuts/

   Node  Left     Objective  IInf  Best Integer    Best Bound    ItCnt     Gap


*     0+    0                            0.0000      999.9725              --- 

      0     0        6.4653    14        0.0000        6.4653       49     --- 

      0     2        6.4653     3        0.0000        6.4653       49     --- 

Elapsed time = 6.09 sec. (5661.97 ticks, tree = 0.01 MB, solutions = 1)

      3     3        cutoff              0.0000        6.4653     2727     --- 

      5     5        6.4653    14        0.0000        6.4653     2761     --- 

     12     6        6.4653    21        0.0000        6.4653     2770     --- 

     29    12        4.5894    33        0.0000        6.4653    11552     --- 

     37    20        6.4653    12        0.0000        6.4653    11696     --- 

     51    28        cutoff              0.0000        6.4653    23396     --- 

     66    36        6.4653    15        0.0000        6.4653    29049     --- 

     77    41        6.4653    46        0.0000        6.4653    37324     --- 

     91    40        cutoff              0.0000        6.4653    42120     --- 

    191    77        cutoff              0.0000        6.4653    60812     --- 

Elapsed time = 10.33 sec. (9342.38 ticks, tree = 0.20 MB, solutions = 2)

    297    90        6.4653     8        0.0000        6.4653    78696     --- 

    417   105        6.4653     3        0.0000        6.4653   101047     --- 

    507   116        6.4653    13        0.0000        6.4653   121198     --- 

    587   141        6.4653    32        0.0000        6.4653   155645     --- 

    666   151        cutoff              0.0000        6.4653   171545     --- 

    739   150        cutoff              0.0000        6.4653   192830     --- 

    803   179        cutoff              0.0000        6.4653   220526     --- 

    889   179        cutoff              0.0000        6.4653   233621     --- 

    962   197        cutoff              0.0000        6.4653   259143     --- 

   1049   220        6.4653    37        0.0000        6.4653   302173     --- 

Elapsed time = 22.56 sec. (18983.92 ticks, tree = 1.34 MB, solutions = 4)

*  1089   218      integral     0        0.0000        6.4653   312141     --- 

   1177   233        cutoff              0.0000        6.4653   316835     --- 

   1258   261        cutoff              0.0000        6.4653   337519     --- 

   1340   282        6.4653    19        0.0000        6.4653   361126     --- 

   1415   336        cutoff              0.0000        6.4653   396009     --- 

   1486   347        6.4653    34        0.0000        6.4653   416028     --- 

   1563   357        cutoff              0.0000        6.4653   429840     --- 

   1636   372        6.4653     2        0.0000        6.4653   461193     --- 

   1732   397        6.4653     5        0.0000        6.4653   478409     --- 

   1809   408        cutoff              0.0000        6.4653   493899     --- 

Elapsed time = 34.03 sec. (28130.38 ticks, tree = 4.45 MB, solutions = 6)

   1890   454        cutoff              0.0000        6.4653   527272     --- 

   1955   468        6.4653    31        0.0000        6.4653   555791     --- 

   2014   470        6.4653    19        0.0000        6.4653   566574     --- 

   2086   500        6.4653    18        0.0000        6.4653   600871     --- 

   2157   499        6.4653    18        0.0000        6.4653   628715     --- 

   2223   511        6.4653    21        0.0000        6.4653   639395     --- 

   2281   513        cutoff              0.0000        6.4653   661855     --- 

   2333   515        6.4653    12        0.0000        6.4653   680913     --- 

   2391   523        5.2688    23        0.0000        6.4653   707638     --- 

   2457   529        cutoff              0.0000        6.4653   781614     --- 

Elapsed time = 46.02 sec. (37811.05 ticks, tree = 5.97 MB, solutions = 7)

   2526   525        6.4653    16        0.0000        6.4653   780346     --- 

   2599   535        cutoff              0.0000        6.4653   847190     --- 

   2662   550        6.4653    23        0.0000        6.4653   857000     --- 

   2727   552        cutoff              0.0000        6.4653   878170     --- 

   2779   555        cutoff              0.0000        6.4653   886633     --- 

   2839   560        6.4653    16        0.0000        6.4653   930448     --- 

   2895   566        6.4653    32        0.0000        6.4653   965828     --- 

   2962   565        6.4653    15        0.0000        6.4653   962316     --- 

   3033   568        6.4653    16        0.0000        6.4653  1005430     --- 

   3100   569        6.4653    24        0.0000        6.4653  1031007     --- 

Elapsed time = 58.38 sec. (47502.14 ticks, tree = 6.57 MB, solutions = 8)

   3168   576        cutoff              0.0000        6.4653  1081852     --- 

   3232   572        cutoff              0.0000        6.4653  1073752     --- 

   3308   577        5.7341    20        0.0000        6.4653  1123960     --- 

   3376   580        6.4653     5        0.0000        6.4653  1121993     --- 

*  3444   593      integral     0        0.0000        6.4653  1164150     --- 

   3520   586        6.4653    21        0.0000        6.4653  1162512     --- 

   3577   591        cutoff              0.0000        6.4653  1200080     --- 

   3655   594        cutoff              0.0000        6.4653  1215187     --- 

   3726   597        6.4653    10        0.0000        6.4653  1255166     --- 

   3793   597        6.4653     3        0.0000        6.4653  1258962     --- 

Elapsed time = 70.42 sec. (56928.54 ticks, tree = 7.68 MB, solutions = 10)

   3856   605        6.4653     9        0.0000        6.4653  1286851     --- 

   3922   606        6.4653    17        0.0000        6.4653  1309487     --- 

   3988   604        6.4653    16        0.0000        6.4653  1324091     --- 

   4071   617        cutoff              0.0000        6.4653  1373678     --- 

*  4100   617      integral     0        0.0000        6.4653  1402818     --- 

   4141   618        6.4653     2        0.0000        6.4653  1376135     --- 

   4220   622        cutoff              0.0000        6.4653  1436097     --- 

   4296   623        cutoff              0.0000        6.4653  1439464     --- 

   4369   624        6.4653    13        0.0000        6.4653  1458477     --- 

   4440   643        cutoff              0.0000        6.4653  1482625     --- 

   4514   654        6.4653     9        0.0000        6.4653  1532990     --- 

Elapsed time = 81.84 sec. (66618.27 ticks, tree = 9.92 MB, solutions = 11)

   4588   647        6.4653    35        0.0000        6.4653  1523448     --- 

   4662   655        cutoff              0.0000        6.4653  1568626     --- 

   4729   664        6.4653    21        0.0000        6.4653  1611856     --- 

   4806   663        cutoff              0.0000        6.4653  1632461     --- 

   4868   670        cutoff              0.0000        6.4653  1673298     --- 

   4947   667        6.4653    20        0.0000        6.4653  1661501     --- 

   5016   681        cutoff              0.0000        6.4653  1711280     --- 

   5096   682        6.4653    36        0.0000        6.4653  1713545     --- 

   5169   682        6.4653    13        0.0000        6.4653  1738816     --- 

   5242   685        6.4653    27        0.0000        6.4653  1758291     --- 

Elapsed time = 93.91 sec. (76280.67 ticks, tree = 11.71 MB, solutions = 11)

   5325   695        cutoff              0.0000        6.4653  1811908     --- 

   5405   693        6.4653    24        0.0000        6.4653  1798650     --- 

   5469   712        6.4653     3        0.0000        6.4653  1862234     --- 

   5537   733        6.4653    12        0.0000        6.4653  1903849     --- 

   5600   738        cutoff              0.0000        6.4653  1932635     --- 

   5653   734        6.4653     9        0.0000        6.4653  1918650     --- 

   5709   745        cutoff              0.0000        6.4653  1959749     --- 

   5769   745        6.4653    10        0.0000        6.4653  1997331     --- 

   5831   744        cutoff              0.0000        6.4653  1991950     --- 

   5881   756        cutoff              0.0000        6.4653  2020831     --- 

Elapsed time = 106.19 sec. (85923.14 ticks, tree = 13.50 MB, solutions = 11)

   5942   756        6.4653    14        0.0000        6.4653  2060270     --- 

   6004   765        6.4653    16        0.0000        6.4653  2096691     --- 

   6075   779        6.4653     9        0.0000        6.4653  2130155     --- 

   6131   777        cutoff              0.0000        6.4653  2158652     --- 

   6194   779        6.4653    22        0.0000        6.4653  2135833     --- 

   6258   778        cutoff              0.0000        6.4653  2164882     --- 

   6335   784        6.4653    24        0.0000        6.4653  2184048     --- 

   6403   786        cutoff              0.0000        6.4653  2214896     --- 

   6467   796        cutoff              0.0000        6.4653  2279404     --- 

   6684   818        cutoff              0.0000        6.4653  2338058     --- 

Elapsed time = 120.42 sec. (98517.90 ticks, tree = 20.29 MB, solutions = 11)

   6700   826        6.4653    14        0.0000        6.4653  2425786     --- 

   6701   827        6.4653    16        0.0000        6.4653  2427499     --- 

   6747    11        cutoff              0.0000        6.4653  2441138     --- 

   6983   108        cutoff              0.0000        6.4653  2503022     --- 

   7312   151        6.4653     4        0.0000        6.4653  2560783     --- 

   7575   172        6.4653     2        0.0000        6.4653  2691911     --- 

   7885   194        cutoff              0.0000        6.4653  2781679     --- 

   8204   226        cutoff              0.0000        6.4653  2905965     --- 

   8471   248        cutoff              0.0000        6.4653  2968488     --- 

   8808   293        cutoff              0.0000        6.4653  3109858     --- 

Elapsed time = 165.89 sec. (143054.28 ticks, tree = 5.03 MB, solutions = 11)

   9121   323        cutoff              0.0000        6.4653  3234012     --- 

   9401   340        cutoff              0.0000        6.4653  3331632     --- 

*  9644+  340                            2.6969        6.4653           139.73%

   9696   284        6.4653    23        2.6969        6.4653  3482669  139.73%

*  9943+  350                            2.6969        6.4653           139.73%

  10009   283        cutoff              2.6969        6.4653  3580043  139.73%

* 10145+  285                            2.6971        6.4653           139.71%

  10311   299        cutoff              2.6971        6.4653  3680698  139.71%

  10524   323        6.4653    10        2.6971        6.4653  3779825  139.71%

  10763   347        cutoff              2.6971        6.4653  3888073  139.71%

* 10859+  334                            2.9126        6.4653           121.98%

  10949   345        cutoff              2.9126        6.4653  3929161  121.98%

* 10981+  328                            2.9126        6.4653           121.98%

  11154   367        cutoff              2.9126        6.4653  3992392  121.98%

  11311   412        cutoff              2.9126        6.4653  4019920  121.98%

Elapsed time = 211.11 sec. (181508.35 ticks, tree = 5.99 MB, solutions = 14)

  11500   434        6.4653    25        2.9126        6.4653  4063987  121.98%

  11762   446        cutoff              2.9126        6.4653  4144376  121.98%

  12131   477        cutoff              2.9126        6.4653  4211749  121.98%

  12425   509        6.4653     3        2.9126        6.4653  4327707  121.98%

  12685   516        6.4653    19        2.9126        6.4653  4461791  121.98%

  12914   531        6.4653    28        2.9126        6.4653  4518382  121.98%

  13075   561        6.4653    10        2.9126        6.4653  4587519  121.98%

  13285   579        cutoff              2.9126        6.4653  4638428  121.98%

  13584   614        cutoff              2.9126        6.4653  4739394  121.98%

  13881   638        6.4653    11        2.9126        6.4653  4859706  121.98%

Elapsed time = 258.47 sec. (219868.09 ticks, tree = 12.80 MB, solutions = 14)

  14124   666        cutoff              2.9126        6.4653  4902759  121.98%

  14488   721        cutoff              2.9126        6.4653  5071703  121.98%

  14840   758        cutoff              2.9126        6.4653  5166608  121.98%

  15119   820        6.4653     9        2.9126        6.4653  5277742  121.98%

  15427   859        6.3761     4        2.9126        6.4653  5355261  121.98%

  15781   880        cutoff              2.9126        6.4653  5512605  121.98%

  16037   914        6.4653    27        2.9126        6.4653  5604973  121.98%

  16277   937        cutoff              2.9126        6.4653  5672328  121.98%

  16558   944        cutoff              2.9126        6.4653  5765535  121.98%

  16802   983        cutoff              2.9126        6.4653  5851851  121.98%

Elapsed time = 309.75 sec. (258150.98 ticks, tree = 24.81 MB, solutions = 14)

  17082  1011        cutoff              2.9126        6.4653  5944356  121.98%

  17413  1073        6.4653     3        2.9126        6.4653  6066883  121.98%

  17684  1101        cutoff              2.9126        6.4653  6178842  121.98%

  17926  1122        6.4653    12        2.9126        6.4653  6267405  121.98%

  18227  1157        6.4653    29        2.9126        6.4653  6324045  121.98%

  18531  1187        cutoff              2.9126        6.4653  6451214  121.98%

  18799  1197        cutoff              2.9126        6.4653  6626239  121.98%

  19059  1208        6.4653    20        2.9126        6.4653  6724912  121.98%

  19318  1234        5.6076    28        2.9126        6.4653  6793988  121.98%

  19591  1261        cutoff              2.9126        6.4653  6886036  121.98%

Elapsed time = 353.34 sec. (296394.42 ticks, tree = 34.61 MB, solutions = 14)

  19836  1268        cutoff              2.9126        6.4653  6983180  121.98%

  20114  1270        cutoff              2.9126        6.4653  7117305  121.98%

  20310  1276        6.4653    12        2.9126        6.4653  7188934  121.98%

  20452  1275        cutoff              2.9126        6.4653  7227925  121.98%

  20617  1285        cutoff              2.9126        6.4653  7308863  121.98%

  20782  1286        6.4653    22        2.9126        6.4653  7372942  121.98%

  21043  1313        cutoff              2.9126        6.4653  7452665  121.98%

  21418  1313        6.4653    11        2.9126        6.4653  7485933  121.98%

  21771  1314        6.4653    29        2.9126        6.4653  7639483  121.98%

  22061  1339        6.0763    20        2.9126        6.4653  7673711  121.98%

Elapsed time = 401.30 sec. (334767.02 ticks, tree = 36.50 MB, solutions = 14)

  22335  1379        6.4653     5        2.9126        6.4653  7958144  121.98%

  22611  1376        cutoff              2.9126        6.4653  8001525  121.98%

  22791  1368        cutoff              2.9126        6.4653  8163339  121.98%

  22965  1379        cutoff              2.9126        6.4653  8207901  121.98%

  23226  1388        6.4653    18        2.9126        6.4653  8351556  121.98%

  23477  1404        6.4646    10        2.9126        6.4653  8454143  121.98%

  23733  1403        cutoff              2.9126        6.4653  8472972  121.98%

  24047  1426        6.4616     8        2.9126        6.4653  8567679  121.98%

  24294  1442        cutoff              2.9126        6.4653  8774739  121.98%

  24564  1447        6.4653    26        2.9126        6.4653  8887246  121.98%

Elapsed time = 454.17 sec. (373085.92 ticks, tree = 38.52 MB, solutions = 14)

  24795  1458        cutoff              2.9126        6.4653  8962866  121.98%

  25021  1456        cutoff              2.9126        6.4653  9055705  121.98%

  25266  1449        cutoff              2.9126        6.4653  9181970  121.98%

  25506  1462        cutoff              2.9126        6.4653  9262020  121.98%

  25781  1455        6.4646    21        2.9126        6.4653  9366170  121.98%

  26067  1459        6.4591    13        2.9126        6.4653  9552975  121.98%

  26352  1459        cutoff              2.9126        6.4653  9507257  121.98%

  26592  1490        cutoff              2.9126        6.4653  9815993  121.98%

  26800  1491        6.4599     6        2.9126        6.4653  9837671  121.98%

  27031  1503        cutoff              2.9126        6.4653  9981227  121.98%

Elapsed time = 502.44 sec. (411401.29 ticks, tree = 38.82 MB, solutions = 14)

  27152  1529        5.6030    27        2.9126        6.4653 10054448  121.98%

  27317  1544        6.4646    23        2.9126        6.4653 10117592  121.98%

  27478  1540        cutoff              2.9126        6.4653 10121911  121.98%

  27694  1540        cutoff              2.9126        6.4653 10202437  121.98%

  27966  1572        6.4566    14        2.9126        6.4653 10286849  121.98%

  28299  1571        cutoff              2.9126        6.4646 10337076  121.95%

  28606  1613        cutoff              2.9126        6.4646 10515709  121.95%

  28853  1610        cutoff              2.9126        6.4646 10691605  121.95%

  29131  1621        cutoff              2.9126        6.4646 10915263  121.95%

  29382  1620        cutoff              2.9126        6.4621 10936135  121.86%

Elapsed time = 546.88 sec. (449667.80 ticks, tree = 42.75 MB, solutions = 14)

  29593  1633        cutoff              2.9126        6.4599 10983456  121.79%

  29840  1642        cutoff              2.9126        6.4592 11078411  121.77%

  30163  1640        cutoff              2.9126        6.4591 11163144  121.76%

  30541  1661        6.4531     6        2.9126        6.4591 11326526  121.76%

  30885  1670        6.4591    24        2.9126        6.4591 11474771  121.76%

  31125  1681        6.4591    10        2.9126        6.4591 11520460  121.76%

  31275  1724        cutoff              2.9126        6.4591 11760677  121.76%

  31414  1726        cutoff              2.9126        6.4591 11827592  121.76%

  31563  1747        6.4591    12        2.9126        6.4591 11868088  121.76%

  31779  1763        cutoff              2.9126        6.4591 12005243  121.76%

Elapsed time = 592.17 sec. (488050.43 ticks, tree = 46.20 MB, solutions = 14)

  31995  1769        cutoff              2.9126        6.4591 11990507  121.76%

  32236  1762        cutoff              2.9126        6.4591 12134371  121.76%

  32459  1760        6.4591     3        2.9126        6.4591 12144897  121.76%

  32707  1769        6.4591    36        2.9126        6.4591 12299452  121.76%

  32940  1804        cutoff              2.9126        6.4591 12471699  121.76%

  33230  1804        cutoff              2.9126        6.4591 12498946  121.76%

  33584  1822        cutoff              2.9126        6.4591 12551513  121.76%

  33976  1823        6.4399    20        2.9126        6.4591 12705087  121.76%

  34325  1850        6.4566     2        2.9126        6.4591 12874071  121.76%

  34590  1848        6.4566     8        2.9126        6.4591 13006431  121.76%

Elapsed time = 645.28 sec. (526398.72 ticks, tree = 45.90 MB, solutions = 14)

  34876  1850        cutoff              2.9126        6.4591 13095132  121.76%

  35172  1844        6.3459    14        2.9126        6.4566 13197862  121.68%

  35518  1858        cutoff              2.9126        6.4566 13323144  121.68%

  35672  1867        cutoff              2.9126        6.4566 13410967  121.68%

  35777  1882        cutoff              2.9126        6.4566 13589099  121.68%

  35891  1883        6.4531    11        2.9126        6.4566 13606298  121.68%

  36032  1886        cutoff              2.9126        6.4531 13792671  121.56%

  36209  1876        cutoff              2.9126        6.4531 13666120  121.56%

  36449  1884        6.4152     8        2.9126        6.4531 13793912  121.56%

  36671  1895        6.4531    10        2.9126        6.4531 13959199  121.56%

Elapsed time = 690.67 sec. (564678.36 ticks, tree = 46.00 MB, solutions = 14)

  36945  1885        cutoff              2.9126        6.4531 14083028  121.56%

  37198  1884        cutoff              2.9126        6.4531 14099851  121.56%

  37403  1880        cutoff              2.9126        6.4531 14219284  121.56%

  37596  1923        cutoff              2.9126        6.4531 14332372  121.56%

  37872  1926        6.4417    29        2.9126        6.4531 14551671  121.56%

  38117  1934        6.4471    17        2.9126        6.4531 14571115  121.56%

  38410  1941        4.0636    29        2.9126        6.4531 14629788  121.56%

  38708  1960        cutoff              2.9126        6.4531 14956203  121.56%

  38951  1943        6.3699    18        2.9126        6.4531 14917304  121.56%

  39101  1976        6.4471     3        2.9126        6.4471 14987837  121.35%

Elapsed time = 732.97 sec. (602998.87 ticks, tree = 63.41 MB, solutions = 14)

  39271  1957        6.4147    19        2.9126        6.4471 15214684  121.35%

  39438  1974        cutoff              2.9126        6.4471 15286518  121.35%

  39555  1974        cutoff              2.9126        6.4471 15304413  121.35%

  39670  1978        cutoff              2.9126        6.4471 15363314  121.35%

  39774  1978        cutoff              2.9126        6.4471 15433909  121.35%

  39829  1978        6.3699    14        2.9126        6.4471 15480078  121.35%

  39979  1979        cutoff              2.9126        6.4471 15517069  121.35%

  40154  1980        cutoff              2.9126        6.4471 15559835  121.35%

  40348  2005        cutoff              2.9126        6.4471 15691104  121.35%

  40476  2003        cutoff              2.9126        6.4471 15731328  121.35%

Elapsed time = 777.23 sec. (641620.46 ticks, tree = 65.13 MB, solutions = 14)

  40575  2013        cutoff              2.9126        6.4471 15726653  121.35%

  40685  2011        cutoff              2.9126        6.4471 15770353  121.35%

  40777  2030        cutoff              2.9126        6.4471 15861499  121.35%

  40946  2028        6.3761     6        2.9126        6.4471 15852587  121.35%

  41129  2028        5.7949    26        2.9126        6.4471 15970908  121.35%

  41351  2045        cutoff              2.9126        6.4471 16111781  121.35%

  41475  2059        5.9466     9        2.9126        6.4471 16135138  121.35%

  41612  2038        cutoff              2.9126        6.4471 16149976  121.35%

  41784  2054        cutoff              2.9126        6.4471 16328498  121.35%

  41931  2061        cutoff              2.9126        6.4471 16274850  121.35%

Elapsed time = 823.50 sec. (679959.01 ticks, tree = 66.51 MB, solutions = 14)

  42141  2070    infeasible              2.9126        6.4471 16294468  121.35%

  42309  2025        6.4255    24        2.9126        6.4471 16526110  121.35%

  42435  2047        cutoff              2.9126        6.4471 16441356  121.35%

  42573  2029        5.9324    31        2.9126        6.4471 16589240  121.35%

  42687  2021        6.4152    28        2.9126        6.4471 16689603  121.35%

  42847  2014        cutoff              2.9126        6.4471 16691531  121.35%

  42970  2014        cutoff              2.9126        6.4471 16707739  121.35%

  43108  2025        5.9466    21        2.9126        6.4471 16823045  121.35%

  43268  2025        cutoff              2.9126        6.4471 16841342  121.35%

  43422  2023        5.9411    12        2.9126        6.4471 16825407  121.35%

Elapsed time = 868.72 sec. (718409.91 ticks, tree = 65.22 MB, solutions = 14)

  43527  2027        5.9245     9        2.9126        6.4471 16877196  121.35%

  43660  2005        3.5540    26        2.9126        6.4471 16967252  121.35%

  43757  2004        cutoff              2.9126        6.4471 16985958  121.35%

  43883  1980        cutoff              2.9126        6.4471 17120751  121.35%

  43949  2002        cutoff              2.9126        6.4471 17200923  121.35%

  44046  1994        cutoff              2.9126        6.4471 17225178  121.35%

  44181  2000        cutoff              2.9126        6.4471 17239791  121.35%

  44330  1985        5.6320    21        2.9126        6.4471 17256708  121.35%

  44472  1982        cutoff              2.9126        6.4471 17396286  121.35%

  44622  1982        cutoff              2.9126        6.4471 17413779  121.35%

Elapsed time = 913.36 sec. (756992.18 ticks, tree = 62.90 MB, solutions = 14)

  44868  1987        5.9466    11        2.9126        6.4471 17431808  121.35%

  45057  1971        5.6320     9        2.9126        6.4471 17541602  121.35%

  45238  1970        cutoff              2.9126        6.4471 17561997  121.35%

  45422  2023        cutoff              2.9126        6.4471 17755308  121.35%

  45562  2030        5.6320     4        2.9126        6.4471 17772891  121.35%

  45736  2030        5.6283    38        2.9126        6.4471 17791928  121.35%

  46003  2071        cutoff              2.9126        6.4471 17999001  121.35%

  46168  2052        cutoff              2.9126        6.4471 17907518  121.35%

  46544  2173        cutoff              2.9126        6.4471 18154648  121.35%

  46695  2182        cutoff              2.9126        6.4471 18172410  121.35%

Elapsed time = 953.28 sec. (795455.30 ticks, tree = 61.45 MB, solutions = 14)

  46893  2193        5.6320    25        2.9126        6.4471 18191065  121.35%

  47139  2208        cutoff              2.9126        6.4471 18190293  121.35%

  47449  2341        5.3434    27        2.9126        6.4471 18386960  121.35%

  48617  2389        4.9002    21        2.9126        6.4471 18451264  121.35%

  49003  2353        cutoff              2.9126        6.4471 18474106  121.35%

  49288  2353        5.2720    11        2.9126        6.4471 18583754  121.35%

  49742  2327        cutoff              2.9126        6.4471 18725329  121.35%

  50378  2145        4.9243    18        2.9126        6.4471 18774267  121.35%

  51097  1948        cutoff              2.9126        6.4471 18791032  121.35%

  51264  1950        cutoff              2.9126        6.4471 18807674  121.35%

Elapsed time = 999.17 sec. (833764.93 ticks, tree = 36.40 MB, solutions = 14)

  51364  1954        5.2720    17        2.9126        6.4471 18935204  121.35%

  51475  1953        cutoff              2.9126        6.4471 18956931  121.35%

  51597  1969        cutoff              2.9126        6.4471 19243727  121.35%

  51760  1970        5.2690     3        2.9126        6.4471 19261054  121.35%

  51987  1955        cutoff              2.9126        6.4471 19469069  121.35%

  52307  1925        cutoff              2.9126        6.4471 19580108  121.35%

  52602  1883        cutoff              2.9126        6.4471 19770627  121.35%

  52807  1809        cutoff              2.9126        6.4471 19860578  121.35%

  52946  1808        cutoff              2.9126        6.4471 19879297  121.35%

  53124  1800        cutoff              2.9126        6.4471 19913863  121.35%

Elapsed time = 1042.20 sec. (872309.01 ticks, tree = 26.68 MB, solutions = 14)

  53393  1776        cutoff              2.9126        6.4471 19985510  121.35%

  53589  1776        cutoff              2.9126        6.4471 20006141  121.35%

  53846  1811        cutoff              2.9126        6.4471 20037030  121.35%

  54060  1783        cutoff              2.9126        6.4471 20065650  121.35%

  54332  1814        5.2720     4        2.9126        5.2720 20416856   81.00%

  54633  1799        cutoff              2.9126        5.2720 20584545   81.00%

  54839  1851        5.2720    16        2.9126        5.2720 20368852   81.00%

  54962  1800        cutoff              2.9126        5.2720 20621310   81.00%

  55126  1834        5.2720     9        2.9126        5.2720 20848244   81.00%

  55355  1829        cutoff              2.9126        5.2720 20865607   81.00%

Elapsed time = 1085.98 sec. (910861.74 ticks, tree = 27.99 MB, solutions = 14)

  55649  1815        cutoff              2.9126        5.2720 21019396   81.00%

  55870  1815        cutoff              2.9126        5.2720 21040203   81.00%

  56091  1790        4.7402    18        2.9126        5.2720 21207650   81.00%

  56271  1815        cutoff              2.9126        5.2720 21096217   81.00%

  56468  1790        cutoff              2.9126        5.2720 21246779   81.00%

  56721  1788        cutoff              2.9126        5.2720 21264622   81.00%

  57064  1771        4.7402    16        2.9126        5.2720 21583100   81.00%

  57265  1802        4.7402    19        2.9126        5.2720 21661139   81.00%

  57463  1799        cutoff              2.9126        5.1104 21680907   75.46%

  57688  1791        cutoff              2.9126        5.1104 21775884   75.46%

Elapsed time = 1134.63 sec. (949371.21 ticks, tree = 27.38 MB, solutions = 14)

  57896  1790        cutoff              2.9126        5.1104 21964712   75.46%

  58129  1791        cutoff              2.9126        4.7402 21982280   62.75%

  58359  1791        cutoff              2.9126        4.7402 21997412   62.75%

  58578  1792        4.6412    13        2.9126        4.7402 22011938   62.75%

  58847  1789        cutoff              2.9126        4.7402 22229797   62.75%

  59123  1803        4.7402     7        2.9126        4.7402 22180528   62.75%

  59365  1788        cutoff              2.9126        4.7402 22386928   62.75%

  59552  1784        4.4061     9        2.9126        4.7402 22409208   62.75%

  59761  1833        cutoff              2.9126        4.7402 22763093   62.75%

  60004  1830        cutoff              2.9126        4.7402 22862498   62.75%

Elapsed time = 1184.00 sec. (987649.42 ticks, tree = 28.08 MB, solutions = 14)

  60254  1831        3.0350    12        2.9126        4.7402 23127870   62.75%

  60822  1831        4.6468     3        2.9126        4.6468 23004485   59.54%

  61058  1914        cutoff              2.9126        4.6468 23295944   59.54%

  61214  1928        cutoff              2.9126        4.6468 23403619   59.54%

  61382  1915        4.0438     6        2.9126        4.6468 23253137   59.54%

  61583  1949        cutoff              2.9126        4.6468 23537692   59.54%

  61780  1952        cutoff              2.9126        4.6468 23626197   59.54%

  61931  1962        cutoff              2.9126        4.6468 23662244   59.54%

  62104  1957        cutoff              2.9126        4.6468 23609233   59.54%

  62326  1978        cutoff              2.9126        4.6468 23874114   59.54%

Elapsed time = 1232.34 sec. (1026140.55 ticks, tree = 36.23 MB, solutions = 14)

  62578  1980        4.0438    22        2.9126        4.6468 23891140   59.54%

  62929  1982        4.2167    18        2.9126        4.6468 24012797   59.54%

  63351  1965        3.1718    25        2.9126        4.6468 24162127   59.54%

  64155  1731        4.6468    16        2.9126        4.6468 24274970   59.54%

  64386  1722        4.6468     3        2.9126        4.6468 24295387   59.54%

  64622  1702        4.0438    33        2.9126        4.6468 24374780   59.54%

  64977  1655        4.0438     9        2.9126        4.6468 24530411   59.54%

  65228  1651        cutoff              2.9126        4.6468 24471469   59.54%

  65475  1647        cutoff              2.9126        4.6468 24847392   59.54%

  65960  1482        cutoff              2.9126        4.6468 24986694   59.54%

Elapsed time = 1282.34 sec. (1064356.92 ticks, tree = 25.88 MB, solutions = 14)

  66435  1281        cutoff              2.9126        4.6468 25108123   59.54%

  67639   469        2.9160    31        2.9126        4.6468 25194187   59.54%

  68058   309        cutoff              2.9126        4.6468 25309544   59.54%

  68409   253        cutoff              2.9126        4.6466 25335072   59.53%

  68490   291        cutoff              2.9126        4.6466 25348774   59.53%

  68539    64        cutoff              2.9126        4.6466 25474148   59.53%

  68540   814        3.1212    19        2.9126        4.6466 25173098   59.53%

  68589   426        3.7665    12        2.9126        4.6466 25288084   59.53%


Clique cuts applied:  1

Cover cuts applied:  1

Implied bound cuts applied:  6

Flow cuts applied:  1

Mixed integer rounding cuts applied:  6


Root node processing (before b&c):

  Real time             =    6.08 sec. (5659.62 ticks)

Parallel b&c, 8 threads:

  Real time             = 1308.14 sec. (1095548.47 ticks)

  Sync time (average)   =  185.90 sec.

  Wait time (average)   =    0.01 sec.

                          ------------

Total (root+branch&cut) = 1314.22 sec. (1101208.09 ticks)


Solution pool: 14 solutions saved.


MIP - Integer optimal, tolerance (0.0001/1e-06):  Objective =  2.9126227770e+00

Current MIP best bound =  2.9128788579e+00 (gap = 0.000256081, 0.01%)

Solution time = 1314.22 sec.  Iterations = 25524993  Nodes = 68666 (1)

Deterministic time = 1101208.13 ticks  (837.92 ticks/sec)


CPLEX> Incumbent solution written to file 'C:\Users\sergio\AppData\Local\Temp\tmpcax59tmt.cplex.sol'.

CPLEX> {'model_id': 'ibutylace', 'deleted_reactions': 'PTAr; ALCD2x; LDH_D', 'objective_value': 2.9126227769776105, 'gap': 8.791334445473918e-05, 'time': 1314.22}


Welcome to IBM(R) ILOG(R) CPLEX(R) Interactive Optimizer 12.8.0.0

  with Simplex, Mixed Integer & Barrier Optimizers

5725-A06 5725-A29 5724-Y48 5724-Y49 5724-Y54 5724-Y55 5655-Y21

Copyright IBM Corp. 1988, 2017.  All Rights Reserved.


Type 'help' for a list of available commands.

Type 'help' followed by a command name for more

information on commands.


CPLEX> Logfile 'cplex.log' closed.

Logfile 'C:\Users\sergio\AppData\Local\Temp\tmpr8gf47cr.cplex.log' open.

CPLEX> New value for emphasis for MIP optimization: 3

CPLEX> New value for type of bound strengthening: 1

CPLEX> New value for extreme numerical caution emphasis: yes

CPLEX> New value for integrality tolerance: 1e-08

CPLEX> New value for type of scaling used: 1

CPLEX> New value for time limit in seconds: 10000

CPLEX> Problem 'C:\Users\sergio\AppData\Local\Temp\tmpyad6wxeb.pyomo.lp' read.

Read time = 0.00 sec. (1.47 ticks)

CPLEX> Warning: no MIP start values read, no MIP start loaded.

MIP start file 'C:\Users\sergio\AppData\Local\Temp\tmpu9zlv0ff.cplex.mst' read.

CPLEX> Problem name         : C:\Users\sergio\AppData\Local\Temp\tmpyad6wxeb.pyomo.lp

Objective sense      : Maximize

Variables            :   13312  [Nneg: 1,  Fix: 303,  Box: 8408,  Free: 1881,

                                 Binary: 2719]

Objective nonzeros   :       1

Linear constraints   :   11703  [Less: 5048,  Greater: 2053,  Equal: 4602]

  Nonzeros           :   44816

  RHS nonzeros       :     558


Variables            : Min LB: -1000.000        Max UB: 1000.000       

Objective nonzeros   : Min   : 1.000000         Max   : 1.000000       

Linear constraints   :

  Nonzeros           : Min   : 2.000000e-06     Max   : 1000.000       

  RHS nonzeros       : Min   : 0.0001000000     Max   : 2716.000       

CPLEX> CPXPARAM_Read_Scale                              1

CPXPARAM_TimeLimit                               10000

CPXPARAM_Emphasis_Numerical                      1

CPXPARAM_MIP_Tolerances_Integrality              1e-08

CPXPARAM_Preprocessing_BoundStrength             1

CPXPARAM_Emphasis_MIP                            3

1 of 1 MIP starts provided solutions.

MIP start 'm1' defined initial solution with objective 0.0000.

Tried aggregator 5 times.

MIP Presolve eliminated 6574 rows and 6314 columns.

MIP Presolve modified 2391 coefficients.

Aggregator did 1419 substitutions.

Reduced MIP has 3710 rows, 5578 columns, and 21530 nonzeros.

Reduced MIP has 277 binaries, 0 generals, 0 SOSs, and 0 indicators.

Presolve time = 0.06 sec. (76.43 ticks)

Probing fixed 0 vars, tightened 8 bounds.

Probing time = 0.00 sec. (0.75 ticks)

Cover probing fixed 0 vars, tightened 851 bounds.

Tried aggregator 1 time.

MIP Presolve eliminated 33 rows and 93 columns.

MIP Presolve modified 390 coefficients.

Reduced MIP has 3677 rows, 5485 columns, and 21228 nonzeros.

Reduced MIP has 277 binaries, 0 generals, 0 SOSs, and 0 indicators.

Presolve time = 0.01 sec. (14.65 ticks)

Probing fixed 0 vars, tightened 51 bounds.

Probing time = 0.00 sec. (0.60 ticks)

Cover probing fixed 0 vars, tightened 812 bounds.

Probing added 13 nonzeros.

Clique table members: 5.

MIP emphasis: best bound.

MIP search method: dynamic search.

Parallel mode: deterministic, using up to 8 threads.

Root relaxation solution time = 0.30 sec. (331.48 ticks)


        Nodes                                         Cuts/

   Node  Left     Objective  IInf  Best Integer    Best Bound    ItCnt     Gap


*     0+    0                            0.0000      999.9725              --- 

      0     0        5.1973    15        0.0000        5.1973       51     --- 

      0     2        5.1973    15        0.0000        5.1973       51     --- 

Elapsed time = 6.75 sec. (6886.05 ticks, tree = 0.01 MB, solutions = 2)

      4     6        5.1973    30        0.0000        5.1973      570     --- 

     13    11        5.1973    25        0.0000        5.1973     2603     --- 

     27    19        5.1973    17        0.0000        5.1973    12722     --- 

     48    23        5.1973    20        0.0000        5.1973    16037     --- 

*    58    22      integral     0        0.0000        5.1973    19320     --- 

     68    38        5.1973    32        0.0000        5.1973    34712     --- 

     76    31        5.1330    10        0.0000        5.1973    32004     --- 

     79    39        5.1330    32        0.0000        5.1973    39345     --- 

     86    51        cutoff              0.0000        5.1973    46310     --- 

    147    71        5.1973    19        0.0000        5.1973    61209     --- 

Elapsed time = 10.58 sec. (10254.30 ticks, tree = 0.09 MB, solutions = 12)

    190   103        cutoff              0.0000        5.1973    87158     --- 

    226   105        5.1973    25        0.0000        5.1973   117550     --- 

    272   110        5.1973    20        0.0000        5.1973   118027     --- 

    326   120        5.1973    17        0.0000        5.1973   153112     --- 

    381   131        5.1973    13        0.0000        5.1973   177460     --- 

    437   128        cutoff              0.0000        5.1973   189925     --- 

    492   133        0.0000     0        0.0000        5.1973   227286     --- 

    549   131        cutoff              0.0000        5.1973   252604     --- 

    600   134        5.1973    15        0.0000        5.1973   253776     --- 

    660   143        5.1973    13        0.0000        5.1973   312117     --- 

Elapsed time = 21.86 sec. (19903.99 ticks, tree = 1.66 MB, solutions = 64)

    714   157        5.1973    16        0.0000        5.1973   330016     --- 

    776   164        5.1914    23        0.0000        5.1973   343012     --- 

    840   184        5.1973    11        0.0000        5.1973   392359     --- 

    901   176        5.1973     2        0.0000        5.1973   371060     --- 

    964   191        cutoff              0.0000        5.1973   430181     --- 

   1029   191        cutoff              0.0000        5.1973   458198     --- 

   1089   191        cutoff              0.0000        5.1973   466636     --- 

   1150   201        5.1973    17        0.0000        5.1973   515424     --- 

   1222   215        5.1973    15        0.0000        5.1973   534082     --- 

*  1292   215      integral     0        0.0000        5.1973   556384     --- 

   1299   217        cutoff              0.0000        5.1973   567370     --- 

Elapsed time = 32.95 sec. (29555.47 ticks, tree = 3.08 MB, solutions = 82)

   1382   227        cutoff              0.0000        5.1973   587598     --- 

*  1447   234      integral     0        0.0000        5.1973   640550     --- 

   1455   243        5.1973     8        0.0000        5.1973   596031     --- 

   1528   233        cutoff              0.0000        5.1973   637057     --- 

   1586   259        cutoff              0.0000        5.1973   682153     --- 

   1668   263        5.1973    20        0.0000        5.1973   698189     --- 

*  1678   261      integral     0        0.0000        5.1973   726052     --- 

   1757   261        5.1973    17        0.0000        5.1973   749686     --- 

   1849   266        cutoff              0.0000        5.1973   769883     --- 

   1939   273        5.1973    36        0.0000        5.1973   823144     --- 

   2022   275        cutoff              0.0000        5.1973   849339     --- 

   2108   283        cutoff              0.0000        5.1973   844627     --- 

Elapsed time = 44.56 sec. (39170.05 ticks, tree = 3.02 MB, solutions = 88)

   2178   300        cutoff              0.0000        5.1973   896124     --- 

   2253   299        5.1973    10        0.0000        5.1973   917014     --- 

   2330   298        cutoff              0.0000        5.1973   922113     --- 

   2403   318        cutoff              0.0000        5.1973   974218     --- 

   2484   330        cutoff              0.0000        5.1973  1008172     --- 

   2575   345        cutoff              0.0000        5.1973  1037726     --- 

   2648   345        cutoff              0.0000        5.1973  1042992     --- 

   2741   341        cutoff              0.0000        5.1973  1083738     --- 

   2836   354        5.1973     5        0.0000        5.1973  1150813     --- 

   2917   353        cutoff              0.0000        5.1973  1147639     --- 

Elapsed time = 55.80 sec. (48789.82 ticks, tree = 3.47 MB, solutions = 91)

*  2972   366      integral     0        0.0000        5.1973  1172879     --- 

   3008   381        5.1973    24        0.0000        5.1973  1181128     --- 

   3087   368        5.1973    12        0.0000        5.1973  1166829     --- 

   3167   391        5.1973    16        0.0000        5.1973  1226362     --- 

   3258   387        5.1973    14        0.0000        5.1973  1237133     --- 

   3334   416        5.1973    15        0.0000        5.1973  1292874     --- 

   3425   416        cutoff              0.0000        5.1973  1306609     --- 

   3503   421        cutoff              0.0000        5.1973  1342598     --- 

   3568   421        5.1973    18        0.0000        5.1973  1346247     --- 

   3666   427        5.1973     2        0.0000        5.1973  1410872     --- 

   3757   427        5.1973    40        0.0000        5.1973  1415071     --- 

Elapsed time = 66.94 sec. (58423.32 ticks, tree = 4.29 MB, solutions = 92)

   3828   452        cutoff              0.0000        5.1973  1438548     --- 

   3869   453        5.1973     2        0.0000        5.1973  1441857     --- 

   3941   480        5.1973    13        0.0000        5.1973  1516255     --- 

   4020   481        5.1973    12        0.0000        5.1973  1531001     --- 

   4111   481        cutoff              0.0000        5.1973  1536249     --- 

   4177   510        5.1973    19        0.0000        5.1973  1574922     --- 

   4253   512        5.1973    19        0.0000        5.1973  1579486     --- 

   4336   522        cutoff              0.0000        5.1973  1595256     --- 

   4406   549        5.1973    16        0.0000        5.1973  1629755     --- 

   4494   558        5.1973    11        0.0000        5.1973  1645177     --- 

Elapsed time = 78.11 sec. (68112.10 ticks, tree = 5.86 MB, solutions = 94)

   4578   587        cutoff              0.0000        5.1973  1713983     --- 

   4668   594        5.1973    21        0.0000        5.1973  1731427     --- 

   4749   593        5.1973     9        0.0000        5.1973  1742081     --- 

   4819   596        5.1973     9        0.0000        5.1973  1803624     --- 

   4904   611        cutoff              0.0000        5.1973  1809570     --- 

   4975   633        5.1973    21        0.0000        5.1973  1841953     --- 

   5046   630        5.1973    14        0.0000        5.1973  1857735     --- 

   5119   642        cutoff              0.0000        5.1973  1909401     --- 

   5188   632        5.1973    20        0.0000        5.1973  1909069     --- 

   5268   643        cutoff              0.0000        5.1973  1930839     --- 

Elapsed time = 89.34 sec. (77722.71 ticks, tree = 6.36 MB, solutions = 102)

   5342   655        5.1973     7        0.0000        5.1973  1982166     --- 

   5426   660        5.1973    12        0.0000        5.1973  2002837     --- 

   5497   677        5.1973    26        0.0000        5.1973  2034378     --- 

   5564   688        5.1973     2        0.0000        5.1973  2065160     --- 

   5636   708        cutoff              0.0000        5.1973  2122690     --- 

   5718   711        5.1973     6        0.0000        5.1973  2144136     --- 

   5764   719        5.1973    11        0.0000        5.1973  2172846     --- 

   5827   729        5.1973    18        0.0000        5.1973  2200667     --- 

   5904   738        5.1973    18        0.0000        5.1973  2212833     --- 

   5993   740        cutoff              0.0000        5.1973  2290819     --- 

Elapsed time = 100.92 sec. (87427.82 ticks, tree = 7.08 MB, solutions = 105)

   6083   740        cutoff              0.0000        5.1973  2295658     --- 

   6161   760        cutoff              0.0000        5.1973  2349126     --- 

   6245   767        5.1973    10        0.0000        5.1973  2326115     --- 

   6319   760        cutoff              0.0000        5.1973  2379251     --- 

   6390   775        cutoff              0.0000        5.1973  2409087     --- 

   6457   799        5.1973    12        0.0000        5.1973  2455294     --- 

   6537   799        cutoff              0.0000        5.1973  2477290     --- 

   6611   808        cutoff              0.0000        5.1973  2489174     --- 

   6665   816        cutoff              0.0000        5.1973  2568055     --- 

   6805   825        5.1973    14        0.0000        5.1973  2623493     --- 

Elapsed time = 115.97 sec. (99972.95 ticks, tree = 9.89 MB, solutions = 107)

*  6808+  814                            4.6960        5.1973            10.68%

   6980   825        5.1973    14        4.6960        5.1973  2682091   10.68%

   7154   825        5.1973    19        4.6960        5.1973  2787364   10.68%

   7156   825        5.1973    20        4.6960        5.1973  2789335   10.68%

   7177   272        cutoff              4.6960        5.1973  2802025   10.68%

   7414    54        5.1973    15        4.6960        5.1973  2849319   10.68%

   7697    86        5.1973    22        4.6960        5.1973  2907786   10.68%

   8099   145        5.1973     2        4.6960        5.1973  3008035   10.68%

   8532   201        5.1973    22        4.6960        5.1973  3125774   10.68%

   8919   246    infeasible              4.6960        5.1973  3275345   10.68%

   9245   254    infeasible              4.6960        5.1973  3389185   10.68%

Elapsed time = 160.45 sec. (145703.52 ticks, tree = 1.55 MB, solutions = 114)

   9665   294        5.1973     4        4.6960        5.1973  3527753   10.68%

  10040   333        5.1973    33        4.6960        5.1973  3649101   10.68%

  10447   389        cutoff              4.6960        5.1973  3751210   10.68%

  10721   420        cutoff              4.6960        5.1973  3863819   10.68%

  11024   439        5.1973    36        4.6960        5.1973  3945351   10.68%

  11318   483        cutoff              4.6960        5.1973  4032330   10.68%

  11499   508        cutoff              4.6960        5.1973  4097318   10.68%

  11617   507        5.1973     2        4.6960        5.1973  4151278   10.68%

  11843   533        cutoff              4.6960        5.1973  4225334   10.68%

  12243   544        5.1973    26        4.6960        5.1973  4305059   10.68%

Elapsed time = 205.00 sec. (184135.93 ticks, tree = 4.40 MB, solutions = 114)

  12485   550        5.1973    22        4.6960        5.1973  4430176   10.68%

  12983   582    infeasible              4.6960        5.1973  4530277   10.68%

  13309   642        cutoff              4.6960        5.1973  4688352   10.68%

  13524   656        5.1973    21        4.6960        5.1973  4754349   10.68%

  13838   660        cutoff              4.6960        5.1973  4839851   10.68%

  14112   678        4.9140    10        4.6960        5.1973  4961325   10.68%

  14337   695        cutoff              4.6960        5.1973  5022958   10.68%

  14583   706        5.1973    18        4.6960        5.1973  5100007   10.68%

  14869   737        cutoff              4.6960        5.1973  5195940   10.68%

* 14900+  729                            4.6960        5.1973            10.68%

  15155   783        cutoff              4.6960        5.1973  5288508   10.68%

Elapsed time = 247.42 sec. (222414.81 ticks, tree = 10.23 MB, solutions = 114)

  15493   809        cutoff              4.6960        5.1973  5397973   10.68%

  15842   820        5.1973    10        4.6960        5.1973  5520465   10.68%

  16056   831        5.1973    49        4.6960        5.1973  5612400   10.68%

  16233   849        cutoff              4.6960        5.1973  5678719   10.68%

  16413   853        cutoff              4.6960        5.1973  5745276   10.68%

  16649   828        5.1973    34        4.6960        5.1973  5617667   10.68%

  16864   880        cutoff              4.6960        5.1973  5888824   10.68%

  17078   887        cutoff              4.6960        5.1973  5967510   10.68%

  17253   902        cutoff              4.6960        5.1973  6028029   10.68%

  17470   913        5.1973     8        4.6960        5.1973  6115473   10.68%

Elapsed time = 289.80 sec. (260649.56 ticks, tree = 15.23 MB, solutions = 114)

  17736   946        cutoff              4.6960        5.1973  6206037   10.68%

  18032   952        cutoff              4.6960        5.1973  6270868   10.68%

  18265   961        cutoff              4.6960        5.1973  6443461   10.68%

  18529   972        cutoff              4.6960        5.1973  6576722   10.68%

  18809   974    infeasible              4.6960        5.1973  6631098   10.68%

  19102  1006        5.1973     8        4.6960        5.1973  6697365   10.68%

  19432  1047        cutoff              4.6960        5.1973  6738490   10.68%

  19654  1121        cutoff              4.6960        5.1973  6839683   10.68%

  19927  1115        5.1973    16        4.6960        5.1973  6936501   10.68%

  20153  1138        cutoff              4.6960        5.1973  7021174   10.68%

Elapsed time = 336.31 sec. (299071.05 ticks, tree = 21.96 MB, solutions = 114)

  20366  1140        5.1973     2        4.6960        5.1973  7132070   10.68%

  20638  1125        cutoff              4.6960        5.1973  7223673   10.68%

  20860  1132        5.1973    29        4.6960        5.1973  7299819   10.68%

  21107  1133        cutoff              4.6960        5.1973  7335328   10.68%

  21281  1145        cutoff              4.6960        5.1973  7488042   10.68%

  21493  1146        5.1973    29        4.6960        5.1973  7573320   10.68%

  21648  1138        5.1973    19        4.6960        5.1973  7630604   10.68%

  21883  1168        5.1973    17        4.6960        5.1973  7688536   10.68%

  22162  1163        cutoff              4.6960        5.1973  7759073   10.68%

  22475  1162        4.9097    13        4.6960        5.1973  7958686   10.68%

Elapsed time = 384.27 sec. (337290.63 ticks, tree = 22.86 MB, solutions = 114)

  22786  1169        5.1973    29        4.6960        5.1973  8040541   10.68%

  23197  1181        cutoff              4.6960        5.1973  8137149   10.68%

  23551  1199        5.1973    23        4.6960        5.1973  8264267   10.68%

  23886  1185        cutoff              4.6960        5.1973  8255667   10.68%

  24120  1185        cutoff              4.6960        5.1973  8436417   10.68%

  24416  1194        cutoff              4.6960        5.1973  8518880   10.68%

  24709  1188        cutoff              4.6960        5.1973  8673164   10.68%

  25051  1164        cutoff              4.6960        5.1973  8762760   10.68%

  25268  1159        cutoff              4.6960        5.1973  8942125   10.68%

  25491  1169        5.1973    14        4.6960        5.1973  9004405   10.68%

Elapsed time = 434.66 sec. (375615.52 ticks, tree = 22.14 MB, solutions = 114)

  25749  1158        cutoff              4.6960        5.1973  9099862   10.68%

  25921  1155        cutoff              4.6960        5.1973  9170779   10.68%

  26135  1146        5.1973    15        4.6960        5.1973  9219711   10.68%

  26331  1140        5.1973    22        4.6960        5.1973  9242840   10.68%

  26575  1134        5.1973    51        4.6960        5.1973  9423048   10.68%

  26771  1132        5.1973     2        4.6960        5.1973  9512022   10.68%

  26955  1120        cutoff              4.6960        5.1973  9556424   10.68%

  27123  1106        5.1961     5        4.6960        5.1973  9612481   10.68%

  27357  1102    infeasible              4.6960        5.1973  9723375   10.68%

  27678  1087    infeasible              4.6960        5.1973  9857064   10.68%

Elapsed time = 485.56 sec. (413872.88 ticks, tree = 17.56 MB, solutions = 114)

  27980  1100        5.1973    28        4.6960        5.1973  9944473   10.68%

  28345  1082    infeasible              4.6960        5.1973 10019309   10.68%

  28757  1099    infeasible              4.6960        5.1973 10138662   10.68%

  29119  1116        5.1973    18        4.6960        5.1973 10155419   10.68%

  29505  1103        5.1972    17        4.6960        5.1973 10374346   10.68%

  30030  1121        5.1972    21        4.6960        5.1973 10395381   10.68%

  30641  1111    infeasible              4.6960        5.1973 10616974   10.68%

  31021  1109    infeasible              4.6960        5.1973 10640295   10.68%

  31355  1120    infeasible              4.6960        5.1973 10688424   10.68%

  31846  1140        5.1882     5        4.6960        5.1973 10930598   10.68%

Elapsed time = 529.86 sec. (452069.55 ticks, tree = 14.39 MB, solutions = 114)

  32148  1140        5.1963    15        4.6960        5.1973 11002109   10.68%

  32570  1134    infeasible              4.6960        5.1973 11161960   10.68%

  32961  1152    infeasible              4.6960        5.1972 11230322   10.67%

  33491  1177    infeasible              4.6960        5.1967 11253688   10.66%

  33869  1143    infeasible              4.6960        5.1967 11504816   10.66%

  34184  1144        5.1317    30        4.6960        5.1967 11527177   10.66%

  34621  1189        5.1947    23        4.6960        5.1967 11662143   10.66%

  35164  1191    infeasible              4.6960        5.1967 11702001   10.66%

  35643  1170        5.1330     9        4.6960        5.1955 11901105   10.64%

  36397  1174    infeasible              4.6960        5.1947 11927835   10.62%

Elapsed time = 573.78 sec. (490322.62 ticks, tree = 13.55 MB, solutions = 114)

  37044  1200        5.1317     7        4.6960        5.1947 12233056   10.62%

  37655  1196    infeasible              4.6960        5.1947 12156446   10.62%

  37944  1220    infeasible              4.6960        5.1947 12392275   10.62%

  38292  1205        5.1297    23        4.6960        5.1947 12484894   10.62%

  38759  1263    infeasible              4.6960        5.1947 12626424   10.62%

  39252  1271        5.1330     6        4.6960        5.1947 12985588   10.62%

  39576  1269        5.1305     6        4.6960        5.1947 13005018   10.62%

  39940  1271        4.8602    20        4.6960        5.1795 12841858   10.30%

  40138  1309    infeasible              4.6960        5.1795 13134512   10.30%

  40287  1304    infeasible              4.6960        5.1330 13333733    9.31%

Elapsed time = 619.36 sec. (528594.86 ticks, tree = 20.55 MB, solutions = 114)

  40502  1301    infeasible              4.6960        5.1330 13356267    9.31%

  40663  1302    infeasible              4.6960        5.1330 13395917    9.31%

  40883  1302        cutoff              4.6960        5.1330 13471752    9.31%

  41019  1326        cutoff              4.6960        5.1330 13583761    9.31%

  41185  1333    infeasible              4.6960        5.1330 13648162    9.31%

  41405  1330        5.1330    13        4.6960        5.1330 13670696    9.31%

  41657  1328    infeasible              4.6960        5.1330 13692983    9.31%

  41898  1322    infeasible              4.6960        5.1330 13718967    9.31%

  42079  1341    infeasible              4.6960        5.1330 13908308    9.31%

  42163  1346        5.1330    19        4.6960        5.1330 13933856    9.31%

Elapsed time = 664.95 sec. (567070.28 ticks, tree = 20.11 MB, solutions = 114)

  42368  1326        5.1317    51        4.6960        5.1330 13963560    9.31%

  42584  1344    infeasible              4.6960        5.1330 14074896    9.31%

  42813  1340        cutoff              4.6960        5.1330 14102167    9.31%

  43048  1331    infeasible              4.6960        5.1330 14178750    9.31%

  43344  1320    infeasible              4.6960        5.1330 14327682    9.31%

  43575  1325        5.1284    27        4.6960        5.1330 14259322    9.31%

  43791  1300    infeasible              4.6960        5.1330 14465851    9.31%

  44056  1283    infeasible              4.6960        5.1330 14599623    9.31%

  44275  1278        5.1292    10        4.6960        5.1330 14677278    9.31%

  44468  1282        cutoff              4.6960        5.1330 14637464    9.31%

Elapsed time = 712.36 sec. (605409.39 ticks, tree = 18.49 MB, solutions = 114)

  44604  1270        5.1330    28        4.6960        5.1330 14848077    9.31%

  44728  1291        cutoff              4.6960        5.1330 14788986    9.31%

  44849  1269        5.0349    21        4.6960        5.1330 14876274    9.31%

  45014  1296        cutoff              4.6960        5.1330 15034144    9.31%

  45257  1283    infeasible              4.6960        5.1330 15080305    9.31%

  45486  1280        5.1284    19        4.6960        5.1330 15122360    9.31%

  45746  1272        cutoff              4.6960        5.1330 15202378    9.31%

  45942  1263        5.0781    14        4.6960        5.1330 15314965    9.31%

  46108  1263        cutoff              4.6960        5.1330 15296307    9.31%

  46330  1255        cutoff              4.6960        5.1330 15459030    9.31%

Elapsed time = 754.89 sec. (643678.60 ticks, tree = 15.90 MB, solutions = 114)

  46591  1269        cutoff              4.6960        5.1292 15578425    9.22%

  46887  1257        cutoff              4.6960        5.1292 15687939    9.22%

  47203  1271        cutoff              4.6960        5.1292 15782537    9.22%

  47590  1270        cutoff              4.6960        5.1292 15799673    9.22%

  47879  1252        cutoff              4.6960        5.0307 16051490    7.13%

  48146  1254        cutoff              4.6960        5.0307 15971111    7.13%

  48370  1248        cutoff              4.6960        5.0307 16107443    7.13%

  48643  1248        5.0156    12        4.6960        5.0307 16340660    7.13%

  48739  1243        cutoff              4.6960        5.0307 16209986    7.13%

  48904  1229        cutoff              4.6960        5.0307 16380297    7.13%

Elapsed time = 804.45 sec. (682024.39 ticks, tree = 15.23 MB, solutions = 114)

  49123  1235        cutoff              4.6960        5.0307 16397759    7.13%

  49418  1243        cutoff              4.6960        5.0307 16487936    7.13%

  49679  1250        cutoff              4.6960        5.0307 16544478    7.13%

  49966  1274        5.0307     7        4.6960        5.0307 16838233    7.13%

  50270  1273        5.0156     8        4.6960        5.0307 16857579    7.13%

  50521  1264        cutoff              4.6960        5.0307 16935968    7.13%

  50690  1251        cutoff              4.6960        5.0307 17107107    7.13%

  50911  1251        cutoff              4.6960        5.0307 17121864    7.13%

  51163  1253        cutoff              4.6960        5.0307 17122054    7.13%

  51435  1234        4.9886    12        4.6960        5.0307 17399023    7.13%

Elapsed time = 854.69 sec. (720286.59 ticks, tree = 16.48 MB, solutions = 114)

  51668  1250        4.9886    12        4.6960        5.0307 17416266    7.13%

  51952  1252        cutoff              4.6960        5.0307 17434328    7.13%

  52212  1198    infeasible              4.6960        5.0307 17773870    7.13%

  52426  1205        cutoff              4.6960        5.0307 17785165    7.13%

  52694  1203        cutoff              4.6960        5.0307 17803265    7.13%

  53039  1214        cutoff              4.6960        5.0307 17898457    7.13%

  53451  1201    infeasible              4.6960        5.0307 18210386    7.13%

  54034  1189    infeasible              4.6960        5.0307 18406737    7.13%

  54303  1188        4.8903     7        4.6960        5.0307 18456470    7.13%

  54489  1181    infeasible              4.6960        5.0307 18540583    7.13%

Elapsed time = 900.38 sec. (758608.86 ticks, tree = 14.83 MB, solutions = 114)

  54969  1045        4.7931    27        4.6960        5.0307 18646154    7.13%

  55630   687    infeasible              4.6960        5.0307 18774104    7.13%

  56217   525        4.7476     7        4.6960        5.0307 18822182    7.13%

  56645   375    infeasible              4.6960        4.9886 18954778    6.23%

  57244   267        4.7420    17        4.6960        4.9886 19123082    6.23%

  57851    97    infeasible              4.6960        4.9886 19265111    6.23%

  58594    30    infeasible              4.6960        4.9639 19408099    5.70%

  58649    31        4.7288    10        4.6960        4.7892 19409109    1.98%


Clique cuts applied:  2

Cover cuts applied:  5

Implied bound cuts applied:  11

Flow cuts applied:  2

Mixed integer rounding cuts applied:  7


Root node processing (before b&c):

  Real time             =    6.69 sec. (6892.47 ticks)

Parallel b&c, 8 threads:

  Real time             =  926.63 sec. (786300.85 ticks)

  Sync time (average)   =  132.51 sec.

  Wait time (average)   =    0.00 sec.

                          ------------

Total (root+branch&cut) =  933.31 sec. (793193.32 ticks)


Solution pool: 114 solutions saved.


MIP - Integer optimal, tolerance (0.0001/1e-06):  Objective =  4.6960356257e+00

Current MIP best bound =  4.6963485795e+00 (gap = 0.000312954, 0.01%)

Solution time =  933.31 sec.  Iterations = 19430252  Nodes = 58664 (4)

Deterministic time = 793193.35 ticks  (849.87 ticks/sec)


CPLEX> Incumbent solution written to file 'C:\Users\sergio\AppData\Local\Temp\tmp7_3ft49m.cplex.sol'.

CPLEX> {'model_id': 'ibutylbte', 'deleted_reactions': 'PTAr; ACALD; LDH_D', 'objective_value': 4.696035625707409, 'gap': 6.663768399938117e-05, 'time': 933.31}


Welcome to IBM(R) ILOG(R) CPLEX(R) Interactive Optimizer 12.8.0.0

  with Simplex, Mixed Integer & Barrier Optimizers

5725-A06 5725-A29 5724-Y48 5724-Y49 5724-Y54 5724-Y55 5655-Y21

Copyright IBM Corp. 1988, 2017.  All Rights Reserved.


Type 'help' for a list of available commands.

Type 'help' followed by a command name for more

information on commands.


CPLEX> Logfile 'cplex.log' closed.

Logfile 'C:\Users\sergio\AppData\Local\Temp\tmpsw9zxpy_.cplex.log' open.

CPLEX> New value for emphasis for MIP optimization: 3

CPLEX> New value for type of bound strengthening: 1

CPLEX> New value for extreme numerical caution emphasis: yes

CPLEX> New value for integrality tolerance: 1e-08

CPLEX> New value for type of scaling used: 1

CPLEX> New value for time limit in seconds: 10000

CPLEX> Problem 'C:\Users\sergio\AppData\Local\Temp\tmpjx95o_fd.pyomo.lp' read.

Read time = 0.01 sec. (1.48 ticks)

CPLEX> Warning: no MIP start values read, no MIP start loaded.

MIP start file 'C:\Users\sergio\AppData\Local\Temp\tmpkvs8ala8.cplex.mst' read.

CPLEX> Problem name         : C:\Users\sergio\AppData\Local\Temp\tmpjx95o_fd.pyomo.lp

Objective sense      : Maximize

Variables            :   13328  [Nneg: 1,  Fix: 303,  Box: 8417,  Free: 1885,

                                 Binary: 2722]

Objective nonzeros   :       1

Linear constraints   :   11716  [Less: 5053,  Greater: 2054,  Equal: 4609]

  Nonzeros           :   44865

  RHS nonzeros       :     558


Variables            : Min LB: -1000.000        Max UB: 1000.000       

Objective nonzeros   : Min   : 1.000000         Max   : 1.000000       

Linear constraints   :

  Nonzeros           : Min   : 2.000000e-06     Max   : 1000.000       

  RHS nonzeros       : Min   : 0.0001000000     Max   : 2719.000       

CPLEX> CPXPARAM_Read_Scale                              1

CPXPARAM_TimeLimit                               10000

CPXPARAM_Emphasis_Numerical                      1

CPXPARAM_MIP_Tolerances_Integrality              1e-08

CPXPARAM_Preprocessing_BoundStrength             1

CPXPARAM_Emphasis_MIP                            3

1 of 1 MIP starts provided solutions.

MIP start 'm1' defined initial solution with objective 0.0000.

Tried aggregator 5 times.

MIP Presolve eliminated 6582 rows and 6329 columns.

MIP Presolve modified 2394 coefficients.

Aggregator did 1428 substitutions.

Reduced MIP has 3706 rows, 5570 columns, and 21499 nonzeros.

Reduced MIP has 277 binaries, 0 generals, 0 SOSs, and 0 indicators.

Presolve time = 0.06 sec. (76.50 ticks)

Probing fixed 0 vars, tightened 8 bounds.

Probing time = 0.00 sec. (0.82 ticks)

Cover probing fixed 0 vars, tightened 849 bounds.

Tried aggregator 1 time.

MIP Presolve eliminated 32 rows and 90 columns.

MIP Presolve modified 390 coefficients.

Reduced MIP has 3674 rows, 5480 columns, and 21202 nonzeros.

Reduced MIP has 277 binaries, 0 generals, 0 SOSs, and 0 indicators.

Presolve time = 0.01 sec. (14.62 ticks)

Probing fixed 0 vars, tightened 47 bounds.

Probing time = 0.00 sec. (0.53 ticks)

Cover probing fixed 0 vars, tightened 807 bounds.

Probing added 13 nonzeros.

Clique table members: 5.

MIP emphasis: best bound.

MIP search method: dynamic search.

Parallel mode: deterministic, using up to 8 threads.

Root relaxation solution time = 0.31 sec. (307.71 ticks)


        Nodes                                         Cuts/

   Node  Left     Objective  IInf  Best Integer    Best Bound    ItCnt     Gap


*     0+    0                            0.0000      999.9725              --- 

      0     0        4.6912    17        0.0000        4.6912       53     --- 

      0     2        4.6912     3        0.0000        4.6912       53     --- 

Elapsed time = 7.00 sec. (6894.40 ticks, tree = 0.01 MB, solutions = 1)

      2     4        4.6912    12        0.0000        4.6912      285     --- 

      8     8        2.9442    12        0.0000        4.6912     3631     --- 

     20     8        cutoff              0.0000        4.6912     5355     --- 

     38     6        4.6912     2        0.0000        4.6912      623     --- 

     52    29        4.6912    15        0.0000        4.6912    13811     --- 

     64    28        cutoff              0.0000        4.6912    14888     --- 

     84    33        4.6912    18        0.0000        4.6912    31282     --- 

     98    33        4.6912    16        0.0000        4.6912    30089     --- 

    118    43        4.6912    17        0.0000        4.6912    38648     --- 

    193    53        4.6912    15        0.0000        4.6912    51313     --- 

Elapsed time = 10.91 sec. (10191.90 ticks, tree = 0.57 MB, solutions = 1)

    246    62        cutoff              0.0000        4.6912    79036     --- 

    320    63        cutoff              0.0000        4.6912    99615     --- 

    407    73        cutoff              0.0000        4.6912   115583     --- 

    495    77        cutoff              0.0000        4.6912   132770     --- 

    595    84        4.6912    26        0.0000        4.6912   161044     --- 

    693    89        4.6912    17        0.0000        4.6912   174228     --- 

    787    93        cutoff              0.0000        4.6912   186739     --- 

    879    94        4.6912    22        0.0000        4.6912   221447     --- 

    974    95        4.6912    35        0.0000        4.6912   227904     --- 

   1054   110        4.6912    22        0.0000        4.6912   257357     --- 

Elapsed time = 22.53 sec. (19796.82 ticks, tree = 1.84 MB, solutions = 2)

   1138   111        cutoff              0.0000        4.6912   276747     --- 

   1227   108        4.6912    32        0.0000        4.6912   294809     --- 

   1326   115        cutoff              0.0000        4.6912   313091     --- 

   1419   110        cutoff              0.0000        4.6912   335550     --- 

   1515   123        cutoff              0.0000        4.6912   376463     --- 

   1602   135        4.6912    17        0.0000        4.6912   399330     --- 

   1687   135        cutoff              0.0000        4.6912   430157     --- 

   1762   133        cutoff              0.0000        4.6912   424725     --- 

   1845   131        4.6912    17        0.0000        4.6912   480885     --- 

   1929   131        4.6912    30        0.0000        4.6912   483955     --- 

Elapsed time = 33.86 sec. (29426.18 ticks, tree = 2.32 MB, solutions = 4)

   2009   134        cutoff              0.0000        4.6912   514719     --- 

   2101   147        4.6912    16        0.0000        4.6912   544397     --- 

   2193   147        4.6912    23        0.0000        4.6912   560304     --- 

   2282   151        4.6912    24        0.0000        4.6912   583552     --- 

   2377   155        4.6912     4        0.0000        4.6912   610705     --- 

   2473   164        4.6912    15        0.0000        4.6912   647069     --- 

   2567   163        cutoff              0.0000        4.6912   658511     --- 

   2660   172        cutoff              0.0000        4.6912   697679     --- 

   2752   173        cutoff              0.0000        4.6912   708714     --- 

   2845   184        4.6912    25        0.0000        4.6912   739615     --- 

Elapsed time = 45.25 sec. (39050.71 ticks, tree = 3.09 MB, solutions = 4)

   2948   188        4.6912     3        0.0000        4.6912   768498     --- 

   3047   188        4.6912    26        0.0000        4.6912   758452     --- 

   3143   189        2.8722    15        0.0000        4.6912   797081     --- 

   3234   185        4.6912     2        0.0000        4.6912   817122     --- 

   3335   191        cutoff              0.0000        4.6912   847257     --- 

   3432   198        cutoff              0.0000        4.6912   878983     --- 

   3537   202        4.6912    15        0.0000        4.6912   877475     --- 

   3640   202        4.6912     3        0.0000        4.6912   913538     --- 

   3732   204        4.6912     4        0.0000        4.6912   927830     --- 

   3821   209        cutoff              0.0000        4.6912   967056     --- 

Elapsed time = 56.92 sec. (48717.53 ticks, tree = 3.62 MB, solutions = 4)

   3911   215        4.6912    18        0.0000        4.6912   986933     --- 

   4004   218        cutoff              0.0000        4.6912   995017     --- 

   4086   220        4.6912    28        0.0000        4.6912  1009691     --- 

   4182   227        cutoff              0.0000        4.6912  1051838     --- 

   4276   230        4.6912    12        0.0000        4.6912  1064210     --- 

   4373   230        cutoff              0.0000        4.6912  1091504     --- 

   4467   239        cutoff              0.0000        4.6912  1125047     --- 

   4571   244        4.6912     6        0.0000        4.6912  1150404     --- 

   4668   248        4.6912    29        0.0000        4.6912  1147476     --- 

   4770   262        4.6912     2        0.0000        4.6912  1196412     --- 

Elapsed time = 69.59 sec. (58356.51 ticks, tree = 4.46 MB, solutions = 4)

   4881   265        cutoff              0.0000        4.6912  1217211     --- 

   4983   257        cutoff              0.0000        4.6912  1217214     --- 

   5093   277        4.6912    16        0.0000        4.6912  1255829     --- 

   5189   280        cutoff              0.0000        4.6912  1288221     --- 

   5284   300        4.6912    24        0.0000        4.6912  1312508     --- 

   5389   303        4.6912    15        0.0000        4.6912  1320035     --- 

   5494   306        4.6912    33        0.0000        4.6912  1356322     --- 

   5590   306        cutoff              0.0000        4.6912  1359130     --- 

   5696   321        4.6912    22        0.0000        4.6912  1375955     --- 

   5796   319        4.6912    21        0.0000        4.6912  1404810     --- 

Elapsed time = 81.05 sec. (67939.42 ticks, tree = 5.89 MB, solutions = 4)

   5895   335        4.6912    12        0.0000        4.6912  1423631     --- 

   6002   332        cutoff              0.0000        4.6912  1458889     --- 

   6110   327        cutoff              0.0000        4.6912  1477372     --- 

   6216   342        4.6912    27        0.0000        4.6912  1511377     --- 

   6306   342        cutoff              0.0000        4.6912  1508602     --- 

   6409   359        4.6912     3        0.0000        4.6912  1541806     --- 

   6495   359        cutoff              0.0000        4.6912  1555132     --- 

   6576   362        cutoff              0.0000        4.6912  1588543     --- 

   6658   366        cutoff              0.0000        4.6912  1595096     --- 

   6740   374        4.6912    27        0.0000        4.6912  1641784     --- 

Elapsed time = 93.09 sec. (77611.32 ticks, tree = 7.13 MB, solutions = 4)

   6814   381        4.6912    14        0.0000        4.6912  1687371     --- 

*  6830+  371                            0.0116        4.6912              --- 

*  6831+  371                            0.0125        4.6912              --- 

*  6848+  371                            0.1896        4.6912              --- 

   6884   375        cutoff              0.1896        4.6912  1663270     --- 

   6961   384        4.6912     3        0.1896        4.6912  1698073     --- 

   6995   378        4.6912    37        0.1896        4.6912  1713348     --- 

   7013   397        4.6912     1        0.1896        4.6912  1763672     --- 

   7014   398        4.6912     3        0.1896        4.6912  1763675     --- 

   7015   398        4.6912     3        0.1896        4.6912  1763676     --- 

   7016   399        4.6912    11        0.1896        4.6912  1766866     --- 

   7017   399        4.6912     3        0.1896        4.6912  1763677     --- 

   7018   319        4.6912    17        0.1896        4.6912  1766138     --- 

Elapsed time = 106.80 sec. (93646.66 ticks, tree = 12.37 MB, solutions = 7)

   7021   165        4.6912    11        0.1896        4.6912  1769360     --- 

   7029    19        4.6912    21        0.1896        4.6912  1769950     --- 

   7036    13        4.6912    18        0.1896        4.6912  1772620     --- 

   7045    13        4.6912    26        0.1896        4.6912  1779095     --- 

   7070    21        4.6912    33        0.1896        4.6912  1783987     --- 

   7110    22    infeasible              0.1896        4.6912  1800279     --- 

   7144    22    infeasible              0.1896        4.6912  1803127     --- 

   7182    40        cutoff              0.1896        4.6912  1837518     --- 

   7253    41        4.6912     9        0.1896        4.6912  1849604     --- 

   7505    50        4.6912    21        0.1896        4.6912  1932371     --- 

Elapsed time = 122.55 sec. (106693.82 ticks, tree = 0.86 MB, solutions = 7)

   7745    65    infeasible              0.1896        4.6912  2034544     --- 

   8013    80    infeasible              0.1896        4.6912  2107175     --- 

   8256    81        cutoff              0.1896        4.6912  2178272     --- 

   8611    97    infeasible              0.1896        4.6912  2298964     --- 

*  8950   112      integral     0        2.6485        4.6912  2369200   77.12%

   9013   122        cutoff              2.6485        4.6912  2442261   77.12%

   9270   131        cutoff              2.6485        4.6912  2519675   77.12%

*  9391+  109                            3.6122        4.6912            29.87%

   9524   137        cutoff              3.6122        4.6912  2620742   29.87%

   9714   124        4.6912    14        3.6122        4.6912  2424857   29.87%

*  9886+  121                            4.5406        4.6912             3.32%

   9978   137        4.6912    11        4.5406        4.6912  2615489    3.32%

  10336   121        4.6912    25        4.5406        4.6912  2913915    3.32%

Elapsed time = 171.31 sec. (145003.34 ticks, tree = 1.66 MB, solutions = 10)

  10664   118        cutoff              4.5406        4.6912  3025036    3.32%

  10907   121        cutoff              4.5406        4.6912  3109022    3.32%

  11177   124        4.6912    18        4.5406        4.6912  3195628    3.32%

  11509   128        cutoff              4.5406        4.6912  3305788    3.32%

* 11563+  124                            4.5408        4.6912             3.31%

  11834   129        cutoff              4.5408        4.6912  3425914    3.31%

  12225   130        4.6912    18        4.5408        4.6912  3542172    3.31%

  12524   128        cutoff              4.5408        4.6912  3631279    3.31%

* 12540+  129                            4.5409        4.6912             3.31%

  12871   159        cutoff              4.5409        4.6912  3745174    3.31%

  13247   159        4.6912     3        4.5409        4.6912  3822919    3.31%

  13629   168        cutoff              4.5409        4.6912  3938056    3.31%

Elapsed time = 216.08 sec. (183269.33 ticks, tree = 2.62 MB, solutions = 12)

  13945   142        cutoff              4.5409        4.6912  4094969    3.31%

  14222   133        cutoff              4.5409        4.6912  4159959    3.31%

  14598   126        cutoff              4.5409        4.6912  4215373    3.31%

  14913   144        4.6912    20        4.5409        4.6912  4399868    3.31%

  15272   149        cutoff              4.5409        4.6912  4517367    3.31%

  15537   146        cutoff              4.5409        4.6912  4651050    3.31%

  15816   156        cutoff              4.5409        4.6912  4723980    3.31%

  16141   158        4.6912    14        4.5409        4.6912  4837137    3.31%

  16379   185        4.6912    21        4.5409        4.6912  4931438    3.31%

  16633   188        cutoff              4.5409        4.6912  4959913    3.31%

Elapsed time = 267.34 sec. (221623.29 ticks, tree = 4.19 MB, solutions = 12)

  16928   236        4.6912     7        4.5409        4.6912  5044857    3.31%

  17163   249        cutoff              4.5409        4.6912  5164810    3.31%

  17401   241        cutoff              4.5409        4.6912  5250054    3.31%

  17665   255        cutoff              4.5409        4.6912  5344178    3.31%

  17945   250        cutoff              4.5409        4.6912  5376752    3.31%

  18224   267        cutoff              4.5409        4.6912  5593202    3.31%

  18502   258        4.6912    26        4.5409        4.6912  5631625    3.31%

  18824   267        4.6912     2        4.5409        4.6912  5744735    3.31%

  19166   262        cutoff              4.5409        4.6912  5762981    3.31%

  19460   254        4.6912     5        4.5409        4.6912  5928454    3.31%

Elapsed time = 322.19 sec. (259964.40 ticks, tree = 4.55 MB, solutions = 12)

  19769   240        cutoff              4.5409        4.6912  6040879    3.31%

  19948   244        cutoff              4.5409        4.6912  6126301    3.31%

  20191   240        cutoff              4.5409        4.6912  6181976    3.31%

  20634   220        cutoff              4.5409        4.6912  6301423    3.31%

  21069   246        cutoff              4.5409        4.6912  6374417    3.31%

  21505   286        cutoff              4.5409        4.6912  6595246    3.31%

  21864   288        cutoff              4.5409        4.6912  6674152    3.31%

  22125   276        4.6912    12        4.5409        4.6912  6805727    3.31%

  22454   264        4.6912    14        4.5409        4.6912  6883840    3.31%

  22708   250        cutoff              4.5409        4.6912  7016435    3.31%

Elapsed time = 377.00 sec. (298262.10 ticks, tree = 4.85 MB, solutions = 12)

  23083   248        cutoff              4.5409        4.6912  7144943    3.31%

  23448   242        cutoff              4.5409        4.6912  7272412    3.31%

  23886   237        cutoff              4.5409        4.6912  7290977    3.31%

  24245   238        cutoff              4.5409        4.6912  7544695    3.31%

  24561   239        cutoff              4.5409        4.6912  7635116    3.31%

  24799   261        cutoff              4.5409        4.6912  7740533    3.31%

  25021   270        4.6912    17        4.5409        4.6912  7733948    3.31%

  25233   248        cutoff              4.5409        4.6912  7821404    3.31%

  25468   234        cutoff              4.5409        4.6912  7995647    3.31%

  25657   234        cutoff              4.5409        4.6912  7996131    3.31%

Elapsed time = 430.67 sec. (336545.66 ticks, tree = 4.19 MB, solutions = 12)

  25856   228        cutoff              4.5409        4.6912  8041413    3.31%

  26132   224        4.6912    18        4.5409        4.6912  8220250    3.31%

  26450   233        4.6912    11        4.5409        4.6912  8260258    3.31%

  26695   228        cutoff              4.5409        4.6912  8451058    3.31%

  26926   229        cutoff              4.5409        4.6912  8548449    3.31%

  27203   234        4.6912    13        4.5409        4.6912  8565506    3.31%

  27518   237        4.6912    30        4.5409        4.6912  8719121    3.31%

  27779   265        4.6912    21        4.5409        4.6912  8736259    3.31%

  28057   256        4.6912    10        4.5409        4.6912  8884561    3.31%

  28291   256        4.6912    17        4.5409        4.6912  8897041    3.31%

Elapsed time = 484.27 sec. (374849.56 ticks, tree = 4.55 MB, solutions = 12)

  28608   237        4.6912     3        4.5409        4.6912  9067138    3.31%

  28987   223        cutoff              4.5409        4.6912  9211516    3.31%

  29362   229        cutoff              4.5409        4.6912  9348274    3.31%

  29706   235        cutoff              4.5409        4.6912  9434709    3.31%

  29972   229        cutoff              4.5409        4.6912  9403209    3.31%

  30239   237        cutoff              4.5409        4.6912  9555440    3.31%

  30493   226        cutoff              4.5409        4.6912  9691608    3.31%

  30852   222        4.6912    20        4.5409        4.6912  9767756    3.31%

  31092   223        cutoff              4.5409        4.6912  9925988    3.31%

  31326   192        cutoff              4.5409        4.6912 10015480    3.31%

Elapsed time = 540.75 sec. (413193.97 ticks, tree = 3.66 MB, solutions = 12)

  31553   195        4.6912    17        4.5409        4.6912 10107723    3.31%

  31969   180        4.6912    16        4.5409        4.6912 10179613    3.31%

  32412   232        4.6912    12        4.5409        4.6912 10224970    3.31%

  32813   244        cutoff              4.5409        4.6912 10515192    3.31%

  33106   219        4.6766     7        4.5409        4.6912 10522362    3.31%

  33392   259        4.6912    18        4.5409        4.6912 10690319    3.31%

  33763   264        cutoff              4.5409        4.6912 10753362    3.31%

  34137   261        cutoff              4.5409        4.6912 10774957    3.31%

  34491   267        cutoff              4.5409        4.6912 10972174    3.31%

  34807   298        4.6149    16        4.5409        4.6912 11090407    3.31%

Elapsed time = 595.88 sec. (451473.38 ticks, tree = 5.81 MB, solutions = 12)

  35039   288        4.6912     3        4.5409        4.6912 11131665    3.31%

  35325   310        cutoff              4.5409        4.6912 11239077    3.31%

  35738   316        4.6912    12        4.5409        4.6912 11256490    3.31%

  36191   290        4.6912    11        4.5409        4.6912 11342367    3.31%

  36603   342        cutoff              4.5409        4.6912 11663577    3.31%

  37074   341        4.6912    21        4.5409        4.6912 11707296    3.31%

  37402   344        cutoff              4.5409        4.6912 11700254    3.31%

  37700   334        cutoff              4.5409        4.6912 11865768    3.31%

  38035   350        cutoff              4.5409        4.6912 11995057    3.31%

  38341   359        4.6912    25        4.5409        4.6912 12122492    3.31%

Elapsed time = 652.56 sec. (489717.17 ticks, tree = 6.79 MB, solutions = 12)

  38645   339        cutoff              4.5409        4.6912 12269806    3.31%

  38893   334        cutoff              4.5409        4.6912 12291779    3.31%

  39157   333        cutoff              4.5409        4.6912 12456661    3.31%

  39487   348        cutoff              4.5409        4.6912 12477745    3.31%

  39727   358        cutoff              4.5409        4.6912 12496335    3.31%

  39835   333        cutoff              4.5409        4.6912 12581154    3.31%

  39977   335        cutoff              4.5409        4.6912 12597414    3.31%

  40170   337        cutoff              4.5409        4.6912 12834280    3.31%

  40395   327        cutoff              4.5409        4.6912 12904519    3.31%

  40653   335        4.6912     8        4.5409        4.6912 12999876    3.31%

Elapsed time = 708.50 sec. (528276.31 ticks, tree = 8.98 MB, solutions = 12)

  40860   328        4.6912    12        4.5409        4.6912 13043864    3.31%

  41071   323        cutoff              4.5409        4.6912 13107367    3.31%

  41271   322        4.6912    27        4.5409        4.6912 13081177    3.31%

  41464   342        cutoff              4.5409        4.6912 13225607    3.31%

  41639   335        4.6912    17        4.5409        4.6912 13314617    3.31%

  41840   332        4.6912     8        4.5409        4.6912 13334470    3.31%

  42000   310        cutoff              4.5409        4.6912 13508525    3.31%

  42176   300        cutoff              4.5409        4.6912 13557438    3.31%

  42315   303        cutoff              4.5409        4.6912 13577264    3.31%

  42433   296        cutoff              4.5409        4.6912 13688920    3.31%

Elapsed time = 766.66 sec. (566588.66 ticks, tree = 7.76 MB, solutions = 12)

  42549   304    infeasible              4.5409        4.6912 13709752    3.31%

  42673   304        cutoff              4.5409        4.6912 13812876    3.31%

  42855   290        4.6912    23        4.5409        4.6912 13741920    3.31%

  43068   305        4.6912     4        4.5409        4.6912 13869301    3.31%

  43224   289        4.6793    25        4.5409        4.6912 13939431    3.31%

  43378   285        cutoff              4.5409        4.6912 13980610    3.31%

  43592   266        cutoff              4.5409        4.6912 14042257    3.31%

  43815   267        cutoff              4.5409        4.6912 14060258    3.31%

  44048   252        cutoff              4.5409        4.6912 14161662    3.31%

  44260   243        cutoff              4.5409        4.6912 14284227    3.31%

Elapsed time = 824.41 sec. (604997.75 ticks, tree = 5.91 MB, solutions = 12)

  44483   223        cutoff              4.5409        4.6912 14390117    3.31%

  44808   178        4.6325     8        4.5409        4.6912 14422098    3.31%

  44991   213        cutoff              4.5409        4.6912 14430569    3.31%

  45228   181        4.6912     8        4.5409        4.6912 14514035    3.31%

  45646   121        cutoff              4.5409        4.6912 14674937    3.31%

  45950   103        cutoff              4.5409        4.6912 14718463    3.31%

  45961   331        4.6912     8        4.5409        4.6912 12601218    3.31%

  45964   344        cutoff              4.5409        4.6912 12679774    3.31%

  45965   339        cutoff              4.5409        4.6912 12711274    3.31%

  45966   350        cutoff              4.5409        4.6912 12643810    3.31%

Elapsed time = 949.64 sec. (800127.70 ticks, tree = 0.10 MB, solutions = 12)


Cover cuts applied:  1

Implied bound cuts applied:  1

Flow cuts applied:  1


Root node processing (before b&c):

  Real time             =    6.98 sec. (6892.08 ticks)

Parallel b&c, 8 threads:

  Real time             =  942.86 sec. (793239.72 ticks)

  Sync time (average)   =  214.09 sec.

  Wait time (average)   =    0.00 sec.

                          ------------

Total (root+branch&cut) =  949.84 sec. (800131.81 ticks)


Solution pool: 12 solutions saved.


MIP - Integer optimal, tolerance (0.0001/1e-06):  Objective =  4.5408588949e+00

Current MIP best bound =  4.5411266100e+00 (gap = 0.000267715, 0.01%)

Solution time =  949.84 sec.  Iterations = 14768814  Nodes = 45967 (2)

Deterministic time = 800131.85 ticks  (842.38 ticks/sec)


CPLEX> Incumbent solution written to file 'C:\Users\sergio\AppData\Local\Temp\tmpnyr13t92.cplex.sol'.

CPLEX> {'model_id': 'ibutylpte', 'deleted_reactions': 'PTAr; ACALD; LDH_D', 'objective_value': 4.540858894932449, 'gap': 5.895344713830089e-05, 'time': 949.84}


Welcome to IBM(R) ILOG(R) CPLEX(R) Interactive Optimizer 12.8.0.0

  with Simplex, Mixed Integer & Barrier Optimizers

5725-A06 5725-A29 5724-Y48 5724-Y49 5724-Y54 5724-Y55 5655-Y21

Copyright IBM Corp. 1988, 2017.  All Rights Reserved.


Type 'help' for a list of available commands.

Type 'help' followed by a command name for more

information on commands.


CPLEX> Logfile 'cplex.log' closed.

Logfile 'C:\Users\sergio\AppData\Local\Temp\tmp37xs3hed.cplex.log' open.

CPLEX> New value for emphasis for MIP optimization: 3

CPLEX> New value for type of bound strengthening: 1

CPLEX> New value for extreme numerical caution emphasis: yes

CPLEX> New value for integrality tolerance: 1e-08

CPLEX> New value for type of scaling used: 1

CPLEX> New value for time limit in seconds: 10000

CPLEX> Problem 'C:\Users\sergio\AppData\Local\Temp\tmpb22xdkqc.pyomo.lp' read.

Read time = 0.01 sec. (1.47 ticks)

CPLEX> Warning: no MIP start values read, no MIP start loaded.

MIP start file 'C:\Users\sergio\AppData\Local\Temp\tmpiu3kv9am.cplex.mst' read.

CPLEX> Problem name         : C:\Users\sergio\AppData\Local\Temp\tmpb22xdkqc.pyomo.lp

Objective sense      : Maximize

Variables            :   13278  [Nneg: 1,  Fix: 303,  Box: 8385,  Free: 1877,

                                 Binary: 2712]

Objective nonzeros   :       1

Linear constraints   :   11672  [Less: 5033,  Greater: 2048,  Equal: 4591]

  Nonzeros           :   44683

  RHS nonzeros       :     556


Variables            : Min LB: -1000.000        Max UB: 1000.000       

Objective nonzeros   : Min   : 1.000000         Max   : 1.000000       

Linear constraints   :

  Nonzeros           : Min   : 2.000000e-06     Max   : 1000.000       

  RHS nonzeros       : Min   : 0.0001000000     Max   : 2709.000       

CPLEX> CPXPARAM_Read_Scale                              1

CPXPARAM_TimeLimit                               10000

CPXPARAM_Emphasis_Numerical                      1

CPXPARAM_MIP_Tolerances_Integrality              1e-08

CPXPARAM_Preprocessing_BoundStrength             1

CPXPARAM_Emphasis_MIP                            3

1 of 1 MIP starts provided solutions.

MIP start 'm1' defined initial solution with objective 0.0000.

Tried aggregator 5 times.

MIP Presolve eliminated 6562 rows and 6303 columns.

MIP Presolve modified 2390 coefficients.

Aggregator did 1415 substitutions.

Reduced MIP has 3695 rows, 5559 columns, and 21446 nonzeros.

Reduced MIP has 276 binaries, 0 generals, 0 SOSs, and 0 indicators.

Presolve time = 0.06 sec. (76.16 ticks)

Probing fixed 0 vars, tightened 8 bounds.

Probing time = 0.00 sec. (0.66 ticks)

Cover probing fixed 0 vars, tightened 845 bounds.

Tried aggregator 1 time.

MIP Presolve eliminated 34 rows and 96 columns.

MIP Presolve modified 388 coefficients.

Reduced MIP has 3661 rows, 5463 columns, and 21130 nonzeros.

Reduced MIP has 276 binaries, 0 generals, 0 SOSs, and 0 indicators.

Presolve time = 0.02 sec. (14.57 ticks)

Probing fixed 0 vars, tightened 51 bounds.

Probing time = 0.00 sec. (0.58 ticks)

Cover probing fixed 0 vars, tightened 807 bounds.

Probing added 13 nonzeros.

Clique table members: 5.

MIP emphasis: best bound.

MIP search method: dynamic search.

Parallel mode: deterministic, using up to 8 threads.

Root relaxation solution time = 0.27 sec. (308.51 ticks)


        Nodes                                         Cuts/

   Node  Left     Objective  IInf  Best Integer    Best Bound    ItCnt     Gap


*     0+    0                            0.0000     1000.0000              --- 

      0     0       19.5343    13        0.0000       19.5343       47     --- 

      0     2       19.5343     3        0.0000       19.5343       47     --- 

Elapsed time = 7.42 sec. (6940.27 ticks, tree = 0.01 MB, solutions = 1)

      1     3       19.5343    31        0.0000       19.5343      193     --- 

      6     4       19.5343    32        0.0000       19.5343      213     --- 

     16    10       19.5343    29        0.0000       19.5343     3287     --- 

     33    10       19.5343    28        0.0000       19.5343     5380     --- 

     52    27       19.5343    30        0.0000       19.5343     8656     --- 

     77    34       19.5343    29        0.0000       19.5343    10776     --- 

    101    42       19.5343     5        0.0000       19.5343    19275     --- 

    121    42        cutoff              0.0000       19.5343    21597     --- 

    140    52        cutoff              0.0000       19.5343    31314     --- 

    232    55        cutoff              0.0000       19.5343    55267     --- 

Elapsed time = 11.16 sec. (10145.52 ticks, tree = 0.31 MB, solutions = 1)

    318    58       19.5343    25        0.0000       19.5343    80942     --- 

    396    67        cutoff              0.0000       19.5343   110138     --- 

    470    69        cutoff              0.0000       19.5343   130348     --- 

    554    63       19.5343    23        0.0000       19.5343   157548     --- 

    639    65        cutoff              0.0000       19.5343   176720     --- 

    721    70        cutoff              0.0000       19.5343   191306     --- 

    809    73        cutoff              0.0000       19.5343   213458     --- 

    899    86        cutoff              0.0000       19.5343   238855     --- 

    984    98        cutoff              0.0000       19.5343   252391     --- 

   1062   109       19.5343    22        0.0000       19.5343   279380     --- 

Elapsed time = 23.41 sec. (19802.22 ticks, tree = 1.76 MB, solutions = 1)

   1149   119        cutoff              0.0000       19.5343   303041     --- 

   1232   137       19.5343    21        0.0000       19.5343   324764     --- 

   1330   159       19.5343    15        0.0000       19.5343   341196     --- 

   1434   176       19.5343     4        0.0000       19.5343   374859     --- 

   1540   199       19.5343    23        0.0000       19.5343   389244     --- 

   1634   201        cutoff              0.0000       19.5343   405327     --- 

   1737   210        cutoff              0.0000       19.5343   425208     --- 

   1831   223        cutoff              0.0000       19.5343   457209     --- 

   1926   224       19.5343    24        0.0000       19.5343   460035     --- 

   2008   227        cutoff              0.0000       19.5343   482888     --- 

Elapsed time = 35.30 sec. (29420.60 ticks, tree = 3.62 MB, solutions = 1)

   2105   235       19.5343    24        0.0000       19.5343   508709     --- 

   2217   239       19.5343     1        0.0000       19.5343   541899     --- 

   2310   258       19.5343    28        0.0000       19.5343   566122     --- 

   2414   254       19.5343    38        0.0000       19.5343   593295     --- 

   2511   255        cutoff              0.0000       19.5343   622123     --- 

   2611   256       19.5343    16        0.0000       19.5343   624668     --- 

*  2627   258      integral     0        0.0418       19.5343   633875     --- 

*  2641   258      integral     0        0.0420       19.5343   658330     --- 

   2705   260       19.5343    20        0.0420       19.5343   670951     --- 

   2792   267       19.5343    28        0.0420       19.5343   696562     --- 

   2886   272       19.5343    28        0.0420       19.5343   718445     --- 

   2967   274       19.5343    32        0.0420       19.5343   723950     --- 

Elapsed time = 47.14 sec. (39031.94 ticks, tree = 3.97 MB, solutions = 3)

   3066   279        cutoff              0.0420       19.5343   738621     --- 

   3171   294        cutoff              0.0420       19.5343   780876     --- 

*  3204   286      integral     0        1.8597       19.5343   763959  950.38%

   3262   290       19.5343    19        1.8597       19.5343   776824  950.38%

   3357   311        cutoff              1.8597       19.5343   825269  950.38%

   3459   323        cutoff              1.8597       19.5343   836972  950.38%

   3555   331       19.5343    22        1.8597       19.5343   837977  950.38%

   3652   344       19.5343    21        1.8597       19.5343   885381  950.38%

   3743   357       19.5343    26        1.8597       19.5343   903829  950.38%

   3817   354        cutoff              1.8597       19.5343   904136  950.38%

*  3822+  362                            1.8667       19.5343           946.45%

   3908   368       19.5343     6        1.8667       19.5343   942568  946.45%

Elapsed time = 59.20 sec. (48631.64 ticks, tree = 5.05 MB, solutions = 5)

   4006   363       19.5343     4        1.8667       19.5343   958799  946.45%

   4095   366        cutoff              1.8667       19.5343   973512  946.45%

   4169   367       19.5343    25        1.8667       19.5343   998965  946.45%

   4250   372    infeasible              1.8667       19.5343  1037586  946.45%

   4326   372       19.5343    37        1.8667       19.5343  1065545  946.45%

   4415   372       19.5343    39        1.8667       19.5343  1078813  946.45%

   4506   375       19.5343    33        1.8667       19.5343  1101325  946.45%

   4600   378        cutoff              1.8667       19.5343  1115009  946.45%

   4672   385       19.5343    10        1.8667       19.5343  1147024  946.45%

   4752   384        cutoff              1.8667       19.5343  1190979  946.45%

Elapsed time = 71.13 sec. (58239.09 ticks, tree = 5.84 MB, solutions = 5)

   4819   390       19.5343    33        1.8667       19.5343  1205080  946.45%

   4895   392        cutoff              1.8667       19.5343  1244569  946.45%

   4967   397       19.5343    35        1.8667       19.5343  1251923  946.45%

   5046   404        cutoff              1.8667       19.5343  1295649  946.45%

   5128   404        cutoff              1.8667       19.5343  1293316  946.45%

   5216   403       19.5343     2        1.8667       19.5343  1324794  946.45%

   5313   421       19.5343    29        1.8667       19.5343  1370776  946.45%

   5411   415       19.5343    33        1.8667       19.5343  1386189  946.45%

   5501   415        cutoff              1.8667       19.5343  1384062  946.45%

   5599   437       19.5343    30        1.8667       19.5343  1439113  946.45%

Elapsed time = 83.25 sec. (67855.71 ticks, tree = 7.04 MB, solutions = 5)

   5697   437       19.5343     5        1.8667       19.5343  1448699  946.45%

   5791   446        cutoff              1.8667       19.5343  1455028  946.45%

   5882   437        cutoff              1.8667       19.5343  1489541  946.45%

   5960   447       19.5343    31        1.8667       19.5343  1514462  946.45%

   6046   442       19.5343    34        1.8667       19.5343  1571037  946.45%

   6131   444        cutoff              1.8667       19.5343  1583668  946.45%

   6220   446        cutoff              1.8667       19.5343  1586191  946.45%

   6309   447       19.5343    39        1.8667       19.5343  1647586  946.45%

   6405   448       19.5343    32        1.8667       19.5343  1669899  946.45%

   6480   452        cutoff              1.8667       19.5343  1679157  946.45%

Elapsed time = 94.91 sec. (77515.47 ticks, tree = 10.29 MB, solutions = 5)

   6523   453        cutoff              1.8667       19.5343  1715839  946.45%

   6587   453        cutoff              1.8667       19.5343  1719497  946.45%

   6661   454       19.5343    27        1.8667       19.5343  1728944  946.45%

*  6664+  450                           17.2006       19.5343            13.57%

   6726   453        cutoff             17.2006       19.5343  1769593   13.57%

   6800   453    infeasible             17.2006       19.5343  1772178   13.57%

*  6821+  453                           17.2024       19.5343            13.56%

*  6829+  453                           17.5012       19.5343            11.62%

*  6838+  453                           17.7883       19.5343             9.82%

   6867   458        cutoff             17.7883       19.5343  1780753    9.82%

   6924   460       19.5343    16       17.7883       19.5343  1790880    9.82%

*  6959+  453                           18.1839       19.5343             7.43%

*  6974+  453                           18.4679       19.5343             5.77%

   6991   461       19.5343    18       18.4679       19.5343  1849180    5.77%

   7061   465       19.5343    24       18.4679       19.5343  1866196    5.77%

   7125   460        cutoff             18.4679       19.5343  1860232    5.77%

Elapsed time = 106.16 sec. (87148.77 ticks, tree = 10.09 MB, solutions = 11)

   7149   465       19.5343    15       18.4679       19.5343  1872504    5.77%

   7150   472       19.5343    16       18.4679       19.5343  1921454    5.77%

   7151   472       19.5343    20       18.4679       19.5343  1923764    5.77%

   7152   473       19.1110    17       18.4679       19.5343  1925756    5.77%

   7153   473       19.0913    15       18.4679       19.5343  1927463    5.77%

   7160   266       19.1110    19       18.4679       19.5343  1926145    5.77%

   7191     8        cutoff             18.4679       19.5343  1934739    5.77%

   7220    14       19.0381    12       18.4679       19.5343  1938868    5.77%

   7281    18    infeasible             18.4679       19.5343  1944085    5.77%

   7481    64       19.5343    16       18.4679       19.5343  2041020    5.77%

Elapsed time = 127.95 sec. (111589.68 ticks, tree = 0.48 MB, solutions = 12)

   7784   104       19.5343    29       18.4679       19.5343  2107481    5.77%

   8149   132       19.5343    15       18.4679       19.5343  2204604    5.77%

   8440   149       19.5343    33       18.4679       19.5343  2293240    5.77%

   8798   169    infeasible             18.4679       19.5343  2457378    5.77%

*  9016+  169                           18.6183       19.5343             4.92%

   9210   186    infeasible             18.6183       19.5343  2548301    4.92%

   9607   206        cutoff             18.6183       19.5343  2704710    4.92%

  10111   233    infeasible             18.6183       19.5343  2813243    4.92%

  10434   243        cutoff             18.6183       19.5343  2998147    4.92%

  10706   245        cutoff             18.6183       19.5343  3060836    4.92%

  10907   259       19.5343    41       18.6183       19.5343  3142406    4.92%

Elapsed time = 172.41 sec. (149912.44 ticks, tree = 2.12 MB, solutions = 13)

  11148   265        cutoff             18.6183       19.5343  3248980    4.92%

  11401   287        cutoff             18.6183       19.5343  3337225    4.92%

  11617   286       19.5343    26       18.6183       19.5343  3402459    4.92%

  11798   307       19.5343    15       18.6183       19.5343  3515940    4.92%

  12036   305        cutoff             18.6183       19.5343  3591939    4.92%

  12330   308        cutoff             18.6183       19.5343  3672619    4.92%

  12517   311        cutoff             18.6183       19.5343  3795054    4.92%

  12914   328    infeasible             18.6183       19.5343  3917016    4.92%

  13362   336       19.5343    26       18.6183       19.5343  4014249    4.92%

  13733   355    infeasible             18.6183       19.5343  4170510    4.92%

Elapsed time = 218.17 sec. (188197.17 ticks, tree = 2.88 MB, solutions = 13)

  13835   353        cutoff             18.6183       19.5343  4240183    4.92%

  14020   354    infeasible             18.6183       19.5343  4325531    4.92%

  14325   369    infeasible             18.6183       19.5343  4389999    4.92%

  14576   388        cutoff             18.6183       19.5343  4501967    4.92%

  14885   395    infeasible             18.6183       19.5343  4568565    4.92%

  15229   423       19.5343    22       18.6183       19.5343  4706727    4.92%

  15470   439       19.5343    47       18.6183       19.5343  4817522    4.92%

  15703   460       19.5343     4       18.6183       19.5343  4890459    4.92%

  15939   466        cutoff             18.6183       19.5343  4921061    4.92%

  16170   476       19.5343    25       18.6183       19.5343  5061043    4.92%

Elapsed time = 262.16 sec. (226710.70 ticks, tree = 4.42 MB, solutions = 13)

  16434   486        cutoff             18.6183       19.5343  5118930    4.92%

  16785   484        cutoff             18.6183       19.5343  5147351    4.92%

  17046   492       19.5343    16       18.6183       19.5343  5320764    4.92%

  17273   509        cutoff             18.6183       19.5343  5462500    4.92%

  17473   511    infeasible             18.6183       19.5343  5547216    4.92%

  17700   514       19.5343    37       18.6183       19.5343  5646743    4.92%

  17979   514        cutoff             18.6183       19.5343  5684584    4.92%

  18238   518        cutoff             18.6183       19.5343  5785873    4.92%

  18517   527        cutoff             18.6183       19.5343  5912110    4.92%

  18795   564       19.5343    36       18.6183       19.5343  5970155    4.92%

Elapsed time = 307.73 sec. (265037.95 ticks, tree = 6.38 MB, solutions = 13)

  19115   568    infeasible             18.6183       19.5343  6085991    4.92%

  19367   567       19.5343    31       18.6183       19.5343  6162131    4.92%

  19652   571    infeasible             18.6183       19.5343  6303438    4.92%

  19977   568    infeasible             18.6183       19.5343  6392563    4.92%

  20332   580       19.5343    23       18.6183       19.5343  6477213    4.92%

  20638   587        cutoff             18.6183       19.5343  6657555    4.92%

  20912   588       19.5343    31       18.6183       19.5343  6694421    4.92%

  21153   621       19.5343    29       18.6183       19.5343  6908206    4.92%

  21366   626        cutoff             18.6183       19.5343  6926193    4.92%

  21657   674        cutoff             18.6183       19.5343  7120517    4.92%

Elapsed time = 355.61 sec. (303443.02 ticks, tree = 8.06 MB, solutions = 13)

  21949   684        cutoff             18.6183       19.5343  7212770    4.92%

  22192   692        cutoff             18.6183       19.5343  7266977    4.92%

  22323   698        cutoff             18.6183       19.5343  7384767    4.92%

  22576   698        cutoff             18.6183       19.5343  7403929    4.92%

  22810   733       19.5343    24       18.6183       19.5343  7575007    4.92%

  23064   728        cutoff             18.6183       19.5343  7541571    4.92%

  23304   748        cutoff             18.6183       19.5343  7648751    4.92%

  23510   770       19.5343    20       18.6183       19.5343  7813448    4.92%

  23629   773    infeasible             18.6183       19.5343  7849822    4.92%

  23808   790        cutoff             18.6183       19.5343  7900490    4.92%

Elapsed time = 403.72 sec. (341758.72 ticks, tree = 11.16 MB, solutions = 13)

  23999   796        cutoff             18.6183       19.5343  7938777    4.92%

  24220   818       19.0116    22       18.6183       19.5343  8057951    4.92%

  24446   827        cutoff             18.6183       19.5343  8120026    4.92%

  24697   836    infeasible             18.6183       19.5343  8335469    4.92%

  25129   856       19.5343    28       18.6183       19.5343  8448130    4.92%

  25629   865       19.5343    21       18.6183       19.5343  8557192    4.92%

  26086   917       19.5343     2       18.6183       19.5343  8658980    4.92%

  26642   941    infeasible             18.6183       19.5343  8790396    4.92%

  27000   973        cutoff             18.6183       19.5343  8980288    4.92%

  27173   993       19.5343    40       18.6183       19.5343  9056226    4.92%

Elapsed time = 453.61 sec. (380080.78 ticks, tree = 10.66 MB, solutions = 13)

  27326   997        cutoff             18.6183       19.5343  9129766    4.92%

  27466  1013        cutoff             18.6183       19.5343  9271258    4.92%

  27664  1022       19.5343    34       18.6183       19.5343  9317398    4.92%

  27922  1021        cutoff             18.6183       19.5343  9341276    4.92%

  28194  1085        cutoff             18.6183       19.5343  9538463    4.92%

  28491  1105       19.5343    32       18.6183       19.5343  9604280    4.92%

  28778  1112        cutoff             18.6183       19.5343  9751396    4.92%

  29020  1114        cutoff             18.6183       19.5343  9768977    4.92%

  29260  1132       19.5343    25       18.6183       19.5343  9871119    4.92%

  29609  1151        cutoff             18.6183       19.5343 10003989    4.92%

Elapsed time = 500.66 sec. (418406.08 ticks, tree = 15.45 MB, solutions = 13)

  29842  1162        cutoff             18.6183       19.5343 10031114    4.92%

  30070  1182        cutoff             18.6183       19.5343 10211016    4.92%

  30283  1184        cutoff             18.6183       19.5343 10261353    4.92%

  30496  1195        cutoff             18.6183       19.5343 10512267    4.92%

  30671  1197        cutoff             18.6183       19.5343 10547324    4.92%

  30833  1222       19.5343    37       18.6183       19.5343 10610431    4.92%

  31052  1228        cutoff             18.6183       19.5343 10656042    4.92%

  31329  1230        cutoff             18.6183       19.5343 10665577    4.92%

  31594  1254        cutoff             18.6183       19.5343 10872873    4.92%

  31906  1281        cutoff             18.6183       19.5343 10963726    4.92%

Elapsed time = 547.03 sec. (456703.24 ticks, tree = 17.79 MB, solutions = 13)

  32230  1286       19.5343     5       18.6183       19.5343 11002750    4.92%

  32671  1310       19.5343     8       18.6183       19.5343 11160728    4.92%

  33024  1298       19.5343    33       18.6183       19.5343 11376399    4.92%

  33376  1299        cutoff             18.6183       19.5343 11329276    4.92%

  33788  1339       19.5343    12       18.6183       19.5343 11548927    4.92%

  34108  1340        cutoff             18.6183       19.5343 11561987    4.92%

  34391  1370    infeasible             18.6183       19.5343 11624075    4.92%

  34747  1434       19.5343    12       18.6183       19.5343 11849442    4.92%

  35093  1427    infeasible             18.6183       19.5343 11917306    4.92%

  35435  1452       19.5343    28       18.6183       19.5343 12058694    4.92%

Elapsed time = 592.48 sec. (495021.65 ticks, tree = 17.72 MB, solutions = 13)

  35847  1447    infeasible             18.6183       19.5343 12208810    4.92%

  36331  1435    infeasible             18.6183       19.5343 12270839    4.92%

  36675  1453       19.5343     3       18.6183       19.5343 12329780    4.92%

  37007  1471       19.5343    25       18.6183       19.5343 12629695    4.92%

  37457  1474       19.5343    30       18.6183       19.5343 12609566    4.92%

  38029  1515    infeasible             18.6183       19.5343 12784633    4.92%

  38607  1508       19.5343    49       18.6183       19.5343 12813068    4.92%

  39102  1545    infeasible             18.6183       19.5343 13031800    4.92%

  39470  1567    infeasible             18.6183       19.5343 13287512    4.92%

  39659  1651       19.5343    48       18.6183       19.5343 13611232    4.92%

Elapsed time = 636.11 sec. (533319.26 ticks, tree = 26.09 MB, solutions = 13)

  39754  1653        cutoff             18.6183       19.5343 13629676    4.92%

  39866  1658        cutoff             18.6183       19.5343 13646430    4.92%

  40025  1707        cutoff             18.6183       19.5343 13751878    4.92%

  40172  1714       19.5343    16       18.6183       19.5343 13807524    4.92%

  40326  1715        cutoff             18.6183       19.5343 13864875    4.92%

  40486  1742       19.5343    16       18.6183       19.5343 13929181    4.92%

  40663  1747       19.5343    14       18.6183       19.5343 14027065    4.92%

  40793  1745       19.5343    13       18.6183       19.5343 14054845    4.92%

  40884  1772       19.5343     2       18.6183       19.5343 14102422    4.92%

  40936  1771        cutoff             18.6183       19.5343 14119208    4.92%

Elapsed time = 682.25 sec. (571851.40 ticks, tree = 30.88 MB, solutions = 13)

  41049  1784        cutoff             18.6183       19.5343 14214584    4.92%

  41169  1779       19.5343     7       18.6183       19.5343 14224606    4.92%

  41281  1775        cutoff             18.6183       19.5343 14240153    4.92%

  41409  1774        cutoff             18.6183       19.5343 14374588    4.92%

  41552  1774        cutoff             18.6183       19.5343 14391543    4.92%

  41713  1774        cutoff             18.6183       19.5343 14409779    4.92%

  41874  1769        cutoff             18.6183       19.5343 14523581    4.92%

  42034  1770        cutoff             18.6183       19.5343 14541340    4.92%

  42168  1770        cutoff             18.6183       19.5343 14658843    4.92%

  42343  1769        cutoff             18.6183       19.5343 14675436    4.92%

Elapsed time = 726.64 sec. (610471.42 ticks, tree = 31.96 MB, solutions = 13)

  42498  1813        cutoff             18.6183       19.5343 14797566    4.92%

  42665  1827        cutoff             18.6183       19.5343 14856271    4.92%

  42806  1859       19.5343    10       18.6183       19.5343 14955634    4.92%

  42957  1845    infeasible             18.6183       19.5343 14987336    4.92%

  43134  1864        cutoff             18.6183       19.5343 15047390    4.92%

  43262  1902       19.5343     6       18.6183       19.5343 15101970    4.92%

  43351  1894        cutoff             18.6183       19.5343 15115402    4.92%

  43492  1921       18.9215    10       18.6183       19.5343 15193956    4.92%

  43673  1937       19.5343    11       18.6183       19.5343 15211710    4.92%

  43945  1935       19.5343    24       18.6183       19.5343 15240242    4.92%

Elapsed time = 770.28 sec. (648960.84 ticks, tree = 38.09 MB, solutions = 13)

  44206  1938    infeasible             18.6183       19.5343 15258258    4.92%

  44377  1992    infeasible             18.6183       19.5343 15421416    4.92%

  44524  2042    infeasible             18.6183       19.5343 15479739    4.92%

  44767  2066    infeasible             18.6183       19.5343 15496037    4.92%

  44983  2063    infeasible             18.6183       19.5343 15602531    4.92%

  45304  2053    infeasible             18.6183       19.5343 15573200    4.92%

  45607  2084    infeasible             18.6183       19.5343 15669518    4.92%

  45863  2072    infeasible             18.6183       19.5343 15695476    4.92%

  46180  2071       19.5343     3       18.6183       19.5343 15710607    4.92%

  46380  2108    infeasible             18.6183       19.5343 15780074    4.92%

Elapsed time = 813.33 sec. (687262.01 ticks, tree = 37.55 MB, solutions = 13)

  46626  2095       19.5343    21       18.6183       19.5343 15893351    4.92%

  46882  2090       19.5082     8       18.6183       19.5343 15964313    4.92%

  47183  2082       19.5343    28       18.6183       19.5343 16052196    4.92%

  47467  2109    infeasible             18.6183       19.5343 16053664    4.92%

  47784  2138    infeasible             18.6183       19.5343 16162448    4.92%

  48039  2155    infeasible             18.6183       19.5343 16236436    4.92%

  48287  2142    infeasible             18.6183       19.5343 16364463    4.92%

  48433  2151       19.5343    10       18.6183       19.5343 16379504    4.92%

  48544  2134       19.5343    15       18.6183       19.5343 16406288    4.92%

  48650  2137       18.9060     8       18.6183       19.5343 16420330    4.92%

Elapsed time = 854.59 sec. (725581.49 ticks, tree = 36.37 MB, solutions = 13)

  48799  2156       18.7286    11       18.6183       19.5343 16485939    4.92%

  49028  2158       19.5343    45       18.6183       19.5343 16506733    4.92%

  49234  2162    infeasible             18.6183       19.5343 16582301    4.92%

  49439  2129    infeasible             18.6183       19.5343 16651390    4.92%

  49635  2140       19.5343     6       18.6183       19.5343 16672483    4.92%

  49914  2145    infeasible             18.6183       19.5343 16688636    4.92%

  50144  2174       19.5343    15       18.6183       19.5343 16876668    4.92%

  50322  2173    infeasible             18.6183       19.5343 16893328    4.92%

  50603  2176       19.5343    17       18.6183       19.5343 17010679    4.92%

  50998  2174       19.2529    18       18.6183       19.5343 17101654    4.92%

Elapsed time = 894.47 sec. (763870.78 ticks, tree = 34.88 MB, solutions = 13)

  51386  2165       18.8282    16       18.6183       19.5343 17172833    4.92%

  51680  2164    infeasible             18.6183       19.5343 17202338    4.92%

  51926  2161    infeasible             18.6183       19.5343 17233935    4.92%

  52310  2160       18.9918    24       18.6183       19.5343 17310228    4.92%

  52568  2193       19.1110     3       18.6183       19.5343 17288347    4.92%

  52987  2169    infeasible             18.6183       19.5343 17387266    4.92%

  53582  2171    infeasible             18.6183       19.5343 17466744    4.92%

  54095  2218       19.1110    27       18.6183       19.5343 17527793    4.92%

  54370  2227       19.0501     8       18.6183       19.5343 17652427    4.92%

  54711  2223    infeasible             18.6183       19.5343 17770162    4.92%

Elapsed time = 933.95 sec. (802067.83 ticks, tree = 26.09 MB, solutions = 13)

  55089  2223    infeasible             18.6183       19.5343 17822954    4.92%

  55546  2236       19.0501     8       18.6183       19.5343 17990176    4.92%

  56096  2217       18.9225    26       18.6183       19.5343 18101406    4.92%

  56667  2216    infeasible             18.6183       19.5343 18180935    4.92%

  56885  2204       18.8822     9       18.6183       19.5343 18228397    4.92%

  57204  2225    infeasible             18.6183       19.5343 18280130    4.92%

  57888  2207       18.6496    31       18.6183       19.0501 18378794    2.32%

  58615  2166    infeasible             18.6183       19.0501 18509596    2.32%

  59264  2092    infeasible             18.6183       19.0501 18611596    2.32%

  59991  2019    infeasible             18.6183       18.8393 18712869    1.19%

Elapsed time = 974.64 sec. (840306.80 ticks, tree = 17.68 MB, solutions = 13)

  60680  1806       18.6836    29       18.6183       18.8393 18817101    1.19%

  61190  1657        cutoff             18.6183       18.8393 18882649    1.19%

  61503  1539    infeasible             18.6183       18.7788 18927215    0.86%

  61927  1363    infeasible             18.6183       18.7788 18978400    0.86%

  62681  1118        cutoff             18.6183       18.7739 19060035    0.84%

  63468   719    infeasible             18.6183       18.7311 19162674    0.61%

  64352   925       18.6196    24       18.6183       18.6520 19114531    0.18%


Clique cuts applied:  2

Cover cuts applied:  3

Implied bound cuts applied:  10

Flow cuts applied:  2

Mixed integer rounding cuts applied:  12


Root node processing (before b&c):

  Real time             =    7.22 sec. (6938.01 ticks)

Parallel b&c, 8 threads:

  Real time             =  999.67 sec. (865190.86 ticks)

  Sync time (average)   =  126.67 sec.

  Wait time (average)   =    0.00 sec.

                          ------------

Total (root+branch&cut) = 1006.89 sec. (872128.87 ticks)


Solution pool: 13 solutions saved.


MIP - Integer optimal, tolerance (0.0001/1e-06):  Objective =  1.8618253237e+01

Current MIP best bound =  1.8620058657e+01 (gap = 0.00180542, 0.01%)

Solution time = 1006.89 sec.  Iterations = 19293346  Nodes = 64426 (44)

Deterministic time = 872128.91 ticks  (866.16 ticks/sec)


CPLEX> Incumbent solution written to file 'C:\Users\sergio\AppData\Local\Temp\tmp6ky9hwhj.cplex.sol'.

CPLEX> {'model_id': 'lac__D', 'deleted_reactions': 'PGI; PDH; PFL', 'objective_value': 18.618253236693633, 'gap': 9.696104290679586e-05, 'time': 1006.89}


Welcome to IBM(R) ILOG(R) CPLEX(R) Interactive Optimizer 12.8.0.0

  with Simplex, Mixed Integer & Barrier Optimizers

5725-A06 5725-A29 5724-Y48 5724-Y49 5724-Y54 5724-Y55 5655-Y21

Copyright IBM Corp. 1988, 2017.  All Rights Reserved.


Type 'help' for a list of available commands.

Type 'help' followed by a command name for more

information on commands.


CPLEX> Logfile 'cplex.log' closed.

Logfile 'C:\Users\sergio\AppData\Local\Temp\tmpqrjx5v8v.cplex.log' open.

CPLEX> New value for emphasis for MIP optimization: 3

CPLEX> New value for type of bound strengthening: 1

CPLEX> New value for extreme numerical caution emphasis: yes

CPLEX> New value for integrality tolerance: 1e-08

CPLEX> New value for type of scaling used: 1

CPLEX> New value for time limit in seconds: 10000

CPLEX> Problem 'C:\Users\sergio\AppData\Local\Temp\tmp_lzqr6di.pyomo.lp' read.

Read time = 0.02 sec. (1.48 ticks)

CPLEX> Warning: no MIP start values read, no MIP start loaded.

MIP start file 'C:\Users\sergio\AppData\Local\Temp\tmpuikkq5qw.cplex.mst' read.

CPLEX> Problem name         : C:\Users\sergio\AppData\Local\Temp\tmp_lzqr6di.pyomo.lp

Objective sense      : Maximize

Variables            :   13297  [Nneg: 1,  Fix: 303,  Box: 8399,  Free: 1878,

                                 Binary: 2716]

Objective nonzeros   :       1

Linear constraints   :   11691  [Less: 5044,  Greater: 2051,  Equal: 4596]

  Nonzeros           :   44763

  RHS nonzeros       :     558


Variables            : Min LB: -1000.000        Max UB: 1000.000       

Objective nonzeros   : Min   : 1.000000         Max   : 1.000000       

Linear constraints   :

  Nonzeros           : Min   : 2.000000e-06     Max   : 1000.000       

  RHS nonzeros       : Min   : 0.0001000000     Max   : 2713.000       

CPLEX> CPXPARAM_Read_Scale                              1

CPXPARAM_TimeLimit                               10000

CPXPARAM_Emphasis_Numerical                      1

CPXPARAM_MIP_Tolerances_Integrality              1e-08

CPXPARAM_Preprocessing_BoundStrength             1

CPXPARAM_Emphasis_MIP                            3

1 of 1 MIP starts provided solutions.

MIP start 'm1' defined initial solution with objective 7.3084.

Tried aggregator 5 times.

MIP Presolve eliminated 6568 rows and 6308 columns.

MIP Presolve modified 2403 coefficients.

Aggregator did 1413 substitutions.

Reduced MIP has 3710 rows, 5575 columns, and 21516 nonzeros.

Reduced MIP has 277 binaries, 0 generals, 0 SOSs, and 0 indicators.

Presolve time = 0.06 sec. (76.44 ticks)

Probing fixed 0 vars, tightened 8 bounds.

Probing time = 0.00 sec. (0.73 ticks)

Cover probing fixed 0 vars, tightened 856 bounds.

Tried aggregator 1 time.

MIP Presolve eliminated 32 rows and 90 columns.

MIP Presolve modified 391 coefficients.

Reduced MIP has 3678 rows, 5485 columns, and 21219 nonzeros.

Reduced MIP has 277 binaries, 0 generals, 0 SOSs, and 0 indicators.

Presolve time = 0.02 sec. (11.87 ticks)

Probing fixed 0 vars, tightened 53 bounds.

Probing time = 0.00 sec. (0.56 ticks)

Cover probing fixed 0 vars, tightened 810 bounds.

Probing added 13 nonzeros.

Clique table members: 5.

MIP emphasis: best bound.

MIP search method: dynamic search.

Parallel mode: deterministic, using up to 8 threads.

Root relaxation solution time = 0.27 sec. (329.94 ticks)


        Nodes                                         Cuts/

   Node  Left     Objective  IInf  Best Integer    Best Bound    ItCnt     Gap


*     0+    0                            7.3084     1000.0000              --- 

      0     0       11.5235    16        7.3084       11.5235       54   57.68%

      0     0       11.5235    22        7.3084   LiftProj: 1       68   57.68%

      0     2       11.5235    22        7.3084       11.5235       68   57.68%

Elapsed time = 7.97 sec. (8043.27 ticks, tree = 0.01 MB, solutions = 1)

      3     3       11.5235    23        7.3084       11.5235      157   57.68%

      5     5       11.5235    30        7.3084       11.5235      468   57.68%

     13     9       11.5235    14        7.3084       11.5235     6815   57.68%

     22    10    infeasible              7.3084       11.5235    17055   57.68%

     38    13       11.5235    18        7.3084       11.5235    19136   57.68%

     51    21       11.5235    16        7.3084       11.5235    28972   57.68%

     71    25       11.5235    12        7.3084       11.5235    30947   57.68%

     94    35       11.5235    31        7.3084       11.5235    43871   57.68%

    109    43    infeasible              7.3084       11.5235    52472   57.68%

*   128    47      integral     0        7.3087       11.5235    60599   57.67%

*   167    53      integral     0        7.4226       11.5235    71912   55.25%

    171    54       11.5235    31        7.4226       11.5235    67521   55.25%

Elapsed time = 11.98 sec. (11449.93 ticks, tree = 0.35 MB, solutions = 3)

    234    70        cutoff              7.4226       11.5235    92510   55.25%

    286    90       11.5235    18        7.4226       11.5235    99948   55.25%

    344    89       11.5235    13        7.4226       11.5235   127497   55.25%

    397    96       11.5235    18        7.4226       11.5235   134301   55.25%

    466   122       11.5235    19        7.4226       11.5235   176492   55.25%

    525   123        cutoff              7.4226       11.5235   188323   55.25%

    584   151        cutoff              7.4226       11.5235   216107   55.25%

    640   149        cutoff              7.4226       11.5235   227513   55.25%

    695   157       11.5235    18        7.4226       11.5235   271833   55.25%

    774   162       11.5235    28        7.4226       11.5235   288640   55.25%

Elapsed time = 23.55 sec. (21112.56 ticks, tree = 1.89 MB, solutions = 3)

    830   162       11.5235     7        7.4226       11.5235   292541   55.25%

    886   188        cutoff              7.4226       11.5235   331927   55.25%

    948   197       11.5235    20        7.4226       11.5235   359422   55.25%

   1003   212        cutoff              7.4226       11.5235   395904   55.25%

   1066   213       11.5235    22        7.4226       11.5235   403608   55.25%

   1118   221       11.5235    17        7.4226       11.5235   416821   55.25%

   1170   229    infeasible              7.4226       11.5235   482454   55.25%

   1243   232    infeasible              7.4226       11.5235   496991   55.25%

   1299   234       11.5235    16        7.4226       11.5235   527163   55.25%

   1368   247       11.5235    21        7.4226       11.5235   534536   55.25%

Elapsed time = 34.58 sec. (30762.85 ticks, tree = 3.97 MB, solutions = 3)

   1429   283       11.5235    24        7.4226       11.5235   588308   55.25%

   1480   284        cutoff              7.4226       11.5235   599734   55.25%

   1554   289       11.5235    21        7.4226       11.5235   607300   55.25%

   1627   309       11.5235    27        7.4226       11.5235   637428   55.25%

   1711   308    infeasible              7.4226       11.5235   662711   55.25%

   1783   330    infeasible              7.4226       11.5235   693126   55.25%

   1850   348       11.5235     5        7.4226       11.5235   719468   55.25%

   1906   385        cutoff              7.4226       11.5235   767893   55.25%

*  1911   379      integral     0        7.5314       11.5235   762083   53.01%

   1965   392       11.5235    11        7.5314       11.5235   785617   53.01%

   2019   387        cutoff              7.5314       11.5235   796412   53.01%

Elapsed time = 45.92 sec. (40458.90 ticks, tree = 5.43 MB, solutions = 4)

   2076   405        cutoff              7.5314       11.5235   833549   53.01%

   2144   420       11.5235    16        7.5314       11.5235   876094   53.01%

   2217   439       11.5235    17        7.5314       11.5235   908517   53.01%

   2284   447        cutoff              7.5314       11.5235   925322   53.01%

   2360   452        cutoff              7.5314       11.5235   945516   53.01%

   2431   445       11.5235    18        7.5314       11.5235   952862   53.01%

   2503   468       11.5235     3        7.5314       11.5235   984579   53.01%

   2578   460        cutoff              7.5314       11.5235  1016763   53.01%

*  2630+  462                            7.5336       11.5235            52.96%

*  2642+  462                            7.6035       11.5235            51.55%

   2646   463       11.5235    10        7.6035       11.5235  1074525   51.55%

*  2711+  464                            7.6035       11.5235            51.55%

   2716   465       11.5235     3        7.6035       11.5235  1087856   51.55%

Elapsed time = 57.14 sec. (50099.61 ticks, tree = 7.71 MB, solutions = 6)

   2792   470       11.5235    29        7.6035       11.5235  1124823   51.55%

   2858   470       11.5235     8        7.6035       11.5235  1134075   51.55%

   2922   471       11.5235    28        7.6035       11.5235  1146724   51.55%

   2977   479        8.2851     9        7.6035       11.5235  1163800   51.55%

   3044   485       11.5235    10        7.6035       11.5235  1196805   51.55%

   3107   497        9.6800    13        7.6035       11.5235  1261303   51.55%

   3165   497        cutoff              7.6035       11.5235  1264786   51.55%

   3230   497       11.5235    34        7.6035       11.5235  1277975   51.55%

   3297   507        cutoff              7.6035       11.5235  1321295   51.55%

   3355   506        cutoff              7.6035       11.5235  1318445   51.55%

Elapsed time = 68.38 sec. (59796.75 ticks, tree = 8.80 MB, solutions = 6)

   3433   510        cutoff              7.6035       11.5235  1332090   51.55%

   3505   526       11.5235    17        7.6035       11.5235  1381606   51.55%

   3580   535        cutoff              7.6035       11.5235  1408290   51.55%

   3647   537       11.4779     5        7.6035       11.5235  1420214   51.55%

   3708   530       11.5235    10        7.6035       11.5235  1440583   51.55%

   3763   552       11.5235    15        7.6035       11.5235  1463128   51.55%

   3818   564       11.5235     2        7.6035       11.5235  1492996   51.55%

   3885   561        cutoff              7.6035       11.5235  1496602   51.55%

   3938   584       11.5235     3        7.6035       11.5235  1516385   51.55%

   3994   573       11.5235     5        7.6035       11.5235  1560987   51.55%

Elapsed time = 80.03 sec. (69458.88 ticks, tree = 11.79 MB, solutions = 6)

   4057   602       11.5235    12        7.6035       11.5235  1609887   51.55%

   4118   602       11.5235    18        7.6035       11.5235  1612876   51.55%

   4165   610       11.5235    29        7.6035       11.5235  1611083   51.55%

   4223   616       11.5235    13        7.6035       11.5235  1642460   51.55%

   4277   626        cutoff              7.6035       11.5235  1699086   51.55%

   4331   629       11.5235    12        7.6035       11.5235  1710165   51.55%

   4384   621       11.5235    16        7.6035       11.5235  1718786   51.55%

   4450   637       11.5235    15        7.6035       11.5235  1737653   51.55%

   4511   655        cutoff              7.6035       11.5235  1806555   51.55%

   4563   659       11.5235    13        7.6035       11.5235  1809660   51.55%

Elapsed time = 91.19 sec. (79092.23 ticks, tree = 14.43 MB, solutions = 6)

   4621   667        cutoff              7.6035       11.5235  1839099   51.55%

   4671   681       11.5235     9        7.6035       11.5235  1874227   51.55%

   4724   683       11.5235     9        7.6035       11.5235  1914117   51.55%

   4786   684       11.5235    13        7.6035       11.5235  1924574   51.55%

   4851   700       10.2020    15        7.6035       11.5235  1968443   51.55%

   4903   699       11.5235     4        7.6035       11.5235  1962598   51.55%

   4961   701        cutoff              7.6035       11.5235  1974871   51.55%

   5012   708        cutoff              7.6035       11.5235  2064804   51.55%

   5075   700        cutoff              7.6035       11.5235  2045322   51.55%

   5132   725        8.1163     8        7.6035       11.5235  2114826   51.55%

Elapsed time = 102.16 sec. (88773.07 ticks, tree = 16.92 MB, solutions = 6)

   5172   724       11.5235    14        7.6035       11.5235  2091989   51.55%

   5216   734       11.5235     6        7.6035       11.5235  2166135   51.55%

   5288   743       11.5235     9        7.6035       11.5235  2201953   51.55%

   5348   738       11.5235     4        7.6035       11.5235  2172935   51.55%

   5406   749        cutoff              7.6035       11.5235  2221966   51.55%

   5480   757       11.5235     5        7.6035       11.5235  2252456   51.55%

   5548   765    infeasible              7.6035       11.5235  2281772   51.55%

   5611   765    infeasible              7.6035       11.5235  2287225   51.55%

   5674   765        cutoff              7.6035       11.5235  2297472   51.55%

   5908   801       11.5235    13        7.6035       11.5235  2458538   51.55%

Elapsed time = 117.02 sec. (101303.99 ticks, tree = 18.71 MB, solutions = 6)

   6268   834       11.5235    18        7.6035       11.5235  2577163   51.55%

   6686   850       11.5235     3        7.6035       11.5235  2611309   51.55%

   7031   891       11.5235    17        7.6035       11.5235  2752901   51.55%

   7112   906       11.5235    26        7.6035       11.5235  2882000   51.55%

   7116   607       11.5235    19        7.6035       11.5235  2887129   51.55%

   7213    19        cutoff              7.6035       11.5235  2915785   51.55%

   7502    85       11.5235    21        7.6035       11.5235  2998975   51.55%

   7987   123    infeasible              7.6035       11.5235  3116070   51.55%

   8452   226       11.5235    18        7.6035       11.5235  3246691   51.55%

   8828   282    infeasible              7.6035       11.5235  3332127   51.55%

Elapsed time = 162.84 sec. (147260.27 ticks, tree = 1.97 MB, solutions = 6)

   9250   386       11.5235    14        7.6035       11.5235  3459419   51.55%

   9601   441       11.5235    17        7.6035       11.5235  3579112   51.55%

   9961   472    infeasible              7.6035       11.5235  3672074   51.55%

  10385   508       11.5235    19        7.6035       11.5235  3769029   51.55%

  10926   592    infeasible              7.6035       11.5235  3971201   51.55%

  11226   628       11.5235    14        7.6035       11.5235  4048963   51.55%

  11502   682    infeasible              7.6035       11.5235  4133006   51.55%

  11709   717       11.5235    25        7.6035       11.5235  4211278   51.55%

  12165   740    infeasible              7.6035       11.5235  4339882   51.55%

  12518   750    infeasible              7.6035       11.5235  4439500   51.55%

Elapsed time = 205.98 sec. (185538.37 ticks, tree = 6.06 MB, solutions = 6)

  12807   783       11.5235     5        7.6035       11.5235  4531064   51.55%

  13321   825    infeasible              7.6035       11.5235  4649355   51.55%

  13695   835       11.5235    15        7.6035       11.5235  4695760   51.55%

  14212   875       11.5235    27        7.6035       11.5235  4795941   51.55%

  14617   909    infeasible              7.6035       11.5235  4874019   51.55%

  15299   997       11.5235    14        7.6035       11.5235  5006724   51.55%

  15927  1055    infeasible              7.6035       11.5235  5117568   51.55%

  16405  1079    infeasible              7.6035       11.5235  5186490   51.55%

  16884  1133    infeasible              7.6035       11.5235  5288435   51.55%

  17228  1158    infeasible              7.6035       11.5235  5358180   51.55%

Elapsed time = 248.45 sec. (223803.16 ticks, tree = 8.15 MB, solutions = 6)

  17614  1167       11.5235     4        7.6035       11.5235  5433777   51.55%

  17904  1191       11.5235    23        7.6035       11.5235  5516602   51.55%

  18212  1182        8.8334    10        7.6035       11.5235  5608027   51.55%

  18675  1177    infeasible              7.6035       11.5235  5654186   51.55%

  19105  1226       11.5235    28        7.6035       11.5235  5783568   51.55%

  19638  1240       11.5211    18        7.6035       11.5235  5854974   51.55%

  20108  1346    infeasible              7.6035       11.5235  5927993   51.55%

  20450  1351       11.5161    13        7.6035       11.5235  6008053   51.55%

  20724  1416    infeasible              7.6035       11.5235  6110716   51.55%

  21193  1478        8.2258     8        7.6035       11.5235  6155008   51.55%

Elapsed time = 290.95 sec. (262052.37 ticks, tree = 9.94 MB, solutions = 6)

  21577  1565       11.5235    22        7.6035       11.5235  6257053   51.55%

  22235  1582    infeasible              7.6035       11.5235  6331938   51.55%

  22837  1638       11.5235     8        7.6035       11.5235  6502596   51.55%

  23356  1678       11.5211    10        7.6035       11.5235  6540225   51.55%

  23853  1688    infeasible              7.6035       11.5235  6714931   51.55%

  24264  1690       11.5235    10        7.6035       11.5235  6778243   51.55%

  24861  1717    infeasible              7.6035       11.5235  6876336   51.55%

  25332  1732       11.5235    10        7.6035       11.5235  6975692   51.55%

  25827  1723    infeasible              7.6035       11.5235  7061328   51.55%

  26101  1737    infeasible              7.6035       11.5235  7124248   51.55%

Elapsed time = 332.77 sec. (300267.53 ticks, tree = 11.26 MB, solutions = 6)

  26474  1748    infeasible              7.6035       11.5235  7200400   51.55%

  27100  1772       11.5188     5        7.6035       11.5235  7233950   51.55%

  27749  1810       11.5197    11        7.6035       11.5235  7417150   51.55%

  28309  1794    infeasible              7.6035       11.5235  7550159   51.55%

  28780  1810    infeasible              7.6035       11.5235  7646846   51.55%

  29240  1866       11.5235     8        7.6035       11.5235  7736064   51.55%

  29754  1884    infeasible              7.6035       11.5235  7798124   51.55%

  30426  1885    infeasible              7.6035       11.5235  7815060   51.55%

  31025  1924    infeasible              7.6035       11.5235  8050991   51.55%

  31569  1923    infeasible              7.6035       11.5235  8121372   51.55%

Elapsed time = 375.64 sec. (338475.71 ticks, tree = 11.15 MB, solutions = 6)

  32034  1968       11.4943    17        7.6035       11.5235  8275504   51.55%

  32433  1962    infeasible              7.6035       11.5235  8326810   51.55%

  32654  1983    infeasible              7.6035       11.5235  8387565   51.55%

  32870  1978       11.4929    11        7.6035       11.5235  8405407   51.55%

  33275  2007       11.5064    19        7.6035       11.5235  8466800   51.55%

  33759  1999    infeasible              7.6035       11.5235  8525228   51.55%

  34302  2039        8.6557    13        7.6035       11.5184  8589427   51.49%

  34868  2046       11.4779     4        7.6035       11.4985  8814812   51.23%

  35496  2048       11.4392    17        7.6035       11.4985  8829148   51.23%

  36098  2067        cutoff              7.6035       11.4985  8998662   51.23%

Elapsed time = 418.63 sec. (376738.83 ticks, tree = 12.16 MB, solutions = 6)

  36697  2088       11.4779     7        7.6035       11.4983  9186030   51.22%

  37080  2096       11.4320    17        7.6035       11.4983  9266457   51.22%

  37436  2109    infeasible              7.6035       11.4983  9298162   51.22%

  37821  2124    infeasible              7.6035       11.4779  9413283   50.96%

  38491  2203       11.2178    19        7.6035       11.4779  9528131   50.96%

  39073  2186       11.2122    12        7.6035       11.4779  9593615   50.96%

  39605  2189    infeasible              7.6035       11.4779  9636849   50.96%

  40004  2215    infeasible              7.6035       11.4779  9811744   50.96%

  40243  2206    infeasible              7.6035       11.4779  9941448   50.96%

  40430  2205    infeasible              7.6035       11.4779  9923726   50.96%

Elapsed time = 460.66 sec. (414956.50 ticks, tree = 15.76 MB, solutions = 6)

  40661  2187    infeasible              7.6035       11.4392 10020291   50.45%

  40857  2183    infeasible              7.6035       11.4392 10024973   50.45%

  41104  2208    infeasible              7.6035       11.4392 10056754   50.45%

  41408  2175    infeasible              7.6035       11.4392 10134963   50.45%

  41777  2192    infeasible              7.6035       11.4392 10176250   50.45%

  42109  2176       10.7364    11        7.6035       11.4392 10252156   50.45%

  42378  2177       10.7392     5        7.6035       11.4392 10313707   50.45%

  42630  2163    infeasible              7.6035       11.4392 10359962   50.45%

  42934  2170       10.7392    19        7.6035       11.4392 10450529   50.45%

  43256  2178    infeasible              7.6035       11.4392 10522057   50.45%

Elapsed time = 502.78 sec. (453240.13 ticks, tree = 14.48 MB, solutions = 6)

  43537  2177       10.1572    17        7.6035       11.4392 10519201   50.45%

  43809  2193    infeasible              7.6035       11.4392 10639085   50.45%

  44056  2203       10.7392     9        7.6035       11.4392 10624367   50.45%

  44340  2204    infeasible              7.6035       11.4392 10673225   50.45%

  44652  2251       10.1765    23        7.6035       11.4392 10775681   50.45%

  44964  2253    infeasible              7.6035       11.4392 10811243   50.45%

  45249  2299        9.0888     6        7.6035       11.4392 10887254   50.45%

  45559  2298        9.8253    21        7.6035       11.4392 10931525   50.45%

  45808  2315    infeasible              7.6035       11.4392 10992779   50.45%

  46054  2313    infeasible              7.6035       11.4367 11006584   50.41%

Elapsed time = 544.39 sec. (491548.85 ticks, tree = 14.62 MB, solutions = 6)

  46362  2316    infeasible              7.6035       11.4367 11083152   50.41%

  46735  2294    infeasible              7.6035       11.2182 11145746   47.54%

  47049  2302        9.8253    11        7.6035       11.2182 11155244   47.54%

  47359  2312    infeasible              7.6035       11.2182 11316202   47.54%

  47673  2307       10.1841    14        7.6035       11.2182 11370322   47.54%

  48095  2301    infeasible              7.6035       11.2182 11407205   47.54%

  48572  2309    infeasible              7.6035       11.2182 11514628   47.54%

  48986  2314        9.8212    12        7.6035       11.2182 11564197   47.54%

  49421  2301    infeasible              7.6035       11.2182 11602113   47.54%

  49924  2301    infeasible              7.6035        9.8253 11832810   29.22%

Elapsed time = 585.50 sec. (529773.20 ticks, tree = 11.54 MB, solutions = 6)

  50653  2368        8.9564     7        7.6035        9.8253 11898020   29.22%

  51507  2395    infeasible              7.6035        9.8228 12035350   29.19%

  52144  2389        8.4533    10        7.6035        9.0876 12094238   19.52%

  52682  2373        8.7748     3        7.6035        8.7870 12159689   15.57%

  53333  2360    infeasible              7.6035        8.7870 12182825   15.57%

  54243  2355        8.3562     9        7.6035        8.7748 12316081   15.40%

  54939  2348        8.3789    14        7.6035        8.7748 12413689   15.40%

  56026  2321        8.6919     5        7.6035        8.7748 12641828   15.40%

  56935  2172    infeasible              7.6035        8.7748 12759356   15.40%

  57801  1986    infeasible              7.6035        8.6919 12837954   14.31%

Elapsed time = 627.50 sec. (567959.85 ticks, tree = 9.92 MB, solutions = 6)

  58654  1637    infeasible              7.6035        8.3178 12915224    9.39%

  59275  1389        8.0637    14        7.6035        8.3178 12971949    9.39%

  60067  1180    infeasible              7.6035        8.3178 13023162    9.39%

  60728   885    infeasible              7.6035        8.3127 13067782    9.33%

  61659   529    infeasible              7.6035        8.2365 13159369    8.32%

  62361   685        7.7469    17        7.6035        8.1398 13145382    7.05%

  62493   122    infeasible              7.6035        8.1398 13246434    7.05%

  62826   122    infeasible              7.6035        7.6549 13264254    0.68%

  63023    25    infeasible              7.6035        7.6549 13327794    0.68%

  63284    21    infeasible              7.6035        7.6549 13339314    0.68%

Elapsed time = 666.47 sec. (606212.96 ticks, tree = 0.14 MB, solutions = 6)

  63383   120        7.6549    14        7.6035        7.6549 13253817    0.68%

  63471    21        7.6549     7        7.6035        7.6549 13436751    0.68%

  63861    22        7.6549    12        7.6035        7.6549 13447258    0.68%

  64114    29    infeasible              7.6035        7.6549 13551272    0.68%

  64475    31        7.6549    22        7.6035        7.6549 13562655    0.68%

  64764    26    infeasible              7.6035        7.6549 13671318    0.68%

  65104    42        7.6549     9        7.6035        7.6549 13681375    0.68%

  65500    34    infeasible              7.6035        7.6549 13812105    0.68%

  65682    33        7.6549    11        7.6035        7.6549 13829025    0.68%

  65851    26        7.6549     5        7.6035        7.6549 13900325    0.68%

Elapsed time = 696.33 sec. (645208.08 ticks, tree = 0.14 MB, solutions = 6)


Clique cuts applied:  5

Cover cuts applied:  2

Implied bound cuts applied:  12

Flow cuts applied:  2

Mixed integer rounding cuts applied:  6


Root node processing (before b&c):

  Real time             =    7.95 sec. (8040.21 ticks)

Parallel b&c, 8 threads:

  Real time             =  689.88 sec. (639757.41 ticks)

  Sync time (average)   =   85.37 sec.

  Wait time (average)   =    0.00 sec.

                          ------------

Total (root+branch&cut) =  697.83 sec. (647797.62 ticks)


Solution pool: 6 solutions saved.


MIP - Integer optimal, tolerance (0.0001/1e-06):  Objective =  7.6035487036e+00

Current MIP best bound =  7.6042815039e+00 (gap = 0.0007328, 0.01%)

Solution time =  697.83 sec.  Iterations = 13916734  Nodes = 65935 (9)

Deterministic time = 647797.66 ticks  (928.31 ticks/sec)


CPLEX> Incumbent solution written to file 'C:\Users\sergio\AppData\Local\Temp\tmphdzu1ue2.cplex.sol'.

CPLEX> {'model_id': 'ppoh', 'deleted_reactions': 'PGI; THD2pp; PFL', 'objective_value': 7.603548703641108, 'gap': 9.636679790410026e-05, 'time': 697.83}


Welcome to IBM(R) ILOG(R) CPLEX(R) Interactive Optimizer 12.8.0.0

  with Simplex, Mixed Integer & Barrier Optimizers

5725-A06 5725-A29 5724-Y48 5724-Y49 5724-Y54 5724-Y55 5655-Y21

Copyright IBM Corp. 1988, 2017.  All Rights Reserved.


Type 'help' for a list of available commands.

Type 'help' followed by a command name for more

information on commands.


CPLEX> Logfile 'cplex.log' closed.

Logfile 'C:\Users\sergio\AppData\Local\Temp\tmp0h4j3skm.cplex.log' open.

CPLEX> New value for emphasis for MIP optimization: 3

CPLEX> New value for type of bound strengthening: 1

CPLEX> New value for extreme numerical caution emphasis: yes

CPLEX> New value for integrality tolerance: 1e-08

CPLEX> New value for type of scaling used: 1

CPLEX> New value for time limit in seconds: 10000

CPLEX> Problem 'C:\Users\sergio\AppData\Local\Temp\tmpv78ynzie.pyomo.lp' read.

Read time = 0.02 sec. (1.48 ticks)

CPLEX> Warning: no MIP start values read, no MIP start loaded.

MIP start file 'C:\Users\sergio\AppData\Local\Temp\tmpge91qy6v.cplex.mst' read.

CPLEX> Problem name         : C:\Users\sergio\AppData\Local\Temp\tmpv78ynzie.pyomo.lp

Objective sense      : Maximize

Variables            :   13302  [Nneg: 1,  Fix: 303,  Box: 8402,  Free: 1879,

                                 Binary: 2717]

Objective nonzeros   :       1

Linear constraints   :   11695  [Less: 5045,  Greater: 2052,  Equal: 4598]

  Nonzeros           :   44778

  RHS nonzeros       :     558


Variables            : Min LB: -1000.000        Max UB: 1000.000       

Objective nonzeros   : Min   : 1.000000         Max   : 1.000000       

Linear constraints   :

  Nonzeros           : Min   : 2.000000e-06     Max   : 1000.000       

  RHS nonzeros       : Min   : 0.0001000000     Max   : 2714.000       

CPLEX> CPXPARAM_Read_Scale                              1

CPXPARAM_TimeLimit                               10000

CPXPARAM_Emphasis_Numerical                      1

CPXPARAM_MIP_Tolerances_Integrality              1e-08

CPXPARAM_Preprocessing_BoundStrength             1

CPXPARAM_Emphasis_MIP                            3

1 of 1 MIP starts provided solutions.

MIP start 'm1' defined initial solution with objective 0.0125.

Tried aggregator 5 times.

MIP Presolve eliminated 6570 rows and 6311 columns.

MIP Presolve modified 2403 coefficients.

Aggregator did 1415 substitutions.

Reduced MIP has 3710 rows, 5575 columns, and 21520 nonzeros.

Reduced MIP has 277 binaries, 0 generals, 0 SOSs, and 0 indicators.

Presolve time = 0.06 sec. (76.46 ticks)

Probing fixed 0 vars, tightened 8 bounds.

Probing time = 0.00 sec. (0.73 ticks)

Cover probing fixed 0 vars, tightened 856 bounds.

Tried aggregator 1 time.

MIP Presolve eliminated 34 rows and 96 columns.

MIP Presolve modified 390 coefficients.

Reduced MIP has 3676 rows, 5479 columns, and 21205 nonzeros.

Reduced MIP has 277 binaries, 0 generals, 0 SOSs, and 0 indicators.

Presolve time = 0.01 sec. (14.68 ticks)

Probing fixed 0 vars, tightened 47 bounds.

Probing time = 0.00 sec. (0.54 ticks)

Cover probing fixed 0 vars, tightened 820 bounds.

Probing added 13 nonzeros.

Clique table members: 5.

MIP emphasis: best bound.

MIP search method: dynamic search.

Parallel mode: deterministic, using up to 8 threads.

Root relaxation solution time = 0.25 sec. (322.45 ticks)


        Nodes                                         Cuts/

   Node  Left     Objective  IInf  Best Integer    Best Bound    ItCnt     Gap


*     0+    0                            0.0125     1000.0000              --- 

      0     0        8.7717    14        0.0125        8.7717       51     --- 

      0     2        8.7717    14        0.0125        8.7717       51     --- 

Elapsed time = 9.76 sec. (9499.14 ticks, tree = 0.01 MB, solutions = 1)

      9     8        4.2527    17        0.0125        8.7717      310     --- 

     20    19        8.7717    21        0.0125        8.7717      783     --- 

     38    25        8.7717    21        0.0125        8.7717     9982     --- 

     57    32        8.7717    19        0.0125        8.7717    19647     --- 

     69    31        cutoff              0.0125        8.7717    20302     --- 

     79    44        8.7716    13        0.0125        8.7717    31495     --- 

     88    49        7.3690    22        0.0125        8.7717    39495     --- 

     94    48        7.5016    12        0.0125        8.7717    35917     --- 

    105    53        8.7717    24        0.0125        8.7717    43060     --- 

    150    66        cutoff              0.0125        8.7717    71690     --- 

Elapsed time = 13.78 sec. (12824.82 ticks, tree = 0.23 MB, solutions = 1)

    186    76        8.7717    13        0.0125        8.7717   109823     --- 

    219    78        cutoff              0.0125        8.7717   129974     --- 

    281   100        8.7717    19        0.0125        8.7717   158004     --- 

    337   104        8.7717    17        0.0125        8.7717   176437     --- 

    407   106    infeasible              0.0125        8.7717   202641     --- 

    484   116        8.7717    15        0.0125        8.7717   236874     --- 

    553   119    infeasible              0.0125        8.7717   260642     --- 

    620   141    infeasible              0.0125        8.7717   285991     --- 

    704   143    infeasible              0.0125        8.7717   315810     --- 

    770   139    infeasible              0.0125        8.7717   339593     --- 

Elapsed time = 25.14 sec. (22514.19 ticks, tree = 0.82 MB, solutions = 1)

    836   150    infeasible              0.0125        8.7717   381947     --- 

    934   158        8.7717    20        0.0125        8.7717   400619     --- 

   1020   163    infeasible              0.0125        8.7717   431886     --- 

   1118   183        8.7717    13        0.0125        8.7717   493308     --- 

   1203   183        8.7717    18        0.0125        8.7717   514121     --- 

   1262   192        8.7717    11        0.0125        8.7717   541722     --- 

   1339   193        8.7717    13        0.0125        8.7717   570907     --- 

   1411   202        8.7717    16        0.0125        8.7717   615989     --- 

   1503   217        8.7717    14        0.0125        8.7717   670502     --- 

   1579   216    infeasible              0.0125        8.7717   698575     --- 

Elapsed time = 36.41 sec. (32110.29 ticks, tree = 1.13 MB, solutions = 1)

   1656   224    infeasible              0.0125        8.7717   715177     --- 

*  1674   227      integral     0        0.8326        8.7717   769636  953.50%

   1739   218    infeasible              0.8326        8.7717   763255  953.50%

*  1787   229      integral     0        0.8326        8.7717   780054  953.50%

   1821   231    infeasible              0.8326        8.7717   832656  953.50%

   1902   230    infeasible              0.8326        8.7717   865937  953.50%

   1972   235        8.7717     8        0.8326        8.7717   907914  953.50%

   2047   237        8.7717     7        0.8326        8.7717   931112  953.50%

   2115   246        8.7717    11        0.8326        8.7717   995454  953.50%

   2187   242        cutoff              0.8326        8.7717  1001866  953.50%

   2255   247        cutoff              0.8326        8.7717  1060342  953.50%

   2333   253    infeasible              0.8326        8.7717  1114096  953.50%

Elapsed time = 47.72 sec. (41773.49 ticks, tree = 0.91 MB, solutions = 3)

   2391   253    infeasible              0.8326        8.7717  1125937  953.50%

   2475   266        8.7717    17        0.8326        8.7717  1168118  953.50%

   2535   263        cutoff              0.8326        8.7717  1185447  953.50%

   2598   270        8.7717    15        0.8326        8.7717  1256662  953.50%

   2667   271        8.7717    12        0.8326        8.7717  1259809  953.50%

   2725   283        cutoff              0.8326        8.7717  1298615  953.50%

   2798   285        8.7717    16        0.8326        8.7717  1317634  953.50%

   2856   285        cutoff              0.8326        8.7717  1344746  953.50%

   2915   304        8.7717    18        0.8326        8.7717  1400080  953.50%

   2978   311        cutoff              0.8326        8.7717  1409478  953.50%

Elapsed time = 59.44 sec. (51409.25 ticks, tree = 2.49 MB, solutions = 3)

   3046   333        cutoff              0.8326        8.7717  1438570  953.50%

   3098   331        cutoff              0.8326        8.7717  1456453  953.50%

   3159   341        cutoff              0.8326        8.7717  1474122  953.50%

   3226   355        8.7717    10        0.8326        8.7717  1527855  953.50%

   3285   355        8.7717    11        0.8326        8.7717  1532037  953.50%

   3351   347        cutoff              0.8326        8.7717  1551017  953.50%

   3409   361        cutoff              0.8326        8.7717  1610039  953.50%

   3471   362        8.7717    15        0.8326        8.7717  1613844  953.50%

   3535   362        8.7717    28        0.8326        8.7717  1664552  953.50%

   3599   367        8.7717    13        0.8326        8.7717  1694776  953.50%

Elapsed time = 71.38 sec. (61049.22 ticks, tree = 3.77 MB, solutions = 3)

   3648   362        cutoff              0.8326        8.7717  1687136  953.50%

   3711   367        cutoff              0.8326        8.7717  1731712  953.50%

   3758   379        cutoff              0.8326        8.7717  1758247  953.50%

   3817   382        cutoff              0.8326        8.7717  1790210  953.50%

   3877   384        8.7717    18        0.8326        8.7717  1808119  953.50%

   3937   384        8.7717    12        0.8326        8.7717  1824954  953.50%

   3999   382        8.7717    22        0.8326        8.7717  1848665  953.50%

   4055   390        8.7717    17        0.8326        8.7717  1901912  953.50%

   4117   402        8.7717    24        0.8326        8.7717  1912011  953.50%

   4192   397        cutoff              0.8326        8.7717  1943999  953.50%

Elapsed time = 83.75 sec. (70759.12 ticks, tree = 4.95 MB, solutions = 3)

   4263   395        8.7717    17        0.8326        8.7717  1967388  953.50%

   4325   411        cutoff              0.8326        8.7717  1984703  953.50%

   4396   418        8.7717    19        0.8326        8.7717  2035963  953.50%

   4459   418        cutoff              0.8326        8.7717  2039653  953.50%

   4518   420        cutoff              0.8326        8.7717  2092501  953.50%

   4586   428        8.7717    28        0.8326        8.7717  2118504  953.50%

   4657   421        8.7717    19        0.8326        8.7717  2105058  953.50%

   4716   427        8.7717    16        0.8326        8.7717  2120180  953.50%

   4784   440        8.7717    19        0.8326        8.7717  2188536  953.50%

   4861   444        8.7717    21        0.8326        8.7717  2206758  953.50%

Elapsed time = 94.84 sec. (80414.78 ticks, tree = 6.09 MB, solutions = 3)

   4923   450        cutoff              0.8326        8.7717  2257271  953.50%

   4993   450        cutoff              0.8326        8.7717  2260071  953.50%

   5056   461        cutoff              0.8326        8.7717  2299056  953.50%

   5121   464        8.7717    13        0.8326        8.7717  2316547  953.50%

   5177   471        cutoff              0.8326        8.7717  2355582  953.50%

   5244   461        cutoff              0.8326        8.7717  2339613  953.50%

   5301   463        8.7717    14        0.8326        8.7717  2402429  953.50%

   5358   467        8.7717    21        0.8326        8.7717  2388955  953.50%

   5421   477        cutoff              0.8326        8.7717  2436890  953.50%

   5480   480        8.7717    15        0.8326        8.7717  2454867  953.50%

Elapsed time = 106.53 sec. (90113.67 ticks, tree = 6.67 MB, solutions = 3)

   5550   481    infeasible              0.8326        8.7717  2506754  953.50%

   5615   481        8.7717    16        0.8326        8.7717  2503869  953.50%

   5678   484        8.7717    11        0.8326        8.7717  2581250  953.50%

   5746   483        cutoff              0.8326        8.7717  2555576  953.50%

   5812   484        8.7717    14        0.8326        8.7717  2587000  953.50%

   5878   497        8.7717    14        0.8326        8.7717  2650110  953.50%

   5947   492        8.7717    17        0.8326        8.7717  2644693  953.50%

   6018   510        8.7717    16        0.8326        8.7717  2703005  953.50%

   6088   513        8.7717     4        0.8326        8.7717  2713533  953.50%

   6335   537        cutoff              0.8326        8.7717  2818073  953.50%

Elapsed time = 121.61 sec. (102660.05 ticks, tree = 8.40 MB, solutions = 3)

   6569   568        cutoff              0.8326        8.7717  2957089  953.50%

   6729   573        8.7717    16        0.8326        8.7717  3009957  953.50%

   6889   588        8.7717    18        0.8326        8.7717  3054123  953.50%

   6902   632        8.7717    18        0.8326        8.7717  3127299  953.50%

   6903   632        8.7717    31        0.8326        8.7717  3127326  953.50%

   6930    94        6.5605    18        0.8326        8.7717  3141669  953.50%

   7076    52        8.7717    19        0.8326        8.7717  3183852  953.50%

   7364   124    infeasible              0.8326        8.7717  3263813  953.50%

   7654   157    infeasible              0.8326        8.7717  3367172  953.50%

   7886   166    infeasible              0.8326        8.7717  3446673  953.50%

Elapsed time = 165.26 sec. (145841.54 ticks, tree = 2.71 MB, solutions = 3)

   8152   188        8.7717    11        0.8326        8.7717  3535611  953.50%

   8496   203    infeasible              0.8326        8.7717  3630436  953.50%

   8717   213        8.7717    16        0.8326        8.7717  3750823  953.50%

   9062   234        8.7717    18        0.8326        8.7717  3882749  953.50%

   9454   273        8.7717    38        0.8326        8.7717  3977140  953.50%

   9768   331        8.7662     8        0.8326        8.7717  4075418  953.50%

  10047   349        8.7717    20        0.8326        8.7717  4142433  953.50%

  10311   384        cutoff              0.8326        8.7717  4236483  953.50%

  10596   406        cutoff              0.8326        8.7717  4350556  953.50%

  10878   433        cutoff              0.8326        8.7717  4436419  953.50%

Elapsed time = 211.55 sec. (184268.69 ticks, tree = 7.23 MB, solutions = 3)

  11088   459        cutoff              0.8326        8.7717  4526972  953.50%

  11330   492        cutoff              0.8326        8.7717  4578674  953.50%

  11558   516        8.7717     6        0.8326        8.7717  4681069  953.50%

  11796   549    infeasible              0.8326        8.7717  4759041  953.50%

  11932   557    infeasible              0.8326        8.7717  4840771  953.50%

  12210   577        cutoff              0.8326        8.7717  4897081  953.50%

* 12346+  555                            0.8418        8.7717           942.05%

  12434   596        8.7717    20        0.8418        8.7717  5047175  942.05%

  12653   608    infeasible              0.8418        8.7717  5104848  942.05%

  12868   625        cutoff              0.8418        8.7717  5154012  942.05%

  13153   658    infeasible              0.8418        8.7717  5263969  942.05%

Elapsed time = 253.61 sec. (222564.55 ticks, tree = 13.62 MB, solutions = 4)

  13506   682    infeasible              0.8418        8.7717  5335275  942.05%

  13820   714        8.7717     3        0.8418        8.7717  5486396  942.05%

* 13968+  710                            0.9538        8.7717           819.62%

* 13969+  710                            1.0178        8.7717           761.85%

  14069   739        8.7717     8        1.0178        8.7717  5580974  761.85%

  14264   776        8.7717    10        1.0178        8.7717  5675079  761.85%

  14479   781        8.7713     9        1.0178        8.7717  5766680  761.85%

  14719   805    infeasible              1.0178        8.7717  5836795  761.85%

  15023   841        8.7717    15        1.0178        8.7717  5924847  761.85%

* 15322+  872                            1.2033        8.7717           628.97%

  15406   879        cutoff              1.2033        8.7717  6076270  628.97%

  15665   938    infeasible              1.2033        8.7717  6191290  628.97%

  15946   957        8.7717    24        1.2033        8.7717  6260669  628.97%

Elapsed time = 302.33 sec. (260869.85 ticks, tree = 23.40 MB, solutions = 8)

  16271   990        cutoff              1.2033        8.7717  6388791  628.97%

  16629  1037    infeasible              1.2033        8.7717  6521902  628.97%

  17026  1094    infeasible              1.2033        8.7717  6605187  628.97%

  17382  1215    infeasible              1.2033        8.7717  6752143  628.97%

  17633  1258    infeasible              1.2033        8.7717  6792597  628.97%

  18001  1318    infeasible              1.2033        8.7717  6856634  628.97%

  18163  1340    infeasible              1.2033        8.7717  6916716  628.97%

  18326  1365        2.8530    10        1.2033        8.7717  6942118  628.97%

  18494  1368        8.7717    49        1.2033        8.7717  6964414  628.97%

  18799  1412        8.7717     8        1.2033        8.7717  7033087  628.97%

Elapsed time = 351.33 sec. (299230.62 ticks, tree = 30.48 MB, solutions = 8)

  19194  1486        8.7717     1        1.2033        8.7717  7135757  628.97%

  19813  1563        8.7717     6        1.2033        8.7717  7277501  628.97%

  20349  1637        cutoff              1.2033        8.7717  7397095  628.97%

  20749  1767        8.7717    15        1.2033        8.7717  7617814  628.97%

  21027  1781        8.7717    14        1.2033        8.7717  7631805  628.97%

  21307  1825        cutoff              1.2033        8.7717  7769699  628.97%

  21643  1904        8.7717     7        1.2033        8.7717  7936144  628.97%

  22022  1893        8.7717     3        1.2033        8.7717  7934156  628.97%

  22198  2050        cutoff              1.2033        8.7717  8087111  628.97%

  22462  2143        8.7717     4        1.2033        8.7717  8212569  628.97%

Elapsed time = 398.45 sec. (337557.63 ticks, tree = 50.55 MB, solutions = 8)

* 22620+ 2149                            2.8302        8.7717           209.93%

  22633  2142        cutoff              2.8302        8.7717  8273582  209.93%

  22866  2185        8.7717    24        2.8302        8.7717  8371817  209.93%

  23150  2229        8.7717     6        2.8302        8.7717  8496319  209.93%

  23444  2272        cutoff              2.8302        8.7717  8563865  209.93%

  23710  2305        8.7717    14        2.8302        8.7717  8627716  209.93%

  23971  2375    infeasible              2.8302        8.7717  8819247  209.93%

  24320  2385        8.7717    23        2.8302        8.7717  8780030  209.93%

  24602  2394        cutoff              2.8302        8.7717  8863235  209.93%

  25087  2460        8.7706    13        2.8302        8.7717  9045987  209.93%

  25422  2459        8.7706    12        2.8302        8.7717  9133679  209.93%

Elapsed time = 442.86 sec. (375878.62 ticks, tree = 59.52 MB, solutions = 9)

  25686  2489    infeasible              2.8302        8.7717  9196346  209.93%

  26167  2483        8.7717     6        2.8302        8.7717  9331012  209.93%

  26633  2475    infeasible              2.8302        8.7717  9365138  209.93%

  26882  2533        cutoff              2.8302        8.7717  9603981  209.93%

  27133  2506        cutoff              2.8302        8.7717  9691872  209.93%

* 27166+ 2500                            3.1187        8.7717           181.26%

  27365  2445        cutoff              3.1187        8.7717  9863573  181.26%

* 27546+ 2511                            3.1187        8.7717           181.26%

  27581  2426        cutoff              3.1187        8.7717 10005186  181.26%

  27827  2412        cutoff              3.1187        8.7717 10060815  181.26%

  28168  2402        cutoff              3.1187        8.7717 10173821  181.26%

  28549  2344    infeasible              3.1187        8.7717 10310415  181.26%

Elapsed time = 485.55 sec. (414076.40 ticks, tree = 48.88 MB, solutions = 10)

  29041  2333    infeasible              3.1187        8.7717 10367690  181.26%

  29369  2287        8.7716    24        3.1187        8.7716 10527341  181.26%

  29774  2239    infeasible              3.1187        8.7716 10723350  181.26%

  30218  2216    infeasible              3.1187        8.7716 10768655  181.26%

  30560  2223        8.7706    43        3.1187        8.7716 10999797  181.26%

  30856  2232        8.7698    22        3.1187        8.7716 10951868  181.26%

  31368  2205        8.7698    21        3.1187        8.7716 11192512  181.26%

  31804  2189    infeasible              3.1187        8.7716 11177645  181.26%

  32259  2216        8.7622    13        3.1187        8.7706 11395090  181.22%

  32619  2244        8.7680    20        3.1187        8.7706 11346744  181.22%

Elapsed time = 529.05 sec. (452339.17 ticks, tree = 42.61 MB, solutions = 10)

  33086  2227    infeasible              3.1187        8.7698 11475923  181.20%

  33535  2234    infeasible              3.1187        8.7698 11559653  181.20%

  33940  2281    infeasible              3.1187        8.7698 11827623  181.20%

  34437  2303        8.7526    11        3.1187        8.7698 11928873  181.20%

  34958  2336        4.9305    11        3.1187        8.7698 12106606  181.20%

  35462  2339    infeasible              3.1187        8.7698 12136281  181.20%

  36088  2333        8.5072     4        3.1187        8.7698 12228640  181.20%

  36630  2340        8.5531     9        3.1187        8.7698 12282090  181.20%

  37196  2363        8.7494    23        3.1187        8.7698 12534609  181.20%

  37578  2361    infeasible              3.1187        8.7698 12550707  181.20%

Elapsed time = 571.51 sec. (490576.60 ticks, tree = 38.81 MB, solutions = 10)

  38038  2364    infeasible              3.1187        8.7680 12802645  181.14%

  38591  2395        8.7331    13        3.1187        8.7678 12894802  181.13%

  39293  2403        cutoff              3.1187        8.7662 12911803  181.08%

  39842  2422    infeasible              3.1187        8.7526 13062777  180.65%

  40160  2471        8.7369    26        3.1187        8.7369 13370784  180.14%

  40466  2473        8.7074    21        3.1187        8.7369 13432309  180.14%

  40746  2471    infeasible              3.1187        8.7369 13418275  180.14%

  41024  2483    infeasible              3.1187        8.7369 13606186  180.14%

  41312  2479    infeasible              3.1187        8.7369 13711188  180.14%

  41499  2481        8.1746    56        3.1187        8.7369 13704128  180.14%

Elapsed time = 615.64 sec. (528840.20 ticks, tree = 45.23 MB, solutions = 10)

  41714  2496        8.7074    11        3.1187        8.7369 13812138  180.14%

  41941  2490        8.1746    11        3.1187        8.7369 13827925  180.14%

  42169  2496    infeasible              3.1187        8.7369 13891521  180.14%

  42483  2523        8.7056    11        3.1187        8.7369 14110697  180.14%

  42750  2523    infeasible              3.1187        8.7369 14109806  180.14%

  43108  2524    infeasible              3.1187        8.7369 14136953  180.14%

  43370  2522    infeasible              3.1187        8.7369 14265945  180.14%

  43606  2536        7.7658    23        3.1187        8.7369 14286484  180.14%

  43879  2565        7.7658    15        3.1187        8.7369 14365725  180.14%

  44174  2568    infeasible              3.1187        8.7369 14423712  180.14%

Elapsed time = 658.56 sec. (567194.60 ticks, tree = 44.78 MB, solutions = 10)

  44343  2573        8.1696    14        3.1187        8.7369 14441457  180.14%

  44668  2576        8.1696    13        3.1187        8.7369 14463116  180.14%

  44891  2650    infeasible              3.1187        8.7369 14636597  180.14%

  45197  2664    infeasible              3.1187        8.7369 14706469  180.14%

  45584  2672    infeasible              3.1187        8.7369 14808277  180.14%

  45891  2687    infeasible              3.1187        8.7369 14868422  180.14%

  46214  2688    infeasible              3.1187        8.7369 14941447  180.14%

  46639  2683    infeasible              3.1187        8.7369 14997302  180.14%

  47018  2690    infeasible              3.1187        8.7369 15077224  180.14%

  47326  2701    infeasible              3.1187        8.7369 15174621  180.14%

Elapsed time = 701.50 sec. (605545.71 ticks, tree = 44.75 MB, solutions = 10)

  47761  2734        7.7658    12        3.1187        8.7369 15294429  180.14%

  48138  2739        7.7658    10        3.1187        8.7369 15356870  180.14%

  48521  2726        7.7658    28        3.1187        8.7369 15338075  180.14%

  48825  2733        7.7324    27        3.1187        8.7369 15554511  180.14%

  49186  2730        8.1570    19        3.1187        8.7369 15695888  180.14%

  49550  2738    infeasible              3.1187        8.7369 15775663  180.14%

  49786  2783        7.7658    13        3.1187        8.7369 15835241  180.14%

  49953  2788        7.7658     3        3.1187        8.7369 15895408  180.14%

  50148  2784        7.3690    26        3.1187        8.7369 15916735  180.14%

  50376  2802    infeasible              3.1187        8.7369 15952147  180.14%

Elapsed time = 743.61 sec. (643805.77 ticks, tree = 44.16 MB, solutions = 10)

  50726  2802        7.7658     5        3.1187        8.7369 16085466  180.14%

  51007  2795    infeasible              3.1187        8.7369 16107763  180.14%

  51275  2795        7.7596    18        3.1187        8.7369 16173806  180.14%

  51552  2840        7.3690    13        3.1187        8.7369 16269845  180.14%

  51734  2830    infeasible              3.1187        8.7369 16289186  180.14%

  52085  2859        7.5016    22        3.1187        8.7369 16378835  180.14%

  52433  2888        7.0784    10        3.1187        8.7369 16447918  180.14%

  52821  2904    infeasible              3.1187        8.7369 16482685  180.14%

  53076  2971    infeasible              3.1187        8.7369 16669569  180.14%

  53327  3001        cutoff              3.1187        8.7369 16752970  180.14%

Elapsed time = 785.36 sec. (682044.91 ticks, tree = 42.51 MB, solutions = 10)

  53490  2958        7.5016    59        3.1187        8.7369 16703722  180.14%

  53793  3017        cutoff              3.1187        8.7369 16973725  180.14%

  53989  3018    infeasible              3.1187        8.7369 16978555  180.14%

  54318  3031    infeasible              3.1187        8.7369 17037758  180.14%

  54717  3030    infeasible              3.1187        8.7369 17158989  180.14%

  55075  3028    infeasible              3.1187        8.7369 17180864  180.14%

  55435  3139        6.4536     9        3.1187        8.7369 17379350  180.14%

  55925  3132        cutoff              3.1187        8.7369 17430732  180.14%

  56336  3162    infeasible              3.1187        8.7369 17594588  180.14%

  56770  3131    infeasible              3.1187        8.7331 17442261  180.02%

Elapsed time = 826.83 sec. (720446.06 ticks, tree = 35.76 MB, solutions = 10)

  57414  3208        7.3690     6        3.1187        7.5016 17637190  140.53%

  58119  3192    infeasible              3.1187        7.3690 17912748  136.28%

  58732  3213        6.1752    16        3.1187        7.3690 17958939  136.28%

  59038  3219        6.2576     9        3.1187        7.3690 17947103  136.28%

  59772  3280        6.4001    12        3.1187        7.3690 18177263  136.28%

  60722  3359    infeasible              3.1187        7.3690 18356726  136.28%

  61247  3391    infeasible              3.1187        7.3690 18433227  136.28%

  61883  3397    infeasible              3.1187        7.3690 18485859  136.28%

  62811  3400    infeasible              3.1187        7.3690 18575052  136.28%

  64075  3399    infeasible              3.1187        6.2787 18717760  101.32%

Elapsed time = 869.34 sec. (758685.33 ticks, tree = 29.12 MB, solutions = 10)

  65477  3347        5.2144    12        3.1187        6.2787 18795136  101.32%

  66695  3058    infeasible              3.1187        6.2787 18976722  101.32%

  67930  2868        cutoff              3.1187        6.1514 19095581   97.24%

  68761  2749        4.9829    19        3.1187        6.1514 19183170   97.24%

  69940  2435        5.0000    15        3.1187        6.1514 19325018   97.24%

  71202  2087    infeasible              3.1187        5.6084 19479482   79.83%

  72657  1835    infeasible              3.1187        5.3948 19579884   72.98%

  74465  1459    infeasible              3.1187        5.0914 19733430   63.25%

  75237  1276        4.3523     7        3.1187        5.0914 19786230   63.25%

  76317   971        cutoff              3.1187        5.0914 19866145   63.25%

Elapsed time = 912.58 sec. (796863.63 ticks, tree = 3.56 MB, solutions = 10)

  77166  1025        4.2527    14        3.1187        4.7181 19875387   51.28%

  77891   604        3.3400     6        3.1187        4.6668 20018383   49.64%

  78486   613    infeasible              3.1187        4.6668 20086909   49.64%

  79068   618        4.2527     4        3.1187        4.2800 20208770   37.23%

  79490   598        3.7554     7        3.1187        4.2800 20264247   37.23%

  79799   559    infeasible              3.1187        4.2527 20484748   36.36%

  80287   549        3.7554    20        3.1187        4.2527 20605636   36.36%

  81312   324    infeasible              3.1187        4.2527 20795206   36.36%

  82246   146        cutoff              3.1187        3.7554 20988329   20.41%

  82831   167        3.7554    29        3.1187        3.7554 21005495   20.41%

Elapsed time = 954.38 sec. (835111.27 ticks, tree = 0.17 MB, solutions = 10)

  82974    27    infeasible              3.1187        3.7554 21203069   20.41%

  83141    13        3.7532     9        3.1187        3.7532 21236742   20.34%

  83144    20        3.1502    11        3.1187        3.7532 21204359   20.34%


Clique cuts applied:  7

Cover cuts applied:  10

Implied bound cuts applied:  8

Flow cuts applied:  1

Mixed integer rounding cuts applied:  7


Root node processing (before b&c):

  Real time             =    9.77 sec. (9496.25 ticks)

Parallel b&c, 8 threads:

  Real time             =  955.58 sec. (842292.46 ticks)

  Sync time (average)   =  127.44 sec.

  Wait time (average)   =    0.00 sec.

                          ------------

Total (root+branch&cut) =  965.34 sec. (851788.71 ticks)


Solution pool: 10 solutions saved.


MIP - Integer optimal solution:  Objective =  3.1187259581e+00

Solution time =  965.34 sec.  Iterations = 21257663  Nodes = 83147

Deterministic time = 851788.75 ticks  (882.37 ticks/sec)


CPLEX> Incumbent solution written to file 'C:\Users\sergio\AppData\Local\Temp\tmpnd70e75w.cplex.sol'.

CPLEX> {'model_id': 'ppylace', 'deleted_reactions': 'PGI; PTAr; ATPS4rpp', 'objective_value': 3.1187259581450975, 'gap': 0.0, 'time': 965.34}


Welcome to IBM(R) ILOG(R) CPLEX(R) Interactive Optimizer 12.8.0.0

  with Simplex, Mixed Integer & Barrier Optimizers

5725-A06 5725-A29 5724-Y48 5724-Y49 5724-Y54 5724-Y55 5655-Y21

Copyright IBM Corp. 1988, 2017.  All Rights Reserved.


Type 'help' for a list of available commands.

Type 'help' followed by a command name for more

information on commands.


CPLEX> Logfile 'cplex.log' closed.

Logfile 'C:\Users\sergio\AppData\Local\Temp\tmpbnmqe6pn.cplex.log' open.

CPLEX> New value for emphasis for MIP optimization: 3

CPLEX> New value for type of bound strengthening: 1

CPLEX> New value for extreme numerical caution emphasis: yes

CPLEX> New value for integrality tolerance: 1e-08

CPLEX> New value for type of scaling used: 1

CPLEX> New value for time limit in seconds: 10000

CPLEX> Problem 'C:\Users\sergio\AppData\Local\Temp\tmp4w94c6z7.pyomo.lp' read.

Read time = 0.00 sec. (1.47 ticks)

CPLEX> Warning: no MIP start values read, no MIP start loaded.

MIP start file 'C:\Users\sergio\AppData\Local\Temp\tmpd30dnpj1.cplex.mst' read.

CPLEX> Problem name         : C:\Users\sergio\AppData\Local\Temp\tmp4w94c6z7.pyomo.lp

Objective sense      : Maximize

Variables            :   13310  [Nneg: 1,  Fix: 303,  Box: 8408,  Free: 1879,

                                 Binary: 2719]

Objective nonzeros   :       1

Linear constraints   :   11701  [Less: 5049,  Greater: 2052,  Equal: 4600]

  Nonzeros           :   44818

  RHS nonzeros       :     558


Variables            : Min LB: -1000.000        Max UB: 1000.000       

Objective nonzeros   : Min   : 1.000000         Max   : 1.000000       

Linear constraints   :

  Nonzeros           : Min   : 2.000000e-06     Max   : 1000.000       

  RHS nonzeros       : Min   : 0.0001000000     Max   : 2716.000       

CPLEX> CPXPARAM_Read_Scale                              1

CPXPARAM_TimeLimit                               10000

CPXPARAM_Emphasis_Numerical                      1

CPXPARAM_MIP_Tolerances_Integrality              1e-08

CPXPARAM_Preprocessing_BoundStrength             1

CPXPARAM_Emphasis_MIP                            3

1 of 1 MIP starts provided solutions.

MIP start 'm1' defined initial solution with objective 2.9985.

Tried aggregator 5 times.

MIP Presolve eliminated 6572 rows and 6308 columns.

MIP Presolve modified 2405 coefficients.

Aggregator did 1413 substitutions.

Reduced MIP has 3716 rows, 5588 columns, and 21569 nonzeros.

Reduced MIP has 277 binaries, 0 generals, 0 SOSs, and 0 indicators.

Presolve time = 0.06 sec. (76.55 ticks)

Probing fixed 0 vars, tightened 8 bounds.

Probing time = 0.00 sec. (0.76 ticks)

Cover probing fixed 0 vars, tightened 857 bounds.

Tried aggregator 1 time.

MIP Presolve eliminated 34 rows and 96 columns.

MIP Presolve modified 391 coefficients.

Reduced MIP has 3682 rows, 5492 columns, and 21258 nonzeros.

Reduced MIP has 277 binaries, 0 generals, 0 SOSs, and 0 indicators.

Presolve time = 0.02 sec. (11.89 ticks)

Probing fixed 0 vars, tightened 52 bounds.

Probing time = 0.00 sec. (0.62 ticks)

Cover probing fixed 0 vars, tightened 816 bounds.

Probing added 13 nonzeros.

Clique table members: 5.

MIP emphasis: best bound.

MIP search method: dynamic search.

Parallel mode: deterministic, using up to 8 threads.

Root relaxation solution time = 0.31 sec. (345.90 ticks)


        Nodes                                         Cuts/

   Node  Left     Objective  IInf  Best Integer    Best Bound    ItCnt     Gap


*     0+    0                            2.9985     1000.0000              --- 

      0     0        6.1726    15        2.9985        6.1726       65  105.86%

      0     2        6.1726     2        2.9985        6.1726       65  105.86%

Elapsed time = 8.45 sec. (8415.73 ticks, tree = 0.01 MB, solutions = 1)

      2     3        3.4795    18        2.9985        6.1726     2794  105.86%

      4     5        3.4795    11        2.9985        6.1726     5292  105.86%

      7     7        cutoff              2.9985        6.1726    10432  105.86%

     15    10        6.1726    14        2.9985        6.1726    12821  105.86%

     32    12        6.1726    14        2.9985        6.1726    17201  105.86%

     46    16        6.1539    12        2.9985        6.1726    17694  105.86%

     64    33        6.1726    18        2.9985        6.1726    19014  105.86%

     88    41    infeasible              2.9985        6.1726    29853  105.86%

    111    50        6.1726    14        2.9985        6.1726    34028  105.86%

*   140    54      integral     0        3.0213        6.1726    39114  104.30%

    229    65        6.1288    11        3.0213        6.1726    50963  104.30%

Elapsed time = 12.58 sec. (12149.13 ticks, tree = 0.45 MB, solutions = 4)

    328    87        6.1726    18        3.0213        6.1726    59486  104.30%

    422    98        cutoff              3.0213        6.1726    81084  104.30%

    510   100        cutoff              3.0213        6.1726   100964  104.30%

*   515   102      integral     0        3.0625        6.1726   102680  101.55%

    602   104        6.1726     6        3.0625        6.1726   130173  101.55%

    691   113        cutoff              3.0625        6.1726   149381  101.55%

    790   117        6.1726     4        3.0625        6.1726   160119  101.55%

    880   129        6.1726    15        3.0625        6.1726   201899  101.55%

*   924   127      integral     0        3.0649        6.1726   208479  101.40%

    961   129        6.1726    22        3.0649        6.1726   205591  101.40%

   1057   137    infeasible              3.0649        6.1726   228538  101.40%

   1143   135        cutoff              3.0649        6.1726   246680  101.40%

Elapsed time = 24.36 sec. (21747.01 ticks, tree = 0.93 MB, solutions = 6)

   1243   134        6.1726    18        3.0649        6.1726   293341  101.40%

   1346   140        cutoff              3.0649        6.1726   305216  101.40%

   1446   140        cutoff              3.0649        6.1726   325410  101.40%

   1528   140        6.1726     2        3.0649        6.1726   352479  101.40%

   1597   144        6.1726    29        3.0649        6.1726   358734  101.40%

   1674   146        3.8968     9        3.0649        6.1726   388012  101.40%

   1757   142        cutoff              3.0649        6.1726   398628  101.40%

*  1774   142      integral     0        3.0737        6.1726   398820  100.82%

   1869   146        cutoff              3.0737        6.1726   416488  100.82%

   1974   144    infeasible              3.0737        6.1726   452844  100.82%

Elapsed time = 34.72 sec. (30569.87 ticks, tree = 1.27 MB, solutions = 7)

   2067   149        6.1726    13        3.0737        6.1726   470058  100.82%

   2181   145        cutoff              3.0737        6.1726   482857  100.82%

   2280   166        cutoff              3.0737        6.1726   510808  100.82%

*  2301   167      integral     0        3.0746        6.1726   519087  100.76%

*  2363   184      integral     0        3.2126        6.1726   528722   92.13%

   2372   185        cutoff              3.2126        6.1726   538608   92.13%

   2483   182        cutoff              3.2126        6.1726   542424   92.13%

   2597   205        6.1726    24        3.2126        6.1726   557567   92.13%

*  2666   237      integral     0        3.2263        6.1726   573164   91.32%

   2716   256        6.1726    20        3.2263        6.1726   585943   91.32%

   2822   255        6.1726    31        3.2263        6.1726   604605   91.32%

*  2887   269      integral     0        3.2336        6.1726   624416   90.89%

   2923   262        cutoff              3.2336        6.1726   621122   90.89%

   3026   276        6.1726     8        3.2336        6.1726   656511   90.89%

Elapsed time = 46.53 sec. (40171.97 ticks, tree = 3.99 MB, solutions = 11)

   3115   277        cutoff              3.2336        6.1726   671611   90.89%

   3179   284        6.1726     3        3.2336        6.1726   689803   90.89%

   3273   285        6.1726    16        3.2336        6.1726   729465   90.89%

   3365   290        cutoff              3.2336        6.1726   753611   90.89%

   3460   291        6.1726    12        3.2336        6.1726   768515   90.89%

   3539   303        cutoff              3.2336        6.1726   794071   90.89%

   3629   310        6.1726    16        3.2336        6.1726   807556   90.89%

   3716   316        6.1726     5        3.2336        6.1726   826206   90.89%

   3805   315        6.1726    29        3.2336        6.1726   836640   90.89%

   3888   340        cutoff              3.2336        6.1726   882000   90.89%

Elapsed time = 58.06 sec. (49823.10 ticks, tree = 5.51 MB, solutions = 11)

   3951   341        6.1726    10        3.2336        6.1726   891488   90.89%

   4022   364        6.1726    20        3.2336        6.1726   933412   90.89%

   4069   358        6.1726     1        3.2336        6.1726   964805   90.89%

   4120   369        6.1726     9        3.2336        6.1726   993046   90.89%

   4184   364        cutoff              3.2336        6.1726   987051   90.89%

   4244   371        6.1726     4        3.2336        6.1726  1026074   90.89%

   4299   376        6.1726    14        3.2336        6.1726  1049986   90.89%

   4357   379        cutoff              3.2336        6.1726  1094056   90.89%

   4408   379        6.1726    17        3.2336        6.1726  1099049   90.89%

   4483   390        cutoff              3.2336        6.1726  1135670   90.89%

Elapsed time = 69.36 sec. (59561.44 ticks, tree = 5.97 MB, solutions = 11)

   4555   389        6.1726    28        3.2336        6.1726  1155736   90.89%

   4617   394        cutoff              3.2336        6.1726  1203581   90.89%

   4679   388        6.1726    21        3.2336        6.1726  1232713   90.89%

   4738   385        cutoff              3.2336        6.1726  1241256   90.89%

   4812   390        6.1726     7        3.2336        6.1726  1246556   90.89%

   4872   406        cutoff              3.2336        6.1726  1291493   90.89%

   4950   409        6.1726    28        3.2336        6.1726  1293629   90.89%

   5014   414        6.1726    12        3.2336        6.1726  1337118   90.89%

   5072   415        cutoff              3.2336        6.1726  1385825   90.89%

   5133   412        6.1726    22        3.2336        6.1726  1372963   90.89%

Elapsed time = 80.50 sec. (69298.01 ticks, tree = 6.27 MB, solutions = 11)

   5200   421        cutoff              3.2336        6.1726  1431572   90.89%

   5271   428        6.1726    15        3.2336        6.1726  1419025   90.89%

   5336   426        6.1726    21        3.2336        6.1726  1467263   90.89%

   5404   425        cutoff              3.2336        6.1726  1469709   90.89%

   5468   446        6.1726    16        3.2336        6.1726  1520349   90.89%

   5528   432        cutoff              3.2336        6.1726  1513718   90.89%

   5600   447        6.1726    18        3.2336        6.1726  1566389   90.89%

   5655   451        cutoff              3.2336        6.1726  1588546   90.89%

   5715   448        cutoff              3.2336        6.1726  1606845   90.89%

   5774   451        6.1726    22        3.2336        6.1726  1623919   90.89%

Elapsed time = 91.83 sec. (78990.74 ticks, tree = 6.08 MB, solutions = 11)

   5835   452        cutoff              3.2336        6.1726  1661218   90.89%

   5890   451        6.1726    29        3.2336        6.1726  1668431   90.89%

   5942   457        6.1726    10        3.2336        6.1726  1719539   90.89%

   6015   458    infeasible              3.2336        6.1726  1735350   90.89%

   6075   459        cutoff              3.2336        6.1726  1745957   90.89%

   6146   463        6.1726    12        3.2336        6.1726  1788225   90.89%

   6196   466        cutoff              3.2336        6.1726  1801851   90.89%

   6260   468        cutoff              3.2336        6.1726  1841009   90.89%

   6340   468        6.1726    12        3.2336        6.1726  1815418   90.89%

   6414   470        6.1726    14        3.2336        6.1726  1875471   90.89%

Elapsed time = 103.16 sec. (88684.33 ticks, tree = 6.05 MB, solutions = 11)

   6468   462        6.1726    10        3.2336        6.1726  1872410   90.89%

   6510   449        6.1726    23        3.2336        6.1726  1935569   90.89%

   6565   454        6.1726    20        3.2336        6.1726  1920559   90.89%

   6634   448        cutoff              3.2336        6.1726  1949402   90.89%

   6673   448        cutoff              3.2336        6.1726  1969023   90.89%

   6685   455        6.1726     4        3.2336        6.1726  2021233   90.89%

   6687   456        6.1726     7        3.2336        6.1726  2021240   90.89%

   6697   261        3.7554    12        3.2336        6.1726  2021814   90.89%

   6707    78        5.4343    13        3.2336        6.1726  2021965   90.89%

   6786    39        cutoff              3.2336        6.1726  2063333   90.89%

Elapsed time = 120.38 sec. (105907.45 ticks, tree = 0.51 MB, solutions = 11)

   6924    55        6.1726    15        3.2336        6.1726  2111058   90.89%

   7305    62        6.1726    16        3.2336        6.1726  2207392   90.89%

   7695    86    infeasible              3.2336        6.1726  2294286   90.89%

   8167   118        6.1726     3        3.2336        6.1726  2423604   90.89%

*  8334+  121                            5.4895        6.1726            12.44%

   8443   127        6.1726    22        5.4895        6.1726  2513053   12.44%

   8926   124        cutoff              5.4895        6.1726  2635198   12.44%

   9193   118        6.1726    16        5.4895        6.1726  2740826   12.44%

   9409   140        cutoff              5.4895        6.1726  2827316   12.44%

   9604   129        6.1726    15        5.4895        6.1726  2711566   12.44%

   9818   167        cutoff              5.4895        6.1726  2960176   12.44%

Elapsed time = 165.59 sec. (144209.09 ticks, tree = 2.48 MB, solutions = 12)

  10207   185        cutoff              5.4895        6.1726  3032535   12.44%

  10604   203        cutoff              5.4895        6.1726  3215108   12.44%

  11037   230        6.1726    16        5.4895        6.1726  3329421   12.44%

  11452   250        6.1726     6        5.4895        6.1726  3448100   12.44%

  11731   269        cutoff              5.4895        6.1726  3549311   12.44%

  12100   296        cutoff              5.4895        6.1726  3633250   12.44%

  12453   292        cutoff              5.4895        6.1726  3732063   12.44%

  12773   299        6.1726    15        5.4895        6.1726  3882302   12.44%

  13110   293        cutoff              5.4895        6.1726  3964065   12.44%

  13423   308        6.1726     7        5.4895        6.1726  4096001   12.44%

Elapsed time = 211.52 sec. (182444.60 ticks, tree = 4.61 MB, solutions = 12)

  13719   298        cutoff              5.4895        6.1726  4223736   12.44%

  14030   294        cutoff              5.4895        6.1726  4372142   12.44%

  14356   302        cutoff              5.4895        6.1726  4460567   12.44%

  14638   305        cutoff              5.4895        6.1726  4528327   12.44%

  14819   305        cutoff              5.4895        6.1726  4604726   12.44%

  14986   309        cutoff              5.4895        6.1726  4682106   12.44%

  15158   311        6.1726    16        5.4895        6.1726  4758205   12.44%

  15350   305        6.1726    15        5.4895        6.1726  4795526   12.44%

  15481   320        6.1726    35        5.4895        6.1726  4877983   12.44%

  15779   328        cutoff              5.4895        6.1726  4944859   12.44%

Elapsed time = 259.61 sec. (220850.60 ticks, tree = 5.58 MB, solutions = 12)

  16123   335        cutoff              5.4895        6.1726  5051522   12.44%

  16478   354        cutoff              5.4895        6.1726  5239423   12.44%

  16724   366        6.1726    11        5.4895        6.1726  5380234   12.44%

  16992   363        cutoff              5.4895        6.1726  5417398   12.44%

  17287   354        cutoff              5.4895        6.1726  5518026   12.44%

  17541   349        6.1726    33        5.4895        6.1726  5691866   12.44%

  17664   351        6.1726    16        5.4895        6.1726  5717741   12.44%

  17904   366        cutoff              5.4895        6.1726  5815546   12.44%

  18159   372    infeasible              5.4895        6.1726  5904059   12.44%

  18401   368        cutoff              5.4895        6.1726  5957685   12.44%

Elapsed time = 307.27 sec. (259147.04 ticks, tree = 5.96 MB, solutions = 12)

  18645   389        cutoff              5.4895        6.1726  6024587   12.44%

  18882   394    infeasible              5.4895        6.1726  6139461   12.44%

  19211   408        6.1726    27        5.4895        6.1726  6258539   12.44%

  19525   401    infeasible              5.4895        6.1726  6366288   12.44%

  19811   407        cutoff              5.4895        6.1726  6457837   12.44%

  20074   405        6.1726    13        5.4895        6.1726  6579796   12.44%

  20382   395        cutoff              5.4895        6.1726  6655691   12.44%

  20680   383        cutoff              5.4895        6.1726  6736274   12.44%

  20957   381        cutoff              5.4895        6.1726  6856370   12.44%

  21210   378        6.1726     4        5.4895        6.1726  6907596   12.44%

Elapsed time = 354.33 sec. (297427.17 ticks, tree = 6.13 MB, solutions = 12)

  21461   367        6.1726    32        5.4895        6.1726  7012916   12.44%

  21764   363        6.1726     4        5.4895        6.1726  7106646   12.44%

  22101   371        6.1726    41        5.4895        6.1726  7221712   12.44%

  22345   376        6.1726    14        5.4895        6.1726  7333492   12.44%

  22642   375        6.1726     3        5.4895        6.1726  7411651   12.44%

  22943   398        6.1726    27        5.4895        6.1726  7635688   12.44%

  23208   395        cutoff              5.4895        6.1726  7633349   12.44%

  23438   387        6.1726     4        5.4895        6.1726  7868049   12.44%

  23679   380        cutoff              5.4895        6.1726  7897278   12.44%

  24026   383        cutoff              5.4895        6.1726  8026508   12.44%

Elapsed time = 401.30 sec. (335741.95 ticks, tree = 6.56 MB, solutions = 12)

  24366   373        6.1726    17        5.4895        6.1726  8116460   12.44%

  24674   373        cutoff              5.4895        6.1726  8152122   12.44%

  25041   358        cutoff              5.4895        6.1726  8347634   12.44%

  25356   345        cutoff              5.4895        6.1726  8587814   12.44%

  25579   348        6.1726    32        5.4895        6.1726  8577254   12.44%

  25770   336        cutoff              5.4895        6.1726  8636720   12.44%

  26006   329        cutoff              5.4895        6.1726  8729134   12.44%

  26273   332        6.1726    19        5.4895        6.1726  8805470   12.44%

  26530   330        cutoff              5.4895        6.1726  9043350   12.44%

  26786   329        cutoff              5.4895        6.1726  9063420   12.44%

Elapsed time = 454.05 sec. (374082.34 ticks, tree = 4.76 MB, solutions = 12)

  27054   306        cutoff              5.4895        6.1726  9231582   12.44%

  27302   319        cutoff              5.4895        6.1726  9322590   12.44%

  27568   308        cutoff              5.4895        6.1726  9366795   12.44%

  27905   307        cutoff              5.4895        6.1726  9433730   12.44%

  28158   343        6.1726    10        5.4895        6.1726  9608508   12.44%

  28528   326    infeasible              5.4895        6.1726  9734209   12.44%

  28930   333        cutoff              5.4895        6.1726  9790847   12.44%

  29299   338        6.1726     6        5.4895        6.1726  9910474   12.44%

  29626   334    infeasible              5.4895        6.1726 10017474   12.44%

  29962   340        6.1726     6        5.4895        6.1726 10168545   12.44%

Elapsed time = 506.17 sec. (412381.38 ticks, tree = 4.60 MB, solutions = 12)

  30337   338        6.1726    12        5.4895        6.1726 10107940   12.44%

  30667   304        6.1726     4        5.4895        6.1726 10422726   12.44%

  31024   313        cutoff              5.4895        6.1726 10350864   12.44%

  31385   307        cutoff              5.4895        6.1726 10476322   12.44%

  31729   298        cutoff              5.4895        6.1726 10655217   12.44%

  32055   286        cutoff              5.4895        6.1726 10865548   12.44%

  32266   283        cutoff              5.4895        6.1726 10909496   12.44%

  32502   281        cutoff              5.4895        6.1726 10938728   12.44%

  32743   272        cutoff              5.4895        6.1726 10985716   12.44%

  32930   271        6.1726    24        5.4895        6.1726 11115317   12.44%

Elapsed time = 561.14 sec. (450719.38 ticks, tree = 4.34 MB, solutions = 12)

  33188   272        cutoff              5.4895        6.1726 11315240   12.44%

  33543   266        6.1726    23        5.4895        6.1726 11414440   12.44%

  33805   248        6.1726    13        5.4895        6.1726 11497712   12.44%

  34084   247        6.1726    12        5.4895        6.1726 11514558   12.44%

  34415   237        6.1726    17        5.4895        6.1726 11759141   12.44%

  34715   223        6.1726     4        5.4895        6.1726 11891793   12.44%

  34935   237        cutoff              5.4895        6.1726 11792320   12.44%

  35092   193        cutoff              5.4895        6.1726 12100503   12.44%

  35218   189        cutoff              5.4895        6.1726 12084418   12.44%

  35413   184        cutoff              5.4895        6.1726 12217808   12.44%

Elapsed time = 616.94 sec. (489035.03 ticks, tree = 2.64 MB, solutions = 12)

  35623   207        6.1726    13        5.4895        6.1726 12187048   12.44%

  35958   123        cutoff              5.4895        6.1726 12425483   12.44%

  36271   102        cutoff              5.4895        6.1726 12477694   12.44%

  36548   100        6.1726    23        5.4895        6.1726 12635027   12.44%

  36819    95        cutoff              5.4895        6.1726 12606491   12.44%

  37034    92        6.1539    23        5.4895        6.1726 12708179   12.44%

  37195    72        cutoff              5.4895        6.1726 12900678   12.44%

  37470    49        cutoff              5.4895        6.1726 12981154   12.44%

  37738    36        cutoff              5.4895        6.1726 13129588   12.44%

  37975    42        cutoff              5.4895        6.1726 13187540   12.44%

Elapsed time = 673.19 sec. (527394.16 ticks, tree = 0.98 MB, solutions = 12)

  38188    59        5.8952    38        5.4895        6.1726 13323884   12.44%

  38399    59        cutoff              5.4895        6.1726 13302706   12.44%

  38622    65        cutoff              5.4895        6.1726 13433935   12.44%

  38816    65        cutoff              5.4895        6.1726 13454076   12.44%

  38946    50        6.1526    11        5.4895        6.1539 13764968   12.10%

  39020    49        cutoff              5.4895        6.1539 13770763   12.10%

  39113    57        6.1539    10        5.4895        6.1539 13817840   12.10%

  39265    44        cutoff              5.4895        6.1539 13829070   12.10%

  39429    51        6.1528    13        5.4895        6.1539 13949581   12.10%

  39545    46        cutoff              5.4895        6.1539 13993511   12.10%

Elapsed time = 726.03 sec. (565826.29 ticks, tree = 0.98 MB, solutions = 12)

  39631    42        cutoff              5.4895        6.1539 14058702   12.10%

  39740    36        cutoff              5.4895        6.1539 14105044   12.10%

  39825    34        5.8952    16        5.4895        6.1539 14157153   12.10%

  39948    36        cutoff              5.4895        6.1539 14186638   12.10%

  40111    34        6.1539    11        5.4895        6.1539 14208630   12.10%

  40288    32        5.5937    14        5.4895        6.1539 14227960   12.10%

  40386    47    infeasible              5.4895        6.1539 14341983   12.10%

  40511    45    infeasible              5.4895        6.1539 14365325   12.10%

  40659    36        6.1539    23        5.4895        6.1539 14414887   12.10%

  40921    35    infeasible              5.4895        6.1539 14495739   12.10%

Elapsed time = 777.36 sec. (604349.77 ticks, tree = 0.41 MB, solutions = 12)

  41114    38        6.1539    17        5.4895        6.1539 14600209   12.10%

  41313    24    infeasible              5.4895        6.1539 14630402   12.10%

  41500    29        cutoff              5.4895        6.1539 14640537   12.10%

  41529    29        5.8952    26        5.4895        6.1539 14507803   12.10%

  41537    49        5.8952    26        5.4895        6.1539 13609323   12.10%

  41574    52        6.1006     9        5.4895        6.1539 13553354   12.10%

  41610     5        6.1006    13        5.4895        6.1539 14771836   12.10%

  41642    49    infeasible              5.4895        6.1539 13595171   12.10%

  41643    49        6.1539     5        5.4895        6.1539 13654073   12.10%


Clique cuts applied:  2

Cover cuts applied:  7

Implied bound cuts applied:  4

Mixed integer rounding cuts applied:  4


Root node processing (before b&c):

  Real time             =    8.45 sec. (8413.36 ticks)

Parallel b&c, 8 threads:

  Real time             = 1015.34 sec. (968274.11 ticks)

  Sync time (average)   =  276.23 sec.

  Wait time (average)   =    0.01 sec.

                          ------------

Total (root+branch&cut) = 1023.80 sec. (976687.47 ticks)


Solution pool: 12 solutions saved.


MIP - Integer optimal solution:  Objective =  5.4894663959e+00

Solution time = 1023.80 sec.  Iterations = 14785784  Nodes = 41668

Deterministic time = 976687.51 ticks  (953.99 ticks/sec)


CPLEX> Incumbent solution written to file 'C:\Users\sergio\AppData\Local\Temp\tmptf2bss77.cplex.sol'.

CPLEX> {'model_id': 'ppylbte', 'deleted_reactions': 'PTAr; ALCD2x; LDH_D', 'objective_value': 5.4894663958922685, 'gap': 0.0, 'time': 1023.8}


Welcome to IBM(R) ILOG(R) CPLEX(R) Interactive Optimizer 12.8.0.0

  with Simplex, Mixed Integer & Barrier Optimizers

5725-A06 5725-A29 5724-Y48 5724-Y49 5724-Y54 5724-Y55 5655-Y21

Copyright IBM Corp. 1988, 2017.  All Rights Reserved.


Type 'help' for a list of available commands.

Type 'help' followed by a command name for more

information on commands.


CPLEX> Logfile 'cplex.log' closed.

Logfile 'C:\Users\sergio\AppData\Local\Temp\tmpccr4mdg5.cplex.log' open.

CPLEX> New value for emphasis for MIP optimization: 3

CPLEX> New value for type of bound strengthening: 1

CPLEX> New value for extreme numerical caution emphasis: yes

CPLEX> New value for integrality tolerance: 1e-08

CPLEX> New value for type of scaling used: 1

CPLEX> New value for time limit in seconds: 10000

CPLEX> Problem 'C:\Users\sergio\AppData\Local\Temp\tmpspk0kaa4.pyomo.lp' read.

Read time = 0.00 sec. (1.48 ticks)

CPLEX> Warning: no MIP start values read, no MIP start loaded.

MIP start file 'C:\Users\sergio\AppData\Local\Temp\tmp0sn7v2tn.cplex.mst' read.

CPLEX> Problem name         : C:\Users\sergio\AppData\Local\Temp\tmpspk0kaa4.pyomo.lp

Objective sense      : Maximize

Variables            :   13318  [Nneg: 1,  Fix: 303,  Box: 8411,  Free: 1883,

                                 Binary: 2720]

Objective nonzeros   :       1

Linear constraints   :   11708  [Less: 5051,  Greater: 2052,  Equal: 4605]

  Nonzeros           :   44831

  RHS nonzeros       :     558


Variables            : Min LB: -1000.000        Max UB: 1000.000       

Objective nonzeros   : Min   : 1.000000         Max   : 1.000000       

Linear constraints   :

  Nonzeros           : Min   : 2.000000e-06     Max   : 1000.000       

  RHS nonzeros       : Min   : 0.0001000000     Max   : 2717.000       

CPLEX> CPXPARAM_Read_Scale                              1

CPXPARAM_TimeLimit                               10000

CPXPARAM_Emphasis_Numerical                      1

CPXPARAM_MIP_Tolerances_Integrality              1e-08

CPXPARAM_Preprocessing_BoundStrength             1

CPXPARAM_Emphasis_MIP                            3

1 of 1 MIP starts provided solutions.

MIP start 'm1' defined initial solution with objective 5.2373.

Tried aggregator 5 times.

MIP Presolve eliminated 6578 rows and 6323 columns.

MIP Presolve modified 2400 coefficients.

Aggregator did 1424 substitutions.

Reduced MIP has 3706 rows, 5570 columns, and 21497 nonzeros.

Reduced MIP has 277 binaries, 0 generals, 0 SOSs, and 0 indicators.

Presolve time = 0.06 sec. (76.48 ticks)

Probing fixed 0 vars, tightened 8 bounds.

Probing time = 0.00 sec. (0.82 ticks)

Cover probing fixed 0 vars, tightened 853 bounds.

Tried aggregator 1 time.

MIP Presolve eliminated 34 rows and 96 columns.

MIP Presolve modified 390 coefficients.

Reduced MIP has 3672 rows, 5474 columns, and 21181 nonzeros.

Reduced MIP has 277 binaries, 0 generals, 0 SOSs, and 0 indicators.

Presolve time = 0.00 sec. (14.63 ticks)

Probing fixed 0 vars, tightened 49 bounds.

Probing time = 0.00 sec. (0.55 ticks)

Cover probing fixed 0 vars, tightened 817 bounds.

Probing added 13 nonzeros.

Clique table members: 5.

MIP emphasis: best bound.

MIP search method: dynamic search.

Parallel mode: deterministic, using up to 8 threads.

Root relaxation solution time = 0.25 sec. (320.64 ticks)


        Nodes                                         Cuts/

   Node  Left     Objective  IInf  Best Integer    Best Bound    ItCnt     Gap


*     0+    0                            5.2373     1000.0000              --- 

      0     0        7.8186    13        5.2373        7.8186       64   49.29%

      0     2        7.8186    13        5.2373        7.8186       64   49.29%

Elapsed time = 9.55 sec. (9609.64 ticks, tree = 0.01 MB, solutions = 1)

      3     3        cutoff              5.2373        7.8186     1494   49.29%

      7     6        7.8186    22        5.2373        7.8186     1945   49.29%

     15    10        7.4709    11        5.2373        7.8186     5730   49.29%

     22    11        7.8186    31        5.2373        7.8186     8625   49.29%

     28    13        7.8186    20        5.2373        7.8186    14002   49.29%

     40    14    infeasible              5.2373        7.8186    16631   49.29%

     61    14        cutoff              5.2373        7.8186    18354   49.29%

     72    25        7.8186    30        5.2373        7.8186    38283   49.29%

     80    26        cutoff              5.2373        7.8186    41203   49.29%

    120    31        cutoff              5.2373        7.8186    69873   49.29%

Elapsed time = 13.28 sec. (12923.90 ticks, tree = 0.16 MB, solutions = 1)

    175    41        7.8186    15        5.2373        7.8186    96457   49.29%

*   181+   34                            5.2708        7.8186            48.34%

    247    46        cutoff              5.2708        7.8186   125669   48.34%

    307    49        7.8186    19        5.2708        7.8186   145306   48.34%

    382    53        7.8186    18        5.2708        7.8186   151580   48.34%

    477    61    infeasible              5.2708        7.8186   191555   48.34%

    554    68        7.8186    25        5.2708        7.8186   223276   48.34%

*   564    70      integral     0        5.3929        7.8186   229971   44.98%

    631    72    infeasible              5.3929        7.8186   260634   44.98%

    718    75    infeasible              5.3929        7.8186   270088   44.98%

    795    91        7.8186     3        5.3929        7.8186   307699   44.98%

    868    94    infeasible              5.3929        7.8186   347920   44.98%

Elapsed time = 24.56 sec. (22600.33 ticks, tree = 0.55 MB, solutions = 3)

    970    90        7.8186    14        5.3929        7.8186   371368   44.98%

   1066   107        7.8186     7        5.3929        7.8186   430045   44.98%

   1117   103        cutoff              5.3929        7.8186   432404   44.98%

   1180   112        7.8186    13        5.3929        7.8186   494345   44.98%

   1250   116        7.8186    15        5.3929        7.8186   522335   44.98%

   1330   114    infeasible              5.3929        7.8186   546291   44.98%

   1410   136        7.8186    14        5.3929        7.8186   565469   44.98%

   1470   169        7.8186    20        5.3929        7.8186   608604   44.98%

   1542   172    infeasible              5.3929        7.8186   623012   44.98%

   1614   177    infeasible              5.3929        7.8186   634004   44.98%

Elapsed time = 36.30 sec. (32299.38 ticks, tree = 1.08 MB, solutions = 3)

   1690   197        cutoff              5.3929        7.8186   660549   44.98%

   1770   228        cutoff              5.3929        7.8186   685738   44.98%

   1843   256        7.8186     9        5.3929        7.8186   726646   44.98%

   1936   255    infeasible              5.3929        7.8186   733109   44.98%

   2029   263        7.8186    16        5.3929        7.8186   770285   44.98%

   2112   267        cutoff              5.3929        7.8186   820447   44.98%

   2179   266    infeasible              5.3929        7.8186   843170   44.98%

   2242   283        7.8186    10        5.3929        7.8186   898264   44.98%

   2328   304        7.8186    13        5.3929        7.8186   919848   44.98%

   2422   306        7.8186     9        5.3929        7.8186   930659   44.98%

Elapsed time = 47.67 sec. (41985.94 ticks, tree = 1.86 MB, solutions = 3)

   2485   326        7.8186    22        5.3929        7.8186   988109   44.98%

   2571   334        7.8186     9        5.3929        7.8186  1016796   44.98%

   2645   330        7.8186     9        5.3929        7.8186  1051120   44.98%

   2726   346        7.8186     5        5.3929        7.8186  1095173   44.98%

   2807   358        7.8186    12        5.3929        7.8186  1131649   44.98%

   2888   359        7.8186    19        5.3929        7.8186  1165540   44.98%

   2947   373        7.8186    11        5.3929        7.8186  1206678   44.98%

   3030   382        7.8186    12        5.3929        7.8186  1257416   44.98%

   3096   386        cutoff              5.3929        7.8186  1243099   44.98%

   3176   387        7.8186    15        5.3929        7.8186  1295728   44.98%

Elapsed time = 58.89 sec. (51667.71 ticks, tree = 1.94 MB, solutions = 3)

   3259   401        7.8186    15        5.3929        7.8186  1325611   44.98%

   3331   404    infeasible              5.3929        7.8186  1354704   44.98%

   3397   430        7.8186    22        5.3929        7.8186  1390275   44.98%

   3470   437        cutoff              5.3929        7.8186  1398296   44.98%

   3529   437        cutoff              5.3929        7.8186  1445859   44.98%

   3616   440        7.8186     8        5.3929        7.8186  1494030   44.98%

   3705   439    infeasible              5.3929        7.8186  1532452   44.98%

   3780   446        7.8186    10        5.3929        7.8186  1537525   44.98%

   3858   446        7.8186     6        5.3929        7.8186  1538997   44.98%

   3953   460    infeasible              5.3929        7.8186  1588097   44.98%

Elapsed time = 70.00 sec. (61373.44 ticks, tree = 2.30 MB, solutions = 3)

   4041   462    infeasible              5.3929        7.8186  1603912   44.98%

   4137   470        7.8186     7        5.3929        7.8186  1634204   44.98%

   4230   489        7.8186    14        5.3929        7.8186  1682324   44.98%

   4325   482    infeasible              5.3929        7.8186  1740134   44.98%

   4388   490        7.8186    11        5.3929        7.8186  1747905   44.98%

   4472   490        7.8186    10        5.3929        7.8186  1751241   44.98%

   4554   501        7.8186     9        5.3929        7.8186  1815686   44.98%

   4638   495    infeasible              5.3929        7.8186  1834036   44.98%

   4715   506        7.8186    19        5.3929        7.8186  1850647   44.98%

   4789   504    infeasible              5.3929        7.8186  1874132   44.98%

Elapsed time = 81.09 sec. (71000.41 ticks, tree = 3.12 MB, solutions = 3)

   4878   522    infeasible              5.3929        7.8186  1888535   44.98%

   4971   517        7.8186    20        5.3929        7.8186  1930282   44.98%

   5069   538    infeasible              5.3929        7.8186  1995230   44.98%

   5164   527    infeasible              5.3929        7.8186  1956669   44.98%

   5258   533    infeasible              5.3929        7.8186  2040932   44.98%

   5346   539        7.8186    14        5.3929        7.8186  2083446   44.98%

   5439   539        7.8186    18        5.3929        7.8186  2121971   44.98%

   5527   543    infeasible              5.3929        7.8186  2100122   44.98%

   5622   541        7.8186    10        5.3929        7.8186  2134155   44.98%

   5708   553        cutoff              5.3929        7.8186  2177691   44.98%

Elapsed time = 92.38 sec. (80614.77 ticks, tree = 2.87 MB, solutions = 3)

   5803   564        7.8186    20        5.3929        7.8186  2186088   44.98%

   5896   589    infeasible              5.3929        7.8186  2280925   44.98%

   5983   590        7.8186    12        5.3929        7.8186  2284650   44.98%

   6066   592        7.7995    16        5.3929        7.8186  2299584   44.98%

   6167   595        7.8186     2        5.3929        7.8186  2366872   44.98%

   6277   600    infeasible              5.3929        7.8186  2374632   44.98%

   6376   623    infeasible              5.3929        7.8186  2439032   44.98%

   6472   617        7.8186    12        5.3929        7.8186  2386791   44.98%

   6577   630        7.8186     7        5.3929        7.8186  2456458   44.98%

   6637   630        7.8186    29        5.3929        7.8186  2461923   44.98%

Elapsed time = 104.41 sec. (90254.83 ticks, tree = 4.66 MB, solutions = 3)

   6703   652        7.8186    12        5.3929        7.8186  2531528   44.98%

   6782   652        7.8186     7        5.3929        7.8186  2537906   44.98%

*  6798+  639                            5.4214        7.8186            44.22%

*  6807+  639                            5.4433        7.8186            43.64%

   6855   658        7.8186    14        5.4433        7.8186  2564509   43.64%

   6940   656        7.8186    19        5.4433        7.8186  2569212   43.64%

   7013   662        7.8186    10        5.4433        7.8186  2597040   43.64%

   7066   665    infeasible              5.4433        7.8186  2623375   43.64%

   7074   677        7.8186    33        5.4433        7.8186  2687163   43.64%

   7075   678        7.8186    19        5.4433        7.8186  2687508   43.64%

   7076   679        7.5028    17        5.4433        7.8186  2688090   43.64%

   7137    15        cutoff              5.4433        7.8186  2722700   43.64%

Elapsed time = 123.95 sec. (110861.11 ticks, tree = 0.15 MB, solutions = 5)

   7335    38        cutoff              5.4433        7.8186  2795008   43.64%

   7639    51        7.8186    13        5.4433        7.8186  2895584   43.64%

   7929    57        cutoff              5.4433        7.8186  2978768   43.64%

   8182    60        7.8186    10        5.4433        7.8186  3048325   43.64%

   8469    92        cutoff              5.4433        7.8186  3200999   43.64%

*  8683+   60                            5.4895        7.8186            42.43%

   8740    97        7.8186    15        5.4895        7.8186  3315594   42.43%

   9027   102        7.8186    17        5.4895        7.8186  3415304   42.43%

   9380   117        cutoff              5.4895        7.8186  3473015   42.43%

   9791   177    infeasible              5.4895        7.8186  3618209   42.43%

  10335   190    infeasible              5.4895        7.8186  3774721   42.43%

Elapsed time = 170.81 sec. (149078.28 ticks, tree = 1.23 MB, solutions = 6)

  10794   216    infeasible              5.4895        7.8186  3907931   42.43%

  11046   250    infeasible              5.4895        7.8186  3979972   42.43%

  11487   254        7.8186    13        5.4895        7.8186  4075009   42.43%

  11853   261        cutoff              5.4895        7.8186  4187829   42.43%

  12135   269        7.8186    15        5.4895        7.8186  4295601   42.43%

  12564   284        7.8186    21        5.4895        7.8186  4378089   42.43%

  12848   319    infeasible              5.4895        7.8186  4484365   42.43%

  13282   331        7.8186    22        5.4895        7.8186  4551529   42.43%

  13797   388        7.8186    12        5.4895        7.8186  4681530   42.43%

  14125   448    infeasible              5.4895        7.8186  4815751   42.43%

Elapsed time = 214.09 sec. (187288.57 ticks, tree = 2.49 MB, solutions = 6)

  14452   462    infeasible              5.4895        7.8186  4883805   42.43%

  14814   498        7.8186     7        5.4895        7.8186  4994120   42.43%

  15237   513    infeasible              5.4895        7.8186  5066648   42.43%

  15728   525    infeasible              5.4895        7.8186  5172639   42.43%

  16353   546    infeasible              5.4895        7.8186  5308756   42.43%

  16809   608    infeasible              5.4895        7.8186  5493470   42.43%

  17250   627        7.8186    25        5.4895        7.8186  5548894   42.43%

  17513   660    infeasible              5.4895        7.8186  5650050   42.43%

  18080   673        7.8186    16        5.4895        7.8186  5714266   42.43%

  18685   706        7.8186    22        5.4895        7.8186  5846515   42.43%

Elapsed time = 256.36 sec. (225495.97 ticks, tree = 3.11 MB, solutions = 6)

  19141   720        7.8186     8        5.4895        7.8186  5989358   42.43%

  19605   751        7.8186    22        5.4895        7.8186  6177133   42.43%

  19987   754    infeasible              5.4895        7.8186  6318830   42.43%

  20513   771        7.8186    12        5.4895        7.8186  6455885   42.43%

  21027   794        7.8186    21        5.4895        7.8186  6600703   42.43%

  21586   805        7.8186    16        5.4895        7.8186  6746503   42.43%

  22076   849    infeasible              5.4895        7.8186  6855351   42.43%

  22437   861        7.8186    19        5.4895        7.8186  7025269   42.43%

  22875   864        7.8186    15        5.4895        7.8186  7170522   42.43%

  23339   863    infeasible              5.4895        7.8186  7199499   42.43%

Elapsed time = 298.83 sec. (263676.93 ticks, tree = 3.93 MB, solutions = 6)

  23873   884    infeasible              5.4895        7.8186  7411215   42.43%

  24355   894    infeasible              5.4895        7.8186  7485802   42.43%

  24939   948        7.8186     6        5.4895        7.8186  7626769   42.43%

  25493   950    infeasible              5.4895        7.8186  7747739   42.43%

  25848   978        7.8186    32        5.4895        7.8186  7931963   42.43%

  26126   997        7.8186    36        5.4895        7.8186  8029126   42.43%

  26285  1023        cutoff              5.4895        7.8186  8098076   42.43%

  26606  1036    infeasible              5.4895        7.8186  8165032   42.43%

  27109  1059        7.8186    22        5.4895        7.8186  8291853   42.43%

  27864  1053    infeasible              5.4895        7.8186  8434509   42.43%

Elapsed time = 343.67 sec. (302037.03 ticks, tree = 5.34 MB, solutions = 6)

  28472  1096    infeasible              5.4895        7.8186  8558983   42.43%

  28993  1115    infeasible              5.4895        7.8186  8683315   42.43%

  29480  1149    infeasible              5.4895        7.8186  8876002   42.43%

  29865  1201    infeasible              5.4895        7.8186  9077486   42.43%

  30302  1245        7.8186    13        5.4895        7.8186  9200969   42.43%

  30763  1264        7.6758    17        5.4895        7.8186  9284620   42.43%

  31192  1291        7.8186    14        5.4895        7.8186  9327273   42.43%

  31649  1304    infeasible              5.4895        7.8186  9516236   42.43%

  32090  1368        7.8186    20        5.4895        7.8186  9644296   42.43%

  32767  1482    infeasible              5.4895        7.8186  9781031   42.43%

Elapsed time = 390.52 sec. (340238.95 ticks, tree = 8.36 MB, solutions = 6)

  33485  1505        7.8186    22        5.4895        7.8186  9863776   42.43%

  34104  1518        7.8186    17        5.4895        7.8186  9954616   42.43%

  34545  1611        7.8186    21        5.4895        7.8186 10125708   42.43%

  34979  1688    infeasible              5.4895        7.8186 10225950   42.43%

  35395  1762    infeasible              5.4895        7.8186 10333628   42.43%

  35864  1797    infeasible              5.4895        7.8186 10463553   42.43%

  36727  1788        7.8186    47        5.4895        7.8186 10469856   42.43%

  37422  1891    infeasible              5.4895        7.8186 10607178   42.43%

  38070  1967        7.8186    34        5.4895        7.8186 10726000   42.43%

  38755  2054        6.5631    14        5.4895        7.8186 10896395   42.43%

Elapsed time = 436.48 sec. (378471.68 ticks, tree = 12.32 MB, solutions = 6)

  39422  2119        6.4340    32        5.4895        7.8186 11099937   42.43%

  40087  2138        7.8186    38        5.4895        7.8186 11161044   42.43%

  40416  2300    infeasible              5.4895        7.8186 11475488   42.43%

  40741  2308        7.8186    22        5.4895        7.8186 11498602   42.43%

  41046  2347        cutoff              5.4895        7.8186 11601103   42.43%

  41243  2396        7.8186    10        5.4895        7.8186 11699366   42.43%

  41454  2396    infeasible              5.4895        7.8186 11721579   42.43%

  41694  2399    infeasible              5.4895        7.8186 11795736   42.43%

  42015  2400        cutoff              5.4895        7.8186 11817321   42.43%

  42334  2431    infeasible              5.4895        7.8186 11907426   42.43%

Elapsed time = 482.89 sec. (416896.52 ticks, tree = 18.36 MB, solutions = 6)

  42676  2465    infeasible              5.4895        7.8186 12070022   42.43%

  43004  2475        cutoff              5.4895        7.8186 12097068   42.43%

  43181  2483        7.8186    11        5.4895        7.8186 12128076   42.43%

  43435  2492    infeasible              5.4895        7.8186 12216045   42.43%

  43765  2537        7.8186    17        5.4895        7.8186 12387473   42.43%

  44068  2568        7.8186    31        5.4895        7.8186 12460539   42.43%

  44265  2575        7.8186    34        5.4895        7.8186 12451690   42.43%

  44474  2634        6.8298    16        5.4895        7.8186 12586382   42.43%

  44696  2626    infeasible              5.4895        7.8186 12653238   42.43%

  44904  2652    infeasible              5.4895        7.8186 12674971   42.43%

Elapsed time = 529.09 sec. (455189.09 ticks, tree = 19.65 MB, solutions = 6)

  45154  2658        cutoff              5.4895        7.8186 12715487   42.43%

  45423  2687    infeasible              5.4895        7.8186 12859328   42.43%

  45830  2697    infeasible              5.4895        7.8186 12841665   42.43%

  46091  2703        7.8186    23        5.4895        7.8186 12962042   42.43%

  46397  2733        7.8186    23        5.4895        7.8186 13078431   42.43%

  46673  2760        cutoff              5.4895        7.8186 13208692   42.43%

  46911  2763        7.8186    24        5.4895        7.8186 13231921   42.43%

  47136  2777    infeasible              5.4895        7.8186 13340360   42.43%

  47336  2782    infeasible              5.4895        7.8186 13329738   42.43%

  47623  2809        cutoff              5.4895        7.8186 13450190   42.43%

Elapsed time = 574.17 sec. (493484.05 ticks, tree = 20.37 MB, solutions = 6)

  47873  2805    infeasible              5.4895        7.8186 13506054   42.43%

  48057  2807        7.8186    22        5.4895        7.8186 13670235   42.43%

  48288  2812        7.8186    43        5.4895        7.8186 13689913   42.43%

  48604  2848    infeasible              5.4895        7.8186 13775083   42.43%

  48912  2853    infeasible              5.4895        7.8186 13802756   42.43%

  49217  2859        7.8186    20        5.4895        7.8186 13874680   42.43%

  49472  2898        7.8186    21        5.4895        7.8186 14075057   42.43%

  49753  2881        cutoff              5.4895        7.8186 14060403   42.43%

  50014  2911    infeasible              5.4895        7.8186 14155023   42.43%

  50276  2940        7.8186    26        5.4895        7.8186 14279001   42.43%

Elapsed time = 620.16 sec. (531912.51 ticks, tree = 21.34 MB, solutions = 6)

  50445  2968        7.8186    26        5.4895        7.8186 14409098   42.43%

  50601  2966        7.8186     5        5.4895        7.8186 14391119   42.43%

  50686  2979    infeasible              5.4895        7.8186 14483020   42.43%

  50970  2966    infeasible              5.4895        7.8186 14501772   42.43%

  51246  2983        7.8186    26        5.4895        7.8186 14667582   42.43%

  51607  2997        7.8186     2        5.4895        7.8186 14725920   42.43%

  51870  2994    infeasible              5.4895        7.8186 14752132   42.43%

  52022  3016        7.8186    28        5.4895        7.8186 14830656   42.43%

  52284  3006        7.7678    30        5.4895        7.8186 14938160   42.43%

  52579  3012        7.8186    22        5.4895        7.8186 14947029   42.43%

Elapsed time = 670.88 sec. (570309.01 ticks, tree = 22.36 MB, solutions = 6)

  52879  3039    infeasible              5.4895        7.8186 15097376   42.43%

  53136  3042    infeasible              5.4895        7.8186 15121770   42.43%

  53412  3058        7.6094    17        5.4895        7.8186 15322058   42.43%

  53626  3077        cutoff              5.4895        7.8186 15380999   42.43%

  53841  3089    infeasible              5.4895        7.8186 15446869   42.43%

  54059  3081    infeasible              5.4895        7.8186 15483545   42.43%

  54217  3092    infeasible              5.4895        7.8186 15553094   42.43%

  54338  3119    infeasible              5.4895        7.8186 15670326   42.43%

  54474  3112        7.8186    37        5.4895        7.8186 15646827   42.43%

  54650  3114    infeasible              5.4895        7.8186 15731855   42.43%

Elapsed time = 712.16 sec. (608773.47 ticks, tree = 21.92 MB, solutions = 6)

  54873  3114        cutoff              5.4895        7.8186 15753891   42.43%

  55094  3146    infeasible              5.4895        7.8186 15915551   42.43%

  55543  3148        7.8186    32        5.4895        7.8186 15901591   42.43%

  55911  3141        7.8186     5        5.4895        7.8186 16069193   42.43%

  56439  3143    infeasible              5.4895        7.8186 16091849   42.43%

  56969  3139        7.8186    29        5.4895        7.8186 16335039   42.43%

  57471  3135    infeasible              5.4895        7.8186 16360103   42.43%

  57846  3165    infeasible              5.4895        7.8186 16608422   42.43%

  58404  3172    infeasible              5.4895        7.8186 16671361   42.43%

  58800  3186        7.8186     3        5.4895        7.8186 16821442   42.43%

Elapsed time = 755.20 sec. (647027.65 ticks, tree = 17.38 MB, solutions = 6)

  59346  3210    infeasible              5.4895        7.8186 16969367   42.43%

  59907  3201        7.5793    13        5.4895        7.8186 17007368   42.43%

  60691  3224    infeasible              5.4895        7.8186 17138875   42.43%

  61337  3256        7.5028    21        5.4895        7.8186 17410569   42.43%

  61599  3249    infeasible              5.4895        7.8186 17430789   42.43%

  62033  3251        7.2531    14        5.4895        7.8186 17628650   42.43%

  62296  3186        cutoff              5.4895        7.8186 17755558   42.43%

  62454  3194        7.5225    19        5.4895        7.8186 17814331   42.43%

  62721  3169    infeasible              5.4895        7.8186 17843685   42.43%

  62917  3176    infeasible              5.4895        7.8186 17911293   42.43%

Elapsed time = 799.88 sec. (685274.15 ticks, tree = 15.37 MB, solutions = 6)

  63284  3128    infeasible              5.4895        7.8071 18053441   42.22%

  63899  3094        6.6149    11        5.4895        7.5258 18203342   37.10%

  64557  3058        6.9023    22        5.4895        7.5028 18349761   36.68%

  65079  3052        6.5948    14        5.4895        7.5028 18422900   36.68%

  65786  3060    infeasible              5.4895        7.5028 18484651   36.68%

  66464  3096    infeasible              5.4895        7.5028 18553175   36.68%

  66824  3112    infeasible              5.4895        7.5028 18577551   36.68%

  67303  3135    infeasible              5.4895        7.5028 18850754   36.68%

  67781  3143    infeasible              5.4895        7.5028 18750366   36.68%

  68190  3122    infeasible              5.4895        7.5028 19184835   36.68%

Elapsed time = 852.41 sec. (723550.81 ticks, tree = 14.19 MB, solutions = 6)

  68557  3121    infeasible              5.4895        7.5028 19219311   36.68%

  69017  3126        cutoff              5.4895        7.5028 19430635   36.68%

  69562  3163        6.4234    14        5.4895        7.5028 19514342   36.68%

  69931  3208        5.5152    18        5.4895        7.5028 19567501   36.68%

  70623  3286        6.8196     3        5.4895        7.5028 19615839   36.68%

  71389  3327        6.3753    19        5.4895        7.5028 19736250   36.68%

  71773  3391        6.2048    19        5.4895        7.5028 19794960   36.68%

  72253  3471        cutoff              5.4895        7.5028 19866281   36.68%

  72835  3457        6.2254    22        5.4895        7.5028 19879400   36.68%

  73619  3422        cutoff              5.4895        7.5028 19928377   36.68%

Elapsed time = 899.16 sec. (761743.63 ticks, tree = 79.46 MB, solutions = 6)

  74886  3153        6.1976    33        5.4895        7.5028 19959085   36.68%

  76924  2597        5.7135    10        5.4895        6.5234 20015802   18.83%

  80060  1512        cutoff              5.4895        6.3938 20130851   16.47%


Clique cuts applied:  5

Cover cuts applied:  4

Implied bound cuts applied:  6

Flow cuts applied:  1

Mixed integer rounding cuts applied:  3


Root node processing (before b&c):

  Real time             =    9.53 sec. (9606.59 ticks)

Parallel b&c, 8 threads:

  Real time             =  907.19 sec. (766737.33 ticks)

  Sync time (average)   =   91.08 sec.

  Wait time (average)   =    0.01 sec.

                          ------------

Total (root+branch&cut) =  916.72 sec. (776343.92 ticks)


Solution pool: 6 solutions saved.


MIP - Integer optimal, tolerance (0.0001/1e-06):  Objective =  5.4894663959e+00

Current MIP best bound =  5.4898982349e+00 (gap = 0.000431839, 0.01%)

Solution time =  916.72 sec.  Iterations = 20225814  Nodes = 82749 (6)

Deterministic time = 776343.96 ticks  (846.87 ticks/sec)


CPLEX> Incumbent solution written to file 'C:\Users\sergio\AppData\Local\Temp\tmpzr2j7091.cplex.sol'.

CPLEX> {'model_id': 'ptoh', 'deleted_reactions': 'PTAr; ALCD2x; LDH_D', 'objective_value': 5.489466395899882, 'gap': 7.866065665349865e-05, 'time': 916.72}


Welcome to IBM(R) ILOG(R) CPLEX(R) Interactive Optimizer 12.8.0.0

  with Simplex, Mixed Integer & Barrier Optimizers

5725-A06 5725-A29 5724-Y48 5724-Y49 5724-Y54 5724-Y55 5655-Y21

Copyright IBM Corp. 1988, 2017.  All Rights Reserved.


Type 'help' for a list of available commands.

Type 'help' followed by a command name for more

information on commands.


CPLEX> Logfile 'cplex.log' closed.

Logfile 'C:\Users\sergio\AppData\Local\Temp\tmpevs4nnw9.cplex.log' open.

CPLEX> New value for emphasis for MIP optimization: 3

CPLEX> New value for type of bound strengthening: 1

CPLEX> New value for extreme numerical caution emphasis: yes

CPLEX> New value for integrality tolerance: 1e-08

CPLEX> New value for type of scaling used: 1

CPLEX> New value for time limit in seconds: 10000

CPLEX> Problem 'C:\Users\sergio\AppData\Local\Temp\tmpehchbaaq.pyomo.lp' read.

Read time = 0.03 sec. (1.48 ticks)

CPLEX> Warning: no MIP start values read, no MIP start loaded.

MIP start file 'C:\Users\sergio\AppData\Local\Temp\tmpohq9jk5n.cplex.mst' read.

CPLEX> Problem name         : C:\Users\sergio\AppData\Local\Temp\tmpehchbaaq.pyomo.lp

Objective sense      : Maximize

Variables            :   13323  [Nneg: 1,  Fix: 303,  Box: 8414,  Free: 1884,

                                 Binary: 2721]

Objective nonzeros   :       1

Linear constraints   :   11712  [Less: 5052,  Greater: 2053,  Equal: 4607]

  Nonzeros           :   44846

  RHS nonzeros       :     558


Variables            : Min LB: -1000.000        Max UB: 1000.000       

Objective nonzeros   : Min   : 1.000000         Max   : 1.000000       

Linear constraints   :

  Nonzeros           : Min   : 2.000000e-06     Max   : 1000.000       

  RHS nonzeros       : Min   : 0.0001000000     Max   : 2718.000       

CPLEX> CPXPARAM_Read_Scale                              1

CPXPARAM_TimeLimit                               10000

CPXPARAM_Emphasis_Numerical                      1

CPXPARAM_MIP_Tolerances_Integrality              1e-08

CPXPARAM_Preprocessing_BoundStrength             1

CPXPARAM_Emphasis_MIP                            3

1 of 1 MIP starts provided solutions.

MIP start 'm1' defined initial solution with objective 2.1756.

Tried aggregator 5 times.

MIP Presolve eliminated 6580 rows and 6325 columns.

MIP Presolve modified 2400 coefficients.

Aggregator did 1426 substitutions.

Reduced MIP has 3706 rows, 5571 columns, and 21499 nonzeros.

Reduced MIP has 277 binaries, 0 generals, 0 SOSs, and 0 indicators.

Presolve time = 0.08 sec. (76.49 ticks)

Probing fixed 0 vars, tightened 8 bounds.

Probing time = 0.00 sec. (0.65 ticks)

Cover probing fixed 0 vars, tightened 852 bounds.

Tried aggregator 1 time.

MIP Presolve eliminated 35 rows and 99 columns.

MIP Presolve modified 390 coefficients.

Reduced MIP has 3671 rows, 5472 columns, and 21174 nonzeros.

Reduced MIP has 277 binaries, 0 generals, 0 SOSs, and 0 indicators.

Presolve time = 0.02 sec. (14.63 ticks)

Probing fixed 0 vars, tightened 47 bounds.

Probing time = 0.00 sec. (0.58 ticks)

Cover probing fixed 0 vars, tightened 814 bounds.

Probing added 13 nonzeros.

Clique table members: 5.

MIP emphasis: best bound.

MIP search method: dynamic search.

Parallel mode: deterministic, using up to 8 threads.

Root relaxation solution time = 0.33 sec. (330.83 ticks)


        Nodes                                         Cuts/

   Node  Left     Objective  IInf  Best Integer    Best Bound    ItCnt     Gap


*     0+    0                            2.1756      500.0000              --- 

      0     0        4.1886    13        2.1756        4.1886       59   92.52%

      0     2        4.1886    13        2.1756        4.1886       59   92.52%

Elapsed time = 10.88 sec. (9188.89 ticks, tree = 0.01 MB, solutions = 1)

      2     4        4.1886    24        2.1756        4.1886      331   92.52%

     12     5        4.1886    24        2.1756        4.1886      401   92.52%

     29     9        4.1886    14        2.1756        4.1886     4683   92.52%

*    34    15      integral     0        2.2811        4.1886     4490   83.62%

     46    18        4.1886    11        2.2811        4.1886     8681   83.62%

     66    26        4.1886    17        2.2811        4.1886    23230   83.62%

     78    27        cutoff              2.2811        4.1886    26597   83.62%

     84    34    infeasible              2.2811        4.1886    42347   83.62%

     97    37        4.1886    15        2.2811        4.1886    46320   83.62%

    136    35        4.1886    18        2.2811        4.1886    41611   83.62%

Elapsed time = 15.36 sec. (12382.16 ticks, tree = 0.09 MB, solutions = 2)

    178    55        cutoff              2.2811        4.1886   100599   83.62%

    224    53    infeasible              2.2811        4.1886   121589   83.62%

    284    59    infeasible              2.2811        4.1886   142709   83.62%

    355    67    infeasible              2.2811        4.1886   163952   83.62%

    420    79        4.1886    20        2.2811        4.1886   185971   83.62%

    492    86        4.1886    14        2.2811        4.1886   213132   83.62%

    574    90        4.1886    16        2.2811        4.1886   240747   83.62%

    633    97        4.1886    18        2.2811        4.1886   271481   83.62%

    712    93        4.1886    19        2.2811        4.1886   263714   83.62%

    773   102        4.1886    12        2.2811        4.1886   308632   83.62%

Elapsed time = 29.14 sec. (22071.24 ticks, tree = 0.25 MB, solutions = 2)

    844   121    infeasible              2.2811        4.1886   369428   83.62%

    932   141        4.1886    15        2.2811        4.1886   374031   83.62%

   1004   154    infeasible              2.2811        4.1886   421735   83.62%

   1086   155        4.1886    17        2.2811        4.1886   447338   83.62%

   1174   165        4.1886    19        2.2811        4.1886   495772   83.62%

   1223   166    infeasible              2.2811        4.1886   557880   83.62%

   1298   176    infeasible              2.2811        4.1886   569896   83.62%

   1382   177    infeasible              2.2811        4.1886   622774   83.62%

   1466   180    infeasible              2.2811        4.1886   665944   83.62%

   1554   181        4.1886    24        2.2811        4.1886   669719   83.62%

Elapsed time = 41.89 sec. (31688.63 ticks, tree = 0.68 MB, solutions = 2)

   1643   193        4.1886    15        2.2811        4.1886   745329   83.62%

   1724   194        4.1886     3        2.2811        4.1886   789750   83.62%

   1806   195    infeasible              2.2811        4.1886   789213   83.62%

   1888   194    infeasible              2.2811        4.1886   853325   83.62%

*  1949   203      integral     0        2.2922        4.1886   830876   82.73%

   1978   205        4.1886    25        2.2922        4.1886   867913   82.73%

   2055   209        4.1886    30        2.2922        4.1886   898520   82.73%

   2148   223        4.1886    12        2.2922        4.1886   919344   82.73%

   2230   222        4.1886    11        2.2922        4.1886   968294   82.73%

   2316   228        4.1886    14        2.2922        4.1886  1001417   82.73%

   2377   259        4.1886    20        2.2922        4.1886  1061906   82.73%

Elapsed time = 55.36 sec. (41311.43 ticks, tree = 1.43 MB, solutions = 3)

   2431   269        4.1886    12        2.2922        4.1886  1084132   82.73%

   2502   268    infeasible              2.2922        4.1886  1090149   82.73%

   2576   275        4.1886    17        2.2922        4.1886  1142061   82.73%

   2663   280        4.1886    17        2.2922        4.1886  1185314   82.73%

   2750   280    infeasible              2.2922        4.1886  1220117   82.73%

   2832   290    infeasible              2.2922        4.1886  1271619   82.73%

   2906   290    infeasible              2.2922        4.1886  1294163   82.73%

   2987   301    infeasible              2.2922        4.1886  1327090   82.73%

   3086   301    infeasible              2.2922        4.1886  1357048   82.73%

   3174   302    infeasible              2.2922        4.1886  1391983   82.73%

Elapsed time = 68.31 sec. (50968.19 ticks, tree = 2.50 MB, solutions = 3)

   3273   327    infeasible              2.2922        4.1886  1429362   82.73%

   3344   330        4.1886    10        2.2922        4.1886  1423750   82.73%

   3443   335        4.1886    14        2.2922        4.1886  1445699   82.73%

   3523   347    infeasible              2.2922        4.1886  1511456   82.73%

   3631   343        4.1886    11        2.2922        4.1886  1535676   82.73%

   3715   349        4.1886    14        2.2922        4.1886  1523872   82.73%

   3819   369    infeasible              2.2922        4.1886  1597878   82.73%

   3897   369    infeasible              2.2922        4.1886  1606484   82.73%

   4001   388        4.1886    18        2.2922        4.1886  1643486   82.73%

   4078   392    infeasible              2.2922        4.1886  1666753   82.73%

Elapsed time = 80.67 sec. (60622.95 ticks, tree = 2.90 MB, solutions = 3)

   4162   394    infeasible              2.2922        4.1886  1673279   82.73%

   4246   402    infeasible              2.2922        4.1886  1703278   82.73%

   4343   413        4.1886    17        2.2922        4.1886  1716254   82.73%

   4427   419    infeasible              2.2922        4.1886  1748677   82.73%

   4518   419    infeasible              2.2922        4.1886  1802610   82.73%

   4615   425    infeasible              2.2922        4.1886  1789002   82.73%

   4725   433        4.1886    11        2.2922        4.1886  1817594   82.73%

   4793   436        4.1886    13        2.2922        4.1886  1839704   82.73%

   4868   447    infeasible              2.2922        4.1886  1917947   82.73%

   4958   450        4.1886    12        2.2922        4.1886  1945647   82.73%

Elapsed time = 93.19 sec. (70345.77 ticks, tree = 3.12 MB, solutions = 3)

   5061   465        4.1886    15        2.2922        4.1886  1964928   82.73%

   5156   464        4.1886    13        2.2922        4.1886  1993606   82.73%

   5250   455    infeasible              2.2922        4.1886  2021002   82.73%

   5340   466        4.1886    13        2.2922        4.1886  2061180   82.73%

   5432   468        4.1886    15        2.2922        4.1886  2072632   82.73%

   5519   468        4.1886    22        2.2922        4.1886  2121877   82.73%

   5614   468        4.1886    24        2.2922        4.1886  2126308   82.73%

   5711   468        4.1886    17        2.2922        4.1886  2130903   82.73%

   5808   475        4.1886    22        2.2922        4.1886  2194489   82.73%

   5909   495        4.1886    26        2.2922        4.1886  2216010   82.73%

Elapsed time = 105.47 sec. (79950.82 ticks, tree = 3.15 MB, solutions = 3)

   5996   482        4.1886    17        2.2922        4.1886  2215617   82.73%

   6074   517    infeasible              2.2922        4.1886  2281439   82.73%

   6168   528    infeasible              2.2922        4.1886  2288535   82.73%

   6261   526    infeasible              2.2922        4.1886  2316912   82.73%

   6359   527    infeasible              2.2922        4.1886  2337152   82.73%

   6456   532        4.1886    15        2.2922        4.1886  2365178   82.73%

   6551   527    infeasible              2.2922        4.1886  2389519   82.73%

   6610   536        4.1886    19        2.2922        4.1886  2417204   82.73%

   6662   546    infeasible              2.2922        4.1886  2477157   82.73%

   6719   545    infeasible              2.2922        4.1886  2488115   82.73%

Elapsed time = 117.50 sec. (89595.74 ticks, tree = 5.05 MB, solutions = 3)

*  6741+  547                            2.8275        4.1886            48.14%

*  6761+  535                            3.2274        4.1886            29.78%

   6779   545    infeasible              3.2274        4.1886  2490467   29.78%

   6851   546    infeasible              3.2274        4.1886  2512563   29.78%

   6928   551    infeasible              3.2274        4.1886  2510982   29.78%

   7009   552        4.1886    28        3.2274        4.1886  2535160   29.78%

   7094   556        4.1886    22        3.2274        4.1886  2576795   29.78%

   7179   563        4.1886    14        3.2274        4.1886  2570322   29.78%

   7208   568        4.1886     6        3.2274        4.1886  2593723   29.78%

   7215   587        4.1886    25        3.2274        4.1886  2655436   29.78%

   7216   588        3.9121    12        3.2274        4.1886  2656679   29.78%

   7231   100        4.1886    25        3.2274        4.1886  2660718   29.78%

Elapsed time = 136.30 sec. (109196.42 ticks, tree = 1.20 MB, solutions = 7)

   7379    48    infeasible              3.2274        4.1886  2711250   29.78%

   7856    84    infeasible              3.2274        4.1886  2836558   29.78%

   8400   107        4.1886     6        3.2274        4.1886  2946629   29.78%

   8994   144    infeasible              3.2274        4.1886  3090707   29.78%

   9266   220        4.1886    17        3.2274        4.1886  3144340   29.78%

   9746   233        4.1886    21        3.2274        4.1886  3241834   29.78%

  10279   292        4.1886    24        3.2274        4.1886  3396104   29.78%

  10712   320        4.1886    18        3.2274        4.1886  3515964   29.78%

  11056   339    infeasible              3.2274        4.1886  3610007   29.78%

  11367   342    infeasible              3.2274        4.1886  3675607   29.78%

Elapsed time = 185.06 sec. (147415.88 ticks, tree = 2.08 MB, solutions = 7)

  11815   383        4.1886     3        3.2274        4.1886  3787749   29.78%

  12194   417    infeasible              3.2274        4.1886  3961300   29.78%

  12666   445        4.1886    24        3.2274        4.1886  4096527   29.78%

  12808   454        cutoff              3.2274        4.1886  4200574   29.78%

  13237   471        4.1886    13        3.2274        4.1886  4327547   29.78%

  13549   487        cutoff              3.2274        4.1886  4433276   29.78%

  13863   494    infeasible              3.2274        4.1886  4566538   29.78%

  14360   518        cutoff              3.2274        4.1886  4659590   29.78%

  14692   551        cutoff              3.2274        4.1886  4784628   29.78%

  14947   560    infeasible              3.2274        4.1886  4912929   29.78%

Elapsed time = 236.64 sec. (185857.04 ticks, tree = 4.24 MB, solutions = 7)

  15175   575        4.1886    24        3.2274        4.1886  4997354   29.78%

  15460   589        cutoff              3.2274        4.1886  5067980   29.78%

  15863   617        cutoff              3.2274        4.1886  5194731   29.78%

  16130   629        4.1886    19        3.2274        4.1886  5253744   29.78%

  16344   646        3.6054    20        3.2274        4.1886  5328601   29.78%

  16570   648        4.1886    28        3.2274        4.1886  5415227   29.78%

  16857   660    infeasible              3.2274        4.1886  5488248   29.78%

  17358   699    infeasible              3.2274        4.1886  5614355   29.78%

  17788   701        4.1886     7        3.2274        4.1886  5748223   29.78%

  18096   700        cutoff              3.2274        4.1886  5818965   29.78%

Elapsed time = 290.83 sec. (224140.48 ticks, tree = 6.38 MB, solutions = 7)

  18372   723        cutoff              3.2274        4.1886  5926860   29.78%

  18719   744        4.1886    22        3.2274        4.1886  6069030   29.78%

  19103   761    infeasible              3.2274        4.1886  6240461   29.78%

  19608   753        4.1886    14        3.2274        4.1886  6372298   29.78%

  20194   770    infeasible              3.2274        4.1886  6507386   29.78%

  20673   787        4.1886    23        3.2274        4.1886  6591245   29.78%

  21058   816        4.1886     2        3.2274        4.1886  6763641   29.78%

  21346   816        4.1886    15        3.2274        4.1886  6877769   29.78%

  21590   836        4.1886    12        3.2274        4.1886  6949308   29.78%

  21885   838    infeasible              3.2274        4.1886  7000368   29.78%

Elapsed time = 344.45 sec. (262364.10 ticks, tree = 7.01 MB, solutions = 7)

  22252   868        4.1886    30        3.2274        4.1886  7098180   29.78%

  22587   909    infeasible              3.2274        4.1886  7253274   29.78%

  22910   907        4.1886    18        3.2274        4.1886  7275830   29.78%

  23273   934        4.1886    15        3.2274        4.1886  7371774   29.78%

  23517   961        cutoff              3.2274        4.1886  7526648   29.78%

  23841   984        cutoff              3.2274        4.1886  7640505   29.78%

  24342  1002        4.1886     8        3.2274        4.1886  7858772   29.78%

  24788  1014        4.1886    18        3.2274        4.1886  7925287   29.78%

  25197  1024    infeasible              3.2274        4.1886  8090828   29.78%

  25581  1061        4.1886     3        3.2274        4.1886  8195074   29.78%

Elapsed time = 393.45 sec. (300627.96 ticks, tree = 10.15 MB, solutions = 7)

  25930  1092        4.1886    18        3.2274        4.1886  8385014   29.78%

  26253  1094        4.1886    24        3.2274        4.1886  8405407   29.78%

  26571  1115        cutoff              3.2274        4.1886  8545627   29.78%

  26850  1123        cutoff              3.2274        4.1886  8646364   29.78%

  27065  1132        4.1886    25        3.2274        4.1886  8747806   29.78%

  27397  1142        4.1886    11        3.2274        4.1886  8781077   29.78%

  27650  1167        cutoff              3.2274        4.1886  8940524   29.78%

  27951  1172        4.1886     2        3.2274        4.1886  8999524   29.78%

  28271  1202        4.1886    10        3.2274        4.1886  9092742   29.78%

  28442  1224        cutoff              3.2274        4.1886  9248503   29.78%

Elapsed time = 442.02 sec. (338842.10 ticks, tree = 14.88 MB, solutions = 7)

  28737  1228        4.1886     2        3.2274        4.1886  9287439   29.78%

  29097  1283        cutoff              3.2274        4.1886  9392518   29.78%

  29377  1328        4.1886    22        3.2274        4.1886  9515844   29.78%

  29593  1351        4.1886     8        3.2274        4.1886  9685505   29.78%

  29855  1357        4.1886    24        3.2274        4.1886  9729414   29.78%

  30138  1385        4.1886    20        3.2274        4.1886  9852820   29.78%

  30439  1386        3.5292    18        3.2274        4.1886  9864586   29.78%

  30788  1388        cutoff              3.2274        4.1886 10021187   29.78%

  31033  1398        cutoff              3.2274        4.1886 10058164   29.78%

  31321  1406        4.1886    20        3.2274        4.1886 10138887   29.78%

Elapsed time = 495.11 sec. (377189.05 ticks, tree = 20.24 MB, solutions = 7)

  31596  1408        4.1886     3        3.2274        4.1886 10203814   29.78%

  31889  1427        cutoff              3.2274        4.1886 10330359   29.78%

  32138  1451        cutoff              3.2274        4.1886 10479170   29.78%

  32327  1449        cutoff              3.2274        4.1886 10563327   29.78%

  32551  1470        cutoff              3.2274        4.1886 10630345   29.78%

  32835  1480        cutoff              3.2274        4.1886 10662674   29.78%

  33105  1500        cutoff              3.2274        4.1886 10752581   29.78%

  33416  1496        cutoff              3.2274        4.1886 10799893   29.78%

  33835  1542        4.1886     9        3.2274        4.1886 11006472   29.78%

  34339  1587        4.1886    32        3.2274        4.1886 11077641   29.78%

Elapsed time = 546.53 sec. (415441.51 ticks, tree = 26.30 MB, solutions = 7)

  34738  1613        cutoff              3.2274        4.1886 11155964   29.78%

  35193  1693        4.1886    19        3.2274        4.1886 11471126   29.78%

  35488  1727        cutoff              3.2274        4.1886 11588180   29.78%

  35711  1723        cutoff              3.2274        4.1886 11605944   29.78%

  35951  1752        4.1886    38        3.2274        4.1886 11689734   29.78%

  36262  1771        cutoff              3.2274        4.1886 11862538   29.78%

  36588  1742        3.3769    21        3.2274        4.1886 11794189   29.78%

  36942  1778        cutoff              3.2274        4.1886 11962014   29.78%

  37405  1791    infeasible              3.2274        4.1886 12137617   29.78%

  37676  1799        4.1886    33        3.2274        4.1886 12336846   29.78%

Elapsed time = 600.67 sec. (453739.54 ticks, tree = 29.90 MB, solutions = 7)

  37819  1798        cutoff              3.2274        4.1886 12343726   29.78%

  38052  1802        4.1886    17        3.2274        4.1886 12389657   29.78%

  38332  1834        4.1886    13        3.2274        4.1886 12500658   29.78%

  38713  1862        cutoff              3.2274        4.1886 12629857   29.78%

  39076  1863    infeasible              3.2274        4.1886 12646772   29.78%

  39373  1909        cutoff              3.2274        4.1886 12729204   29.78%

  39593  1925        cutoff              3.2274        4.1886 12888682   29.78%

  39635  1925        cutoff              3.2274        4.1886 12868298   29.78%

  39755  1964        4.1886    13        3.2274        4.1886 13060398   29.78%

  39964  1989        4.1886    30        3.2274        4.1886 13112732   29.78%

Elapsed time = 659.89 sec. (492176.85 ticks, tree = 46.67 MB, solutions = 7)

  40120  2002        4.1886    23        3.2274        4.1886 13210889   29.78%

  40306  1973        4.1886    25        3.2274        4.1886 13192549   29.78%

  40425  2016        4.1886    28        3.2274        4.1886 13246481   29.78%

  40611  2020    infeasible              3.2274        4.1886 13392695   29.78%

  40834  2021    infeasible              3.2274        4.1886 13410459   29.78%

  41125  2015        4.1886    23        3.2274        4.1886 13474584   29.78%

  41443  1995    infeasible              3.2274        4.1886 13563222   29.78%

  41628  1993    infeasible              3.2274        4.1886 13585362   29.78%

  41840  2008        4.1886    41        3.2274        4.1886 13653214   29.78%

  42073  1978    infeasible              3.2274        4.1886 13746243   29.78%

Elapsed time = 717.58 sec. (530447.36 ticks, tree = 45.14 MB, solutions = 7)

  42231  1992        cutoff              3.2274        4.1886 13801511   29.78%

  42470  1976        4.1872    37        3.2274        4.1886 13783453   29.78%

  42637  1984        4.1886    37        3.2274        4.1886 13945931   29.78%

  42873  1990        3.8857    12        3.2274        4.1886 13933560   29.78%

  43049  2026    infeasible              3.2274        4.1886 14043171   29.78%

  43231  2008        cutoff              3.2274        4.1886 14072191   29.78%

  43373  2011        4.1872    16        3.2274        4.1886 14148090   29.78%

  43502  2010        cutoff              3.2274        4.1886 14166000   29.78%

  43644  2008    infeasible              3.2274        4.1886 14216457   29.78%

  43752  1997        4.1886    15        3.2274        4.1886 14276639   29.78%

Elapsed time = 765.56 sec. (568783.49 ticks, tree = 44.08 MB, solutions = 7)

  43882  1971        4.1872    23        3.2274        4.1886 14326270   29.78%

  44065  1977        4.1886    19        3.2274        4.1886 14381663   29.78%

  44259  1958        cutoff              3.2274        4.1886 14417954   29.78%

  44436  1954        cutoff              3.2274        4.1886 14432544   29.78%

  44647  1951        cutoff              3.2274        4.1886 14550109   29.78%

  44917  1940        4.1872    13        3.2274        4.1886 14590770   29.78%

  45221  1952        4.1886    22        3.2274        4.1886 14601434   29.78%

  45534  1941        cutoff              3.2274        4.1886 14711160   29.78%

  45814  1924        4.1205    16        3.2274        4.1886 14756702   29.78%

  46042  1891        cutoff              3.2274        4.1886 15041656   29.78%

Elapsed time = 815.17 sec. (607121.27 ticks, tree = 31.86 MB, solutions = 7)

  46259  1886        4.1872    19        3.2274        4.1886 15098309   29.78%

  46688  1898        4.1872    28        3.2274        4.1886 15110737   29.78%

  46875  1836        cutoff              3.2274        4.1886 15362127   29.78%

  46995  1826        4.0666    14        3.2274        4.1886 15385892   29.78%

  47214  1815        4.0154    20        3.2274        4.1886 15433889   29.78%

  47400  1801        cutoff              3.2274        4.1886 15461167   29.78%

  47551  1792        4.0666     5        3.2274        4.1886 15488180   29.78%

  47799  1794        4.1654    19        3.2274        4.1813 15585599   29.56%

  48090  1779        cutoff              3.2274        4.1813 15736940   29.56%

  48449  1766        cutoff              3.2274        4.1813 15875972   29.56%

Elapsed time = 862.78 sec. (645348.03 ticks, tree = 24.64 MB, solutions = 7)

  48794  1737        3.9645    11        3.2274        4.1671 16005473   29.12%

  49056  1755        cutoff              3.2274        4.1671 16027255   29.12%

  49343  1730        cutoff              3.2274        4.1671 16112606   29.12%

  49794  1746        cutoff              3.2274        4.1671 16239558   29.12%

  50114  1744        cutoff              3.2274        4.1671 16365016   29.12%

  50403  1750        3.2590    20        3.2274        4.1671 16332155   29.12%

  50715  1739        cutoff              3.2274        4.1671 16597854   29.12%

  50965  1722        cutoff              3.2274        4.1671 16582554   29.12%

  51226  1733        4.0666    30        3.2274        4.1671 16693589   29.12%

  51521  1704        cutoff              3.2274        4.1671 16908859   29.12%

Elapsed time = 917.24 sec. (683582.18 ticks, tree = 23.66 MB, solutions = 7)

  51815  1730        3.9121    11        3.2274        4.1671 16813731   29.12%

  52129  1675        3.7532    20        3.2274        4.1671 17108237   29.12%

  52423  1694        cutoff              3.2274        4.1671 17032895   29.12%

  52692  1631        4.0666    28        3.2274        4.1671 17185338   29.12%

  52785  1588        3.9121    14        3.2274        4.1566 17336985   28.79%

  52953  1590        3.9121     7        3.2274        3.9121 17361641   21.22%

  53114  1587        cutoff              3.2274        3.9121 17560976   21.22%

  53386  1608        cutoff              3.2274        3.9121 17816654   21.22%

  53573  1602        cutoff              3.2274        3.9121 17741029   21.22%

  53862  1620        3.6779    25        3.2274        3.9121 18055361   21.22%

Elapsed time = 965.56 sec. (722052.64 ticks, tree = 21.34 MB, solutions = 7)

  54095  1609        cutoff              3.2274        3.9121 18043746   21.22%

  54375  1621        cutoff              3.2274        3.9121 18119619   21.22%

  54659  1611    infeasible              3.2274        3.9121 18328153   21.22%

  54973  1619        cutoff              3.2274        3.9121 18318285   21.22%

  55318  1646    infeasible              3.2274        3.9121 18606445   21.22%

  55690  1646    infeasible              3.2274        3.9121 18634965   21.22%

  56148  1631    infeasible              3.2274        3.9121 18870040   21.22%

  56548  1640    infeasible              3.2274        3.9121 19013000   21.22%

  56824  1623        3.5709    14        3.2274        3.9121 19133453   21.22%

  57439  1642    infeasible              3.2274        3.9121 19197796   21.22%

Elapsed time = 1014.69 sec. (760407.05 ticks, tree = 16.45 MB, solutions = 7)

  58327  1579    infeasible              3.2274        3.9121 19340732   21.22%

  58856  1570        3.5720    11        3.2274        3.9121 19447829   21.22%

  59110  1543    infeasible              3.2274        3.9121 19512818   21.22%

  59311  1539        cutoff              3.2274        3.9121 19576664   21.22%

  59736  1558        3.4306    13        3.2274        3.9121 19799859   21.22%

  60275  1438    infeasible              3.2274        3.9121 19904742   21.22%

  60744  1401        3.5722    27        3.2274        3.6845 19930495   14.16%

  61127  1381    infeasible              3.2274        3.6845 20047417   14.16%

  61962  1209        3.5722    35        3.2274        3.6845 20295854   14.16%

  63279   854        3.6845    38        3.2274        3.6845 20509019   14.16%

Elapsed time = 1065.38 sec. (798642.10 ticks, tree = 6.26 MB, solutions = 7)

  64670   150    infeasible              3.2274        3.5722 20659679   10.68%

  64811   223        cutoff              3.2274        3.5722 20671575   10.68%


Clique cuts applied:  3

Cover cuts applied:  3

Implied bound cuts applied:  6

Flow cuts applied:  1


Root node processing (before b&c):

  Real time             =   10.86 sec. (9185.88 ticks)

Parallel b&c, 8 threads:

  Real time             = 1064.44 sec. (799746.66 ticks)

  Sync time (average)   =  137.08 sec.

  Wait time (average)   =    0.01 sec.

                          ------------

Total (root+branch&cut) = 1075.30 sec. (808932.54 ticks)


Solution pool: 7 solutions saved.


MIP - Integer optimal, tolerance (0.0001/1e-06):  Objective =  3.2273945057e+00

Current MIP best bound =  3.2275884140e+00 (gap = 0.000193908, 0.01%)

Solution time = 1075.30 sec.  Iterations = 20740014  Nodes = 65031 (2)

Deterministic time = 808932.58 ticks  (752.29 ticks/sec)


CPLEX> Incumbent solution written to file 'C:\Users\sergio\AppData\Local\Temp\tmpkeqxdo6f.cplex.sol'.

CPLEX> {'model_id': 'ptylpte', 'deleted_reactions': 'PTAr; ALCD2x; LDH_D', 'objective_value': 3.2273945056650395, 'gap': 6.0078396030724094e-05, 'time': 1075.3}


Welcome to IBM(R) ILOG(R) CPLEX(R) Interactive Optimizer 12.8.0.0

  with Simplex, Mixed Integer & Barrier Optimizers

5725-A06 5725-A29 5724-Y48 5724-Y49 5724-Y54 5724-Y55 5655-Y21

Copyright IBM Corp. 1988, 2017.  All Rights Reserved.


Type 'help' for a list of available commands.

Type 'help' followed by a command name for more

information on commands.


CPLEX> Logfile 'cplex.log' closed.

Logfile 'C:\Users\sergio\AppData\Local\Temp\tmper0m35il.cplex.log' open.

CPLEX> New value for emphasis for MIP optimization: 3

CPLEX> New value for type of bound strengthening: 1

CPLEX> New value for extreme numerical caution emphasis: yes

CPLEX> New value for integrality tolerance: 1e-08

CPLEX> New value for type of scaling used: 1

CPLEX> New value for time limit in seconds: 10000

CPLEX> Problem 'C:\Users\sergio\AppData\Local\Temp\tmpaxmv37k1.pyomo.lp' read.

Read time = 0.02 sec. (1.48 ticks)

CPLEX> Warning: no MIP start values read, no MIP start loaded.

MIP start file 'C:\Users\sergio\AppData\Local\Temp\tmpxp4i55ig.cplex.mst' read.

CPLEX> Problem name         : C:\Users\sergio\AppData\Local\Temp\tmpaxmv37k1.pyomo.lp

Objective sense      : Maximize

Variables            :   13280  [Nneg: 1,  Fix: 302,  Box: 8388,  Free: 1877,

                                 Binary: 2712]

Objective nonzeros   :       1

Linear constraints   :   11678  [Less: 5039,  Greater: 2048,  Equal: 4591]

  Nonzeros           :   44699

  RHS nonzeros       :     558


Variables            : Min LB: -1000.000        Max UB: 1000.000       

Objective nonzeros   : Min   : 1.000000         Max   : 1.000000       

Linear constraints   :

  Nonzeros           : Min   : 2.000000e-06     Max   : 1000.000       

  RHS nonzeros       : Min   : 0.0001000000     Max   : 2709.000       

CPLEX> CPXPARAM_Read_Scale                              1

CPXPARAM_TimeLimit                               10000

CPXPARAM_Emphasis_Numerical                      1

CPXPARAM_MIP_Tolerances_Integrality              1e-08

CPXPARAM_Preprocessing_BoundStrength             1

CPXPARAM_Emphasis_MIP                            3

1 of 1 MIP starts provided solutions.

MIP start 'm1' defined initial solution with objective 0.0000.

Tried aggregator 5 times.

MIP Presolve eliminated 6559 rows and 6302 columns.

MIP Presolve modified 2398 coefficients.

Aggregator did 1416 substitutions.

Reduced MIP has 3703 rows, 5561 columns, and 21465 nonzeros.

Reduced MIP has 277 binaries, 0 generals, 0 SOSs, and 0 indicators.

Presolve time = 0.08 sec. (76.33 ticks)

Probing fixed 0 vars, tightened 10 bounds.

Probing time = 0.02 sec. (0.67 ticks)

Cover probing fixed 0 vars, tightened 849 bounds.

Tried aggregator 1 time.

MIP Presolve eliminated 34 rows and 96 columns.

MIP Presolve modified 390 coefficients.

Reduced MIP has 3669 rows, 5465 columns, and 21150 nonzeros.

Reduced MIP has 277 binaries, 0 generals, 0 SOSs, and 0 indicators.

Presolve time = 0.00 sec. (14.63 ticks)

Probing fixed 0 vars, tightened 53 bounds.

Probing time = 0.00 sec. (0.55 ticks)

Cover probing fixed 0 vars, tightened 809 bounds.

Probing added 13 nonzeros.

Clique table members: 5.

MIP emphasis: best bound.

MIP search method: dynamic search.

Parallel mode: deterministic, using up to 8 threads.

Root relaxation solution time = 0.34 sec. (325.73 ticks)


        Nodes                                         Cuts/

   Node  Left     Objective  IInf  Best Integer    Best Bound    ItCnt     Gap


*     0+    0                            0.0000     1000.0000              --- 

      0     0       15.5168    18        0.0000       15.5168       55     --- 

      0     2       15.5168     4        0.0000       15.5168       55     --- 

Elapsed time = 9.81 sec. (7960.52 ticks, tree = 0.01 MB, solutions = 1)

      1     3        9.4355    17        0.0000       15.5168     1938     --- 

      2     3       15.5168    11        0.0000       15.5168       72     --- 

      5     5       15.5168    20        0.0000       15.5168     3958     --- 

      9     5       15.5168    11        0.0000       15.5168     1957     --- 

     18    11       15.5168     8        0.0000       15.5168     8706     --- 

     35    10       12.8511    10        0.0000       15.5168    16456     --- 

     57    16       15.5168    11        0.0000       15.5168    19176     --- 

     79     7       15.5168    21        0.0000       15.5168     5835     --- 

     97    37    infeasible              0.0000       15.5168    23263     --- 

    207    52    infeasible              0.0000       15.5168    38490     --- 

Elapsed time = 14.30 sec. (11546.70 ticks, tree = 0.94 MB, solutions = 1)

    280    85       15.5168     6        0.0000       15.5168    64206     --- 

    389    87       15.5168    20        0.0000       15.5168    80266     --- 

    506    93       15.5168    17        0.0000       15.5168   101306     --- 

    614    97        cutoff              0.0000       15.5168   122085     --- 

    733   107        cutoff              0.0000       15.5168   142370     --- 

    833   124       15.5168    17        0.0000       15.5168   159794     --- 

    950   124        cutoff              0.0000       15.5168   168569     --- 

   1065   161       15.5168    26        0.0000       15.5168   188090     --- 

   1180   192        cutoff              0.0000       15.5168   212229     --- 

   1297   212       15.5168     5        0.0000       15.5168   231266     --- 

Elapsed time = 27.42 sec. (21169.62 ticks, tree = 3.86 MB, solutions = 7)

   1406   232       15.5168     7        0.0000       15.5168   246734     --- 

   1520   249       15.5168     1        0.0000       15.5168   268939     --- 

   1636   255        cutoff              0.0000       15.5168   274515     --- 

   1748   265        cutoff              0.0000       15.5168   297804     --- 

   1855   282       15.4875     6        0.0000       15.5168   321700     --- 

   1948   288       15.5168     6        0.0000       15.5168   341339     --- 

   2027   290       15.5168     2        0.0000       15.5168   358083     --- 

   2118   322        cutoff              0.0000       15.5168   391105     --- 

   2232   326        cutoff              0.0000       15.5168   396824     --- 

   2339   345        cutoff              0.0000       15.5168   414196     --- 

Elapsed time = 40.30 sec. (30802.62 ticks, tree = 6.43 MB, solutions = 11)

   2440   376       15.5168     8        0.0000       15.5168   447532     --- 

   2538   371       15.5168    27        0.0000       15.5168   459571     --- 

   2637   406       15.5168     7        0.0000       15.5168   492348     --- 

   2756   406        cutoff              0.0000       15.5168   494756     --- 

   2870   406       15.5168    11        0.0000       15.5168   511932     --- 

   2973   410       15.5168    12        0.0000       15.5168   548783     --- 

   3082   419       15.5168    24        0.0000       15.5168   573737     --- 

   3193   417        cutoff              0.0000       15.5168   583683     --- 

   3304   433       15.5168     3        0.0000       15.5168   607108     --- 

   3393   431       15.5168    19        0.0000       15.5168   623606     --- 

Elapsed time = 53.17 sec. (40444.39 ticks, tree = 8.34 MB, solutions = 16)

   3486   438       15.5168    16        0.0000       15.5168   650242     --- 

   3575   437        cutoff              0.0000       15.5168   655566     --- 

   3669   458        cutoff              0.0000       15.5168   696349     --- 

   3751   454        cutoff              0.0000       15.5168   713299     --- 

   3844   467       15.5168    29        0.0000       15.5168   739236     --- 

   3928   477        cutoff              0.0000       15.5168   753404     --- 

   4009   489        cutoff              0.0000       15.5168   786293     --- 

   4087   489        cutoff              0.0000       15.5168   789638     --- 

   4157   495       15.5168     2        0.0000       15.5168   832915     --- 

   4235   503        cutoff              0.0000       15.5168   844539     --- 

Elapsed time = 66.19 sec. (50080.16 ticks, tree = 10.31 MB, solutions = 17)

   4320   510        cutoff              0.0000       15.5168   871380     --- 

   4398   520       15.5168    11        0.0000       15.5168   897178     --- 

   4484   532        cutoff              0.0000       15.5168   933532     --- 

   4561   531        cutoff              0.0000       15.5168   943012     --- 

   4648   557       15.5168     8        0.0000       15.5168   995039     --- 

   4723   585        cutoff              0.0000       15.5168  1021187     --- 

   4811   583       15.5168     8        0.0000       15.5168  1013481     --- 

   4881   592       15.5168    27        0.0000       15.5168  1044343     --- 

   4973   612        cutoff              0.0000       15.5168  1073372     --- 

   5056   615        cutoff              0.0000       15.5168  1083882     --- 

Elapsed time = 79.56 sec. (59699.48 ticks, tree = 13.92 MB, solutions = 19)

   5136   622        cutoff              0.0000       15.5168  1107032     --- 

   5218   628        cutoff              0.0000       15.5168  1124759     --- 

   5298   637        cutoff              0.0000       15.5168  1159181     --- 

   5375   648       15.5168    23        0.0000       15.5168  1207117     --- 

   5440   654        cutoff              0.0000       15.5168  1222481     --- 

   5496   660       15.5168    12        0.0000       15.5168  1236643     --- 

   5573   665       15.5168    19        0.0000       15.5168  1242850     --- 

   5651   674       15.5168    17        0.0000       15.5168  1262462     --- 

   5728   680       15.5168    30        0.0000       15.5168  1317246     --- 

   5799   691       15.5168    30        0.0000       15.5168  1348753     --- 

Elapsed time = 93.19 sec. (69360.75 ticks, tree = 16.22 MB, solutions = 25)

   5882   704       15.5168    36        0.0000       15.5168  1383305     --- 

   5965   694       15.5168     4        0.0000       15.5168  1364048     --- 

   6038   703        cutoff              0.0000       15.5168  1393364     --- 

   6102   726       15.5168    31        0.0000       15.5168  1452681     --- 

   6160   724       15.5168     4        0.0000       15.5168  1442396     --- 

   6236   725        cutoff              0.0000       15.5168  1464929     --- 

   6310   735        cutoff              0.0000       15.5168  1537067     --- 

   6385   735       15.5168    28        0.0000       15.5168  1527391     --- 

   6460   734        cutoff              0.0000       15.5168  1537392     --- 

   6516   740        cutoff              0.0000       15.5168  1561525     --- 

Elapsed time = 106.41 sec. (78968.05 ticks, tree = 22.14 MB, solutions = 25)

   6561   746       15.5168    13        0.0000       15.5168  1583947     --- 

   6614   744       15.5168    24        0.0000       15.5168  1609330     --- 

   6681   757        cutoff              0.0000       15.5168  1648572     --- 

   6741   766       15.5168     2        0.0000       15.5168  1669844     --- 

   6797   763       15.4641    16        0.0000       15.5168  1666023     --- 

   6822   767        cutoff              0.0000       15.5168  1675461     --- 

   6826   780       15.5168     2        0.0000       15.5168  1729727     --- 

   6829   391        9.4355     4        0.0000       15.5168  1729747     --- 

   6836   328       11.0457    12        0.0000       15.5168  1729823     --- 

   6837   330       15.5168     9        0.0000       15.5168  1729860     --- 

Elapsed time = 119.13 sec. (91311.89 ticks, tree = 12.62 MB, solutions = 29)

   6869    30        9.0786     6        0.0000       15.5168  1736352     --- 

   6912    16       11.0457    25        0.0000       15.5168  1736379     --- 

   6951    64        cutoff              0.0000       15.5168  1748313     --- 

   7041    92        cutoff              0.0000       15.5168  1758882     --- 

   7127   113       15.5168    19        0.0000       15.5168  1773148     --- 

   7220   114        cutoff              0.0000       15.5168  1780511     --- 

   7270   117       15.5168    26        0.0000       15.5168  1785366     --- 

*  7295   131      integral     0        0.0000       15.5168  1830126     --- 

   7382   132        cutoff              0.0000       15.5168  1839448     --- 

   7681   177       15.5168    36        0.0000       15.5168  1939406     --- 

Elapsed time = 135.58 sec. (103346.28 ticks, tree = 2.90 MB, solutions = 30)

   7944   216        cutoff              0.0000       15.5168  2033336     --- 

   8257   242       15.5168    39        0.0000       15.5168  2133128     --- 

   8612   250        cutoff              0.0000       15.5168  2211100     --- 

   9042   287       15.5168     7        0.0000       15.5168  2315176     --- 

   9227   290       15.5168    48        0.0000       15.5168  2374769     --- 

   9556   320        cutoff              0.0000       15.5168  2449778     --- 

  10059   353        cutoff              0.0000       15.5168  2529334     --- 

* 10263+  288                            7.9616       15.5168            94.90%

  10567   321        cutoff              7.9616       15.5168  2663798   94.90%

  10946   349       15.5168    41        7.9616       15.5168  2760359   94.90%

  11251   367        cutoff              7.9616       15.5168  2876291   94.90%

Elapsed time = 186.00 sec. (141650.37 ticks, tree = 6.10 MB, solutions = 37)

  11547   391        cutoff              7.9616       15.5168  2944810   94.90%

  11881   388        cutoff              7.9616       15.5168  3043791   94.90%

  12181   392        cutoff              7.9616       15.5168  3088041   94.90%

  12517   437        cutoff              7.9616       15.5168  3171915   94.90%

  12970   445       15.5168    41        7.9616       15.5168  3233936   94.90%

  13435   468       15.5168    20        7.9616       15.5168  3359732   94.90%

  13861   500        cutoff              7.9616       15.5168  3498453   94.90%

  14307   521        cutoff              7.9616       15.5168  3618358   94.90%

  14607   539        cutoff              7.9616       15.5168  3710382   94.90%

  14852   550        cutoff              7.9616       15.5168  3799410   94.90%

Elapsed time = 238.83 sec. (179937.48 ticks, tree = 9.56 MB, solutions = 37)

  15284   601       15.4959     5        7.9616       15.5168  3893403   94.90%

  15719   631        cutoff              7.9616       15.5168  4047998   94.90%

  16166   645       15.5168    36        7.9616       15.5168  4145420   94.90%

  16677   648        cutoff              7.9616       15.5168  4284534   94.90%

  17082   687       15.5168    27        7.9616       15.5168  4387297   94.90%

  17486   693        cutoff              7.9616       15.5168  4504752   94.90%

  17907   711        cutoff              7.9616       15.5168  4615187   94.90%

  18204   725       15.5168    28        7.9616       15.5168  4657687   94.90%

  18595   757        cutoff              7.9616       15.5168  4807524   94.90%

* 18860+  758                            8.8701       15.5168            74.93%

  18943   772        cutoff              8.8701       15.5168  4862937   74.93%

Elapsed time = 297.77 sec. (218182.11 ticks, tree = 13.91 MB, solutions = 38)

  19227   794        cutoff              8.8701       15.5168  4970771   74.93%

  19514   814       13.3117    41        8.8701       15.5168  5030992   74.93%

  19807   801        cutoff              8.8701       15.5168  5095341   74.93%

  20073   835       15.5168    25        8.8701       15.5168  5178755   74.93%

  20334   887        cutoff              8.8701       15.5168  5236923   74.93%

  20783   944        cutoff              8.8701       15.5168  5399237   74.93%

  21237   981        cutoff              8.8701       15.5168  5424778   74.93%

  21676  1049       10.6255    19        8.8701       15.5168  5570571   74.93%

  22063  1092        cutoff              8.8701       15.5168  5680648   74.93%

  22535  1096       15.5168    46        8.8701       15.5168  5704328   74.93%

Elapsed time = 357.48 sec. (256496.12 ticks, tree = 26.56 MB, solutions = 38)

  23050  1123        cutoff              8.8701       15.5168  5808749   74.93%

  23479  1171       15.5168    30        8.8701       15.5168  6013615   74.93%

  23931  1169       15.5151    49        8.8701       15.5168  6053939   74.93%

  24146  1184       11.9505    31        8.8701       15.5168  6136082   74.93%

  24402  1182        cutoff              8.8701       15.5168  6206017   74.93%

  24881  1230        cutoff              8.8701       15.5168  6295587   74.93%

  25383  1236        cutoff              8.8701       15.5168  6462512   74.93%

  25876  1264       15.5095     2        8.8701       15.5168  6640627   74.93%

  26322  1254        cutoff              8.8701       15.5168  6720006   74.93%

  26756  1258        cutoff              8.8701       15.5168  6813675   74.93%

Elapsed time = 418.38 sec. (294751.51 ticks, tree = 29.37 MB, solutions = 38)

  27191  1262       15.5108    42        8.8701       15.5168  6964254   74.93%

  27482  1257        cutoff              8.8701       15.5151  7021450   74.92%

  27822  1260       15.5035    34        8.8701       15.5151  7136217   74.92%

  28215  1263        cutoff              8.8701       15.5151  7199192   74.92%

  28518  1283       15.5019    35        8.8701       15.5038  7262147   74.79%

  28816  1328        cutoff              8.8701       15.5038  7406323   74.79%

  29224  1330        cutoff              8.8701       15.5035  7477206   74.78%

  29787  1355        cutoff              8.8701       15.5035  7596777   74.78%

  30290  1349        cutoff              8.8701       15.5019  7661882   74.77%

  30760  1363        cutoff              8.8701       15.5019  7828741   74.77%

Elapsed time = 476.27 sec. (332953.02 ticks, tree = 30.53 MB, solutions = 38)

  31142  1364        cutoff              8.8701       15.5019  7971420   74.77%

  31496  1366       15.4731    40        8.8701       15.5019  8010542   74.77%

  31743  1357       15.4731     4        8.8701       15.5019  8133791   74.77%

  32068  1380        cutoff              8.8701       15.5019  8192757   74.77%

  32458  1420       15.4731     2        8.8701       15.5019  8345773   74.77%

  32855  1433        cutoff              8.8701       15.4959  8379215   74.70%

  33443  1436        cutoff              8.8701       15.4941  8594968   74.68%

  34000  1425        cutoff              8.8701       15.4885  8619270   74.62%

  34418  1423        cutoff              8.8701       15.4731  8791639   74.44%

  34735  1423    infeasible              8.8701       15.4731  8816223   74.44%

Elapsed time = 536.66 sec. (371178.50 ticks, tree = 30.43 MB, solutions = 38)

  35134  1424        cutoff              8.8701       15.3027  8901678   72.52%

  35574  1441       13.9949    11        8.8701       15.3027  9065890   72.52%

  35989  1431       13.5168    51        8.8701       15.3027  8997735   72.52%

  36580  1478       13.3117    37        8.8701       15.3027  9112941   72.52%

  37042  1454       11.3436    28        8.8701       14.2717  9287104   60.90%

  37451  1499        cutoff              8.8701       14.2717  9408453   60.90%

  38013  1558       13.5168    29        8.8701       14.2717  9540676   60.90%

  38503  1572        cutoff              8.8701       14.2717  9663667   60.90%

  38686  1585       13.3117    40        8.8701       14.2717  9827880   60.90%

  38861  1606       13.3117    41        8.8701       14.2717  9874285   60.90%

Elapsed time = 598.78 sec. (409519.98 ticks, tree = 42.77 MB, solutions = 38)

  38973  1603        cutoff              8.8701       14.2717  9966000   60.90%

  39062  1603        cutoff              8.8701       14.2717  9975768   60.90%

  39356  1605        cutoff              8.8701       14.2717  9991918   60.90%

  39680  1604       13.5168    30        8.8701       14.2717 10092334   60.90%

  40046  1602        cutoff              8.8701       14.2717 10109836   60.90%

  40370  1599       13.3117    27        8.8701       14.2717 10191678   60.90%

  40665  1600       11.2197    21        8.8701       14.2717 10204671   60.90%

  40829  1609       12.8161    11        8.8701       14.2717 10329934   60.90%

  41002  1658        cutoff              8.8701       14.2717 10404726   60.90%

  41293  1662        cutoff              8.8701       14.2717 10456172   60.90%

Elapsed time = 660.88 sec. (447850.08 ticks, tree = 52.71 MB, solutions = 38)

  41502  1654       12.8511    26        8.8701       14.2717 10546699   60.90%

  41796  1655       12.6325    33        8.8701       14.2717 10602560   60.90%

  42212  1664       12.8511    16        8.8701       14.2717 10666439   60.90%

  42504  1679       12.8511    10        8.8701       14.2717 10734533   60.90%

  42776  1708        cutoff              8.8701       14.2717 10762378   60.90%

  43043  1721        cutoff              8.8701       14.2717 10778733   60.90%

  43271  1673        cutoff              8.8701       14.2717 10901466   60.90%

  43565  1703        cutoff              8.8701       14.2717 11023484   60.90%

  43732  1698        cutoff              8.8701       14.2717 11041019   60.90%

  43843  1703        cutoff              8.8701       14.2717 11104411   60.90%

Elapsed time = 727.28 sec. (486132.54 ticks, tree = 53.49 MB, solutions = 38)

  43945  1693        cutoff              8.8701       14.2717 11164920   60.90%

  44056  1691        cutoff              8.8701       14.2717 11217600   60.90%

  44156  1692        cutoff              8.8701       14.2717 11244635   60.90%

  44274  1691        cutoff              8.8701       14.2717 11295590   60.90%

  44436  1696        cutoff              8.8701       14.2717 11349549   60.90%

  44685  1697        cutoff              8.8701       14.2717 11377427   60.90%

  45014  1716        cutoff              8.8701       14.2717 11500550   60.90%

  45182  1725        cutoff              8.8701       14.2717 11524787   60.90%

  45688  1874        cutoff              8.8701       14.2717 11588082   60.90%

  45905  1891        cutoff              8.8701       14.2717 11641159   60.90%

Elapsed time = 791.91 sec. (524573.05 ticks, tree = 59.04 MB, solutions = 38)

  46054  1896       12.8511     2        8.8701       14.2717 11663382   60.90%

  46251  1941        cutoff              8.8701       14.2717 11783371   60.90%

  46462  1971       11.2194    26        8.8701       14.2717 11832836   60.90%

  46786  2027       11.5830     4        8.8701       14.2717 11896383   60.90%

  47057  2069       10.9815    31        8.8701       14.2717 11989863   60.90%

  47351  2065       11.5830    20        8.8701       14.2717 12007345   60.90%

  47560  2062        cutoff              8.8701       14.2717 12028622   60.90%

  47689  2096        cutoff              8.8701       14.2717 12125878   60.90%

  47854  2093        cutoff              8.8701       14.2717 12146572   60.90%

  47988  2099        cutoff              8.8701       14.2717 12289667   60.90%

Elapsed time = 841.97 sec. (562944.62 ticks, tree = 67.08 MB, solutions = 38)

  48140  2098       11.5829    25        8.8701       14.2717 12356346   60.90%

  48353  2096        cutoff              8.8701       14.2717 12403690   60.90%

  48620  2097        cutoff              8.8701       14.2717 12389459   60.90%

  48919  2102        cutoff              8.8701       14.2717 12482846   60.90%

  49186  2104        cutoff              8.8701       14.2717 12573629   60.90%

  49466  2111       11.5830    28        8.8701       14.2717 12603616   60.90%

  49596  2079        cutoff              8.8701       14.2717 12731137   60.90%

  49699  2084        cutoff              8.8701       14.2717 12780438   60.90%

  49869  2085        cutoff              8.8701       14.2717 12797977   60.90%

  50098  2077       11.0457    47        8.8701       14.2717 12842389   60.90%

Elapsed time = 904.67 sec. (601418.77 ticks, tree = 63.90 MB, solutions = 38)

  50189  2077        cutoff              8.8701       14.2717 12906956   60.90%

  50407  2069        cutoff              8.8701       14.2717 12973317   60.90%

  50645  2073       11.5830    36        8.8701       14.2717 13049226   60.90%

  50825  2069       10.8856    24        8.8701       14.2717 13009601   60.90%

  51027  2075        cutoff              8.8701       14.2717 13102984   60.90%

  51251  2121        cutoff              8.8701       14.2717 13123655   60.90%

  51492  2115        cutoff              8.8701       14.2717 13225996   60.90%

  51874  2122        cutoff              8.8701       14.2717 13206665   60.90%

  52148  2111        cutoff              8.8701       14.2717 13372176   60.90%

  52399  2107        cutoff              8.8701       14.2717 13417205   60.90%

Elapsed time = 944.42 sec. (639758.79 ticks, tree = 66.30 MB, solutions = 38)

  52618  2118       11.5678    31        8.8701       14.2717 13567375   60.90%

  52968  2117        cutoff              8.8701       14.2717 13610440   60.90%

  53320  2146       11.0457    27        8.8701       14.2717 13703590   60.90%

  53677  2131       11.0457     2        8.8701       14.2717 13764113   60.90%

  54020  2126        cutoff              8.8701       14.2717 13818008   60.90%

  54491  2141        cutoff              8.8701       14.2717 13924133   60.90%

  55041  2133       10.7268    33        8.8701       14.2717 13954918   60.90%

  55664  2119       10.5369    27        8.8701       14.2717 14038999   60.90%

  56469  1967        cutoff              8.8701       14.2717 14168924   60.90%

  57698  1679        cutoff              8.8701       11.0457 14221994   24.53%

Elapsed time = 987.63 sec. (678012.36 ticks, tree = 32.05 MB, solutions = 38)

  58561  1342        9.4731    21        8.8701       11.0457 14248839   24.53%

  59742   777        cutoff              8.8701        9.9817 14309941   12.53%

  60355  1320        9.4241     8        8.8701        9.9817 14280746   12.53%

  61020  1059        9.4355     1        8.8701        9.6543 14318435    8.84%

  61363   237        cutoff              8.8701        9.5177 14474290    7.30%

  61702   229        9.4355    24        8.8701        9.5177 14554868    7.30%

  61999   206        cutoff              8.8701        9.5177 14647301    7.30%

  62318   181        cutoff              8.8701        9.5177 14811774    7.30%

  62710   175        9.4131    37        8.8701        9.5177 14783503    7.30%

  62963   176        cutoff              8.8701        9.4355 14860796    6.37%

Elapsed time = 1044.50 sec. (716336.99 ticks, tree = 0.30 MB, solutions = 38)

  63028    11        cutoff              8.8701        9.3828 15070929    5.78%


Clique cuts applied:  2

Cover cuts applied:  1

Implied bound cuts applied:  4

Flow cuts applied:  1

Mixed integer rounding cuts applied:  2


Root node processing (before b&c):

  Real time             =    9.80 sec. (7960.67 ticks)

Parallel b&c, 8 threads:

  Real time             = 1036.28 sec. (713589.60 ticks)

  Sync time (average)   =  202.49 sec.

  Wait time (average)   =    0.00 sec.

                          ------------

Total (root+branch&cut) = 1046.08 sec. (721550.26 ticks)


Solution pool: 38 solutions saved.


MIP - Integer optimal, tolerance (0.0001/1e-06):  Objective =  8.8700617306e+00

Current MIP best bound =  8.8707271075e+00 (gap = 0.000665377, 0.01%)

Solution time = 1046.08 sec.  Iterations = 15079423  Nodes = 63048 (4)

Deterministic time = 721550.30 ticks  (689.77 ticks/sec)


CPLEX> Incumbent solution written to file 'C:\Users\sergio\AppData\Local\Temp\tmpmn8h_lf5.cplex.sol'.

CPLEX> {'model_id': 'pyr', 'deleted_reactions': 'PTAr; ALCD2x; LDH_D', 'objective_value': 8.87006173058186, 'gap': 7.500815999381553e-05, 'time': 1046.08}
```
