## Supplementary Material SM2 for "Harnessing natural modularity of cellular metabolism to design a modular chassis cell for a diverse class of products by using goal attainment optimization": readme.md

```
Single product strain designs calculated with OptKnock for 1,2,3, and 4 deletions.
```
