## Supplementary Material SM2 for "Harnessing natural modularity of cellular metabolism to design a modular chassis cell for a diverse class of products by using goal attainment optimization": document.xml

```
<?xml version="1.0" encoding="UTF-8"?><w:document xmlns:w="http://schemas.openxmlformats.org/wordprocessingml/2006/main"><w:body><w:p><w:pPr><w:pStyle w:val="title"/><w:jc w:val="left"/></w:pPr><w:r><w:t>Description</w:t></w:r></w:p><w:p><w:pPr><w:pStyle w:val="heading"/><w:jc w:val="left"/></w:pPr><w:r><w:t>Approach</w:t></w:r></w:p><w:p><w:pPr><w:pStyle w:val="text"/><w:jc w:val="left"/></w:pPr><w:r><w:t>The design wGCP-4-0-48-1alt, containing the deletions 'ACALD', 'PGL', 'PTAr','LDH_D', was used as a starting srain to build sGCP and NGP designs. While this may impose a constraint that limits the maximum performance (i.e. the most compatible sGCP-10-0 design may no be superset of the specified deletions), it provides many  advantages when it comes to experimental implementation. </w:t></w:r></w:p><w:p><w:pPr><w:pStyle w:val="text"/><w:jc w:val="left"/></w:pPr><w:r><w:t>A parent model of wGCP-4-0-48-1alt instead of W.T. was used, then sGCP-x-y and NGP-x-y designs where calculated, with x=3,4,5,6 and y=0,1,2. </w:t></w:r></w:p><w:p><w:pPr><w:pStyle w:val="heading"/><w:jc w:val="left"/></w:pPr><w:r><w:t>Results</w:t></w:r></w:p><w:p><w:pPr><w:pStyle w:val="text"/><w:jc w:val="left"/></w:pPr><w:r><w:t>An abundant number of NGP designs was found, offering compaitbility of up to 5. The number of sGCP designs was more scarce, and pareto fronts with module reacions (</w:t></w:r><w:customXml w:element="equation"><w:customXmlPr><w:attr w:name="displayStyle" w:val="false"/></w:customXmlPr><w:r><w:t>\beta&gt;0</w:t></w:r></w:customXml><w:r><w:t>) showed poor convergence. Nonetheless an sGCP-6-0 design reached a compatibility of 5 (with modified threshold). Production envelopes for both NGP and sGCP show the desired phenotypes. One NGP design displays sGCP feaures, but has a maximum growth rate below the specified minimum. The production envelopes of certain products under the parent wGCP design, are different due to the different model configuration between wGCP and sGCP/NGP. </w:t></w:r></w:p><w:p><w:pPr><w:sectPr/></w:pPr></w:p><w:p><w:pPr><w:pStyle w:val="heading"/><w:jc w:val="left"/></w:pPr><w:r><w:t>Setup</w:t></w:r></w:p><w:p><w:pPr><w:pStyle w:val="code"/></w:pPr><w:r><w:t><![CDATA[modcell_path = fileparts(which('initModCell2.m'));
lin = load(fullfile(modcell_path,'problems','superset','ecoli-gem-seq48','prodnet-all-b.mat'));
prodnet = lin.prodnet;
prodnet.problem_path = fullfile(modcell_path,'problems','superset','ecoli-gem-seq48');

ngpsol = {};
for a =3:6
    for b =0:2
        ngpsol = [ngpsol, {['NGP-',mat2str(a),'-',mat2str(b)]}];
    end
end
% sgcp does not produce feasible solutions until 5 deletions are added
sgcpsol = {};
for a =5:6
    for b =0:2
        sgcpsol = [sgcpsol, {['sGCP-',mat2str(a),'-',mat2str(b)]}];
    end
end
ra_ngp = ResAnalysis(prodnet, ngpsol);
ra_sgcp = ResAnalysis(prodnet, sgcpsol);

gene_map_path = fullfile(modcell_path, 'problems', 'ecoli-gem','analysis', 'geneid2name.csv');

id = prodnet.prod_id;
id{6} = 'btd';]]></w:t></w:r></w:p><w:p><w:pPr><w:sectPr/></w:pPr></w:p><w:p><w:pPr><w:pStyle w:val="title"/><w:jc w:val="left"/></w:pPr><w:r><w:t>Effect of parameters in compatibility and total number of solutions</w:t></w:r></w:p><w:p><w:pPr><w:pStyle w:val="code"/></w:pPr><w:r><w:t><![CDATA[comp = ra_ngp.compatibility('cutoff', 0.6);
val = [];
g = [];
nsol = zeros(length(comp),1);
for i =1:length(comp)
    nsol(i) = length(comp(i).vals);
    val = [val; comp(i).vals];
    g = [g; i*ones(nsol(i),1)];
end
figure
hold on
boxplot(val,g)
xticklabels(ra_ngp.solution_ids)
xtickangle(90)
ylabel('Compaibility')
ylim([0,6])
yyaxis right
plot(1:length(nsol), nsol)
ylabel('Total solutions')
hold off]]></w:t></w:r></w:p><w:p><w:pPr><w:pStyle w:val="text"/><w:jc w:val="left"/></w:pPr><w:r><w:t>NGP-5-0 is able to accomplish a compaibility of 5, which is the maximum of the whole parameter set.</w:t></w:r></w:p><w:p><w:pPr><w:pStyle w:val="text"/><w:jc w:val="left"/></w:pPr><w:r><w:t></w:t></w:r></w:p><w:p><w:pPr><w:pStyle w:val="text"/><w:jc w:val="left"/></w:pPr><w:r><w:t>The same plot for sGCP:</w:t></w:r></w:p><w:p><w:pPr><w:pStyle w:val="text"/><w:jc w:val="left"/></w:pPr><w:r><w:rPr><w:b/></w:rPr><w:t>The compatibility threshold used here is 0.5^2, below the default 0.6^2. </w:t></w:r></w:p><w:p><w:pPr><w:pStyle w:val="code"/></w:pPr><w:r><w:t><![CDATA[comp = ra_sgcp.compatibility('cutoff', 0.5^2);
val = [];
g = [];
nsol = zeros(length(comp),1);
for i =1:length(comp)
    nsol(i) = length(comp(i).vals);
    val = [val; comp(i).vals];
    g = [g; i*ones(nsol(i),1)];

end
figure
hold on
boxplot(val,g)
xticklabels(ra_sgcp.solution_ids(nsol~=0))
xtickangle(90)
ylabel('Compaibility')
ylim([0,9])
yyaxis right
plot(1:sum(nsol~=0), nsol(nsol~=0))
ylabel('Total solutions')
hold off]]></w:t></w:r></w:p><w:p><w:pPr><w:pStyle w:val="text"/><w:jc w:val="left"/></w:pPr><w:r><w:t>sGCP proves to be a more difficult problem and displays poor convergence when using auxiliary reactions (which increase the difficulty of the problem due to the larger number of variables). Prior to 5 deletions, all solutions found violate the maximum number of deletion constraints (see logs). Start points are done as follows:</w:t></w:r></w:p><w:p><w:pPr><w:pStyle w:val="text"/><w:jc w:val="left"/></w:pPr><w:r><w:t>sGCP-x-0 -&gt; sGCP-x+1-0 -&gt; sGCP-x+2-0 ...</w:t></w:r></w:p><w:p><w:pPr><w:pStyle w:val="text"/><w:jc w:val="left"/></w:pPr><w:r><w:t>sGCP-x-1 -&gt; sGCP-x+1-1 -&gt; sGCP-x+2-1 ...</w:t></w:r></w:p><w:p><w:pPr><w:pStyle w:val="text"/><w:jc w:val="left"/></w:pPr><w:r><w:t>This facilitates solving the problem with different parameters in parallel, however it also explains how sGCP-6-1 is worse than sGCP-6-0.</w:t></w:r></w:p><w:p><w:pPr><w:sectPr/></w:pPr></w:p><w:p><w:pPr><w:pStyle w:val="title"/><w:jc w:val="left"/></w:pPr><w:r><w:t>Most compatible designs and production envelopes</w:t></w:r></w:p><w:p><w:pPr><w:pStyle w:val="heading"/><w:jc w:val="left"/></w:pPr><w:r><w:t>Setup</w:t></w:r></w:p><w:p><w:pPr><w:pStyle w:val="code"/></w:pPr><w:r><w:t><![CDATA[ra_ngp5 = ResAnalysis(prodnet, {'NGP-5-0'});
ra_sgcp6 = ResAnalysis(prodnet, {'sGCP-6-0'});]]></w:t></w:r></w:p><w:p><w:pPr><w:sectPr/></w:pPr></w:p><w:p><w:pPr><w:pStyle w:val="heading"/><w:jc w:val="left"/></w:pPr><w:r><w:t>Most compaible NGP-5-0 designs</w:t></w:r></w:p><w:p><w:pPr><w:pStyle w:val="code"/></w:pPr><w:r><w:t><![CDATA[comp = ra_ngp5.compatibility('cutoff', 0.6);
    fprintf('Solution \t Compatible products\n')
for i =1:length(comp.max) 
    fprintf('%s \t %s\n',['NGP-',num2str(comp.max(i).sol_ind), '-0'], strjoin(comp.max(i).prod_id, ', '))
end
ra_ngp5.print_design(23, 'geneid2name',gene_map_path)
ra_ngp5.print_design(24, 'geneid2name',gene_map_path)]]></w:t></w:r></w:p><w:p><w:pPr><w:pStyle w:val="text"/><w:jc w:val="left"/></w:pPr><w:r><w:t>Both designs are compaible with the same set of products and only differ in one reaction, namely TKT2 and FADRx.  TKT2 is better understood and impacts metabolism in a more direct manner. The downside of TKT2 is that two genes are capable of synthesizing, so a double deletion might be neccessary. TKT2 is likely to have a major impact in growth and thus it is selected for NGP. </w:t></w:r></w:p><w:p><w:pPr><w:sectPr/></w:pPr></w:p><w:p><w:pPr><w:pStyle w:val="text"/><w:jc w:val="left"/></w:pPr><w:r><w:t></w:t></w:r></w:p><w:p><w:pPr><w:pStyle w:val="code"/></w:pPr><w:r><w:t><![CDATA[global X_TICK_LABEL_DIGITS
X_TICK_LABEL_DIGITS = 2;
ra_ngp5.plot_yield_vs_growth(23, 'min_obj_val', 0.6, 'wild_type_id', 'wGCP-parent', 'convHullLineWidthMut',1.5*1.8, 'mut_color',([0,88,218]./255)./3)]]></w:t></w:r></w:p><w:p><w:pPr><w:sectPr/></w:pPr></w:p><w:p><w:pPr><w:pStyle w:val="code"/></w:pPr><w:r><w:t><![CDATA[ra_ngp5.plot_yield_vs_growth(24, 'min_obj_val', 0.6, 'wild_type_id', 'wGCP-parent')]]></w:t></w:r></w:p><w:p><w:pPr><w:pStyle w:val="text"/><w:jc w:val="left"/></w:pPr><w:r><w:t>Design 23 shows the NGP phenotype more clearlry due to the deletion of the transketolase, which is an essential part of the anabolic PP pathway. Interestingly design NGP-5-0-24 could be considered a good sGCP design.</w:t></w:r></w:p><w:p><w:pPr><w:sectPr/></w:pPr></w:p><w:p><w:pPr><w:pStyle w:val="text"/><w:jc w:val="left"/></w:pPr><w:r><w:t>sGCP objectives of NGP-5-0-24:</w:t></w:r></w:p><w:p><w:pPr><w:pStyle w:val="code"/></w:pPr><w:r><w:t><![CDATA[prodnet.set_deletion_type('reactions','NGP')
prodnet.set_deleted_variables(ra_ngp5.solutions(1).design_deletions(24,:));
obj = prodnet.calc_design_objectives('sGCP');
cell2table(num2cell(obj'), 'VariableNames',id)]]></w:t></w:r></w:p><w:p><w:pPr><w:pStyle w:val="text"/><w:jc w:val="left"/></w:pPr><w:r><w:t>All design objectives are zero because the growth phase part of the design falls below the minimum growth required. Many computational studies use really small growth rate requirements (e.g. 1% of the maximum growth rate, or 0.01), however this are unrealisic since GEM are known to overpredict growth, thus such designs are unlikely to grow. Additionally such a small growht rate could have a major negative impact in productivity and titer (since high cell density is often relevant for high titer).</w:t></w:r></w:p><w:p><w:pPr><w:sectPr/></w:pPr></w:p><w:p><w:pPr><w:pStyle w:val="heading"/><w:jc w:val="left"/></w:pPr><w:r><w:t>Most compaible sGCP-6-0 designs</w:t></w:r></w:p><w:p><w:pPr><w:pStyle w:val="code"/></w:pPr><w:r><w:t><![CDATA[comp = ra_sgcp6.compatibility('cutoff', 0.5^2);
    fprintf('Solution \t Compatible products\n')
for i =1:length(comp.max) 
    fprintf('%s \t %s\n',['sGCP-',num2str(comp.max(i).sol_ind), '-0'], strjoin(comp.max(i).prod_id, ', '))
end
ra_sgcp6.print_design(39, 'geneid2name',gene_map_path)
global X_TICK_LABEL_DIGITS
X_TICK_LABEL_DIGITS = 2;
ra_sgcp6.plot_yield_vs_growth(39, 'min_obj_val', 0.5^2, 'wild_type_id', 'wGCP-parent')]]></w:t></w:r></w:p><w:p><w:pPr><w:pStyle w:val="text"/><w:jc w:val="left"/></w:pPr><w:r><w:t>The different model configuration changes the production envelopes of certain wGCP-parent designs. In this case pentanol and butanol are growth-coupled in the wGCP model configuration but not in the sGCP/NGP model configuration. </w:t></w:r></w:p><w:p><w:pPr><w:sectPr/></w:pPr></w:p><w:p><w:pPr><w:pStyle w:val="title"/><w:jc w:val="left"/></w:pPr><w:r><w:t>sGCP design to NGP design:</w:t></w:r></w:p><w:p><w:pPr><w:pStyle w:val="code"/></w:pPr><w:r><w:t><![CDATA[[~,ngp_del] = ra_ngp5.print_design(23)
[~, sgcp_del] = ra_sgcp6.print_design(39)

prodnet.set_deletion_type('reactions', 'NGP')
do = nan(length(ngp_del), length(prodnet.prod_id));

test_del = [{'MGSA'}; ngp_del]; % Also calcualte NGP not adding any deletion (use MGSA which is already in sGCP design)
for i =1:length(test_del)
    prodnet.set_deleted_variables(union(sgcp_del, test_del{i}))
    do(i,:) = prodnet.calc_design_objectives('NGP');
end
prodnet.set_deleted_variables(union(sgcp_del, {'PGI', 'ASPT'}));
do(end+1,:) = prodnet.calc_design_objectives('NGP');
prodnet.set_deleted_variables(union(sgcp_del, {'PGI', 'ASPT', 'TKT2'}));
do(end+1,:) = prodnet.calc_design_objectives('NGP');
prodnet.set_deleted_variables(union(sgcp_del, {'PGI', 'ASPT', 'TKT2', 'ATPS4rpp'}));
do(end+1,:) = prodnet.calc_design_objectives('NGP');
nz = any(do~=0,1); % Exclude products which are always 0
cell2table(num2cell(do(:, nz)), 'VariableNames',id(nz)', 'RowNames', [test_del; {'PGI-ASPT'; 'PGI-ASPT-TKT2'; 'all'}])   ]]></w:t></w:r></w:p><w:p><w:pPr><w:pStyle w:val="text"/><w:jc w:val="left"/></w:pPr><w:r><w:t>PGI and ASPT are the most impactful additions, independtly and combined.</w:t></w:r></w:p><w:p><w:pPr><w:sectPr/></w:pPr></w:p><w:p><w:pPr><w:pStyle w:val="heading"/><w:jc w:val="left"/></w:pPr><w:r><w:t>Combined plot</w:t></w:r></w:p><w:p><w:pPr><w:pStyle w:val="text"/><w:jc w:val="left"/></w:pPr><w:r><w:t>Features NGP + sGCP design, and also includes sGCP + PGI and sGCP + PGI. </w:t></w:r></w:p><w:p><w:pPr><w:pStyle w:val="code"/></w:pPr><w:r><w:t><![CDATA[prodnet.reset_wild_type_state();

solution_id = {'sup-NGP-5-0-23', 'sup-sGCP-6-0-39', 'sup-sGCP-6-0-39 + NGP-5-0-23'};

% keep only products with significant objectives accross all cases:
keep_id = {'etoh_pdc', 'btoh', 'ibutoh', 'ptoh', '14btd', 'lac__D'};
[~, keep_ind] = intersect(prodnet.prod_id, keep_id, 'stable');
model_array = prodnet.model_array(keep_ind);
prod_id = prodnet.prod_id(keep_ind);
ko_array = [];
for i =1:length(prod_id)
    fixed_module = prodnet.parent_model.rxns(model_array(i).fixed_module_rxn_ind);
    ko_array(i).designs(1).del = setdiff(ngp_del, fixed_module);
    ko_array(i).designs(2).del = setdiff(sgcp_del, fixed_module);   
    ko_array(i).designs(3).del = setdiff(union(sgcp_del, ngp_del), fixed_module);
end
ResAnalysis.plot_yield_vs_growth_s(model_array, ko_array, prod_id, solution_id,...
    'plot_type', 'matrix', 'convHullLineWidthMut',2.5,'mut_line_color', ([0,88,218]./255)./1.2, 'set_axis_front', false);]]></w:t></w:r></w:p></w:body></w:document>
```
