## Supplementary Material SM2 for "Harnessing natural modularity of cellular metabolism to design a modular chassis cell for a diverse class of products by using goal attainment optimization": output.xml

```
<?xml version="1.0" encoding="UTF-8"?><embeddedOutputs><metaData><evaluationState>manual</evaluationState><layoutState>document</layoutState><outputStatus>ready</outputStatus></metaData><outputArray type="array"><element><type>figure</type><outputData><figureId>74cc6afc-1748-412e-8a8a-32b7192b8604</figureId><regionNumbers type="array"><element>18</element><element>19</element><element>20</element><element>21</element><element>22</element><element>23</element><element>24</element><element>25</element><element>26</element><element>27</element><element>28</element></regionNumbers><originalRegionNumber>18</originalRegionNumber><figureUri>data:image/png;base64,iVBORw0KGgoAAAANSUhEUgAAAjAAAAGkCAYAAAAv7h+nAAAgAElEQVR4nO3dfXxT9aE/8M9J0qSPlLS09AkoFcODjCehPBaFwb1cFQXdkA0RcLh7LagD7nAvu/2G21W38TDlp/iaD0O5uHmvP3Rj4OU66FRkyEOHQhGIFEuhtLRAG9q0SZrk/P6ohIY+JSXJ+Z6cz/v16uvVnKQnH3Jo++n3+805kizLMoiIiIhURKd0ACIiIqJgscAQERGR6rDAEBERkeqwwBAREZHqsMAQERGR6rDAEBERkeqwwBAREZHqsMAQERGR6rDAEBERkeqwwBAREZHqsMAQERGR6rDAEBERkeqwwBAREZHqsMAQERGR6rDAEBERkeqwwBAREZHqsMAQERGR6rDAEBERkeqwwBAREZHqsMAQERGR6rDAEBERkeqwwBAREZHqsMAQERGR6rDAEBERkeqwwBAREZHqGJQOoAS3243XX38d+/fvh9FoxOzZs3HvvfcqHYuIiCjidhy/hHe/uAiDXsLicZkoyDP73V9a3YhN+yphd7oxd0Qa5gxPVyipP82NwLhcLtxxxx3YvHkzxo0bh0GDBmHr1q1KxyIiIoq4Z/73azz67klMzO2N0Vm98J23SvGfh6t89x+90ID83x5Gdi8TJueZsWybFRv3nlMw8XWaG4H59a9/DafTiYMHD0Kn01x/IyIiAgC4vTKe3V2O/150m29UxZxgwOq/nMbCsZkAgKd3lqFwSjaKZuYCAHKSTZi35RgKJ+fAoJOUig5AgyMwb775Jh5//HFUVVVh165duHz5stKRiIiIIu7I+Qa0eGXMGJTi2zb9lhRcuOrCgQobAOBDax2mt7l/1pAUOFq82H3qSsTz3khTBcbtduPMmTPYtm0bJkyYgPXr1yMzMxPr1q1TOhoREVFEfSsrAQBQcr7Bt+3QuasAgItXW9Dk8qDFK8PSJ853v06SkGjSw+ZwRzZsBzQ1heT1egEA58+fR1lZGYxGI/bu3YupU6finnvuwZAhQzr8OknyHyazWCxhz0pERNRT1nte8bstr5/e7jGxBj0eGtMXy96z4ld33wKvDPxk52nE6CR44YXXKwMAMpKMfl8Xo9fBLcvhCx8gTRUYg8EAvV6PRx55BEZj6wEpKCiA2WxGSUlJpwUGAOQQHKzBgwfj1KlTN72fUGGerjFP10TLA4iXiXm6xjxdC1UeaVVxp/e9MX8o1hZX4NUDlTDqJPzuu4MxbdMRGPV6GGNaJ2mOXGjwe2dSc4sHCUblJ3A0VWB0Oh2GDRsGt9t/6OvayAwREZGWGPU63wJdANhtvQKjXod/GpwCg05C/94mVNQ7ffdX2Vywu7wYlp6oQFp/yleoCFu8eDFef/11NDY2AgB27NiBxsZGTJw4UeFkREREkXWyxg7vNzMMZ68044n3rXhq+gDfO4wW52dhbXEFHG4PAOD54nJMyk2GJT1esczXSHIo5kZUZsmSJfiv//ovpKamwmaz4bXXXsODDz7Y6eMlSQrJFBIREVGkSauKO1wDAwCrd3yFjZ+cR7xRj0anBz+6Iwe/uedW3/0ujxfzt5Ri18krSI4zwBxnwI6lI5GXGtfh/iJJkwUmWCwwRESkVl0VGDXT3BQSERERqR8LDBEREakOCwwRERGpDgsMERERqQ4LDBEREakOCwwRERGpDgsMERERqQ4LDBEREakOCwwREZFguroAI7XS1MUciYiIRHatuETjmXNDjQWGiIhIQW1HW1hcAscCQ0REpACOttwcFhgiIqIIYnEJDRYYIiKiMOM0UeixwBAREYUJR1vChwWGiIgohDjaEhksMERERCHA0ZbIYoEhIiK6CSwuymCBISIiChKniZTHAkNERBQgjraIgwWGiIioCxxtERMLDBERUQc42iI2FhgiIqI2WFzUgQWGiIg0j9NE6sMCQ0REmsTSom4sMEREpAltCwvA0nLNjuOXsO1YDdweGeP698IPJ2Yh1qD33V9a3YhN+yphd7oxd0Qa5gxPVzDtdSwwREQUtTjK0rXn95zFC59U4GczBsKcYMDa4gq8f/QS/rZsNADg6IUGTHixBEUzcpGWlIRl26yoqHPiiYJ+CidngSEioijD0hK4V/dX4uczB6JwSg4A4PacJAz99QE0OtxIjDXg6Z1lKJySjaKZuQCAnGQT5m05hsLJOTDoJAWTs8AQEZHKcWqo5/qbY9Hg8vhu211exOgkxBpbp5A+tNahcMr10ZZZQ1LgaPFi96krmDU0NeJ522KBISIi1eEoS2i88oAFS945gZM1dhh1Eg6db8Bb3x8Kg05Ck8uDFq8MS5843+N1koREkx42h1vB1K1YYIiISBVYWgJ346hUZyrqnKhrai0jSXEGNLV4UX7FCQDwemUAQEaS0e9rYvQ6uGU5hGl7hgWGiIiExdLSM21fq87KjFeWMe8/S/Hy/RYsHJsJAFg1dQD6/fJT/NPgFHwrMwEAcORCAwryzL6va27xIMGoC2P6wLDAEBGRMLieJXIcLV40OD3o3zvWty0z2YjYGB3OXG7G7TlJ6N/bhIp6p+/+KpsLdpcXw9ITlYjshwWGiIgUxVEWZcQb9cjpZcK2Y7W4Y1DrCMsHJy7D7vL6Rl8W52dhbXEFHhiRhliDHs8Xl2NSbjIs6fFKRgfAAkNERArhNYeU987C2/D9t4/jzUNVSI2PwcUGF16ea8GQ9NYCUzRjAI5daEBK0V4kxxlgjjNgx9KRCqduJcmyACtxBCdJEvgyERGFlrSqmOUlAqL1dVZ+FQ4REWlOtP5SpchhgSEiIiLVYYEhIqKI4ugLhQILDBEREakOCwwRERGpDgsMERFFDKePKFRYYIiIiEh1WGCIiIhIdTR3Jt69e/fCarX6bbvjjjswaNAghRIRUchIEiDSSSeZx//pOX1EIaS5ArNlyxZ8/PHHmDhxom/bkCFDWGCIiIhURHMFBmgdcXnttdeUjkFEpBkcfaFQ0+QaGIfDgV27dqGkpETpKERERNQDmhyBef/991FeXo6SkhLk5ORgx44dsFgsXX6NJEm+z3lhRyJBtPm+7HRbJL9fmadLUkd5bhDJn6/Mo26auxp1VVUVMjMzAQAulwvz58+H1WpFaWlpp1/Dq1ETqQQXzXZNoTydTR+J9rM1WvNE6/Sd5qaQrpUXADAajSgqKsLx48fR1NSkYCoiIiIKhuYKzI1cLhcAwGDQ5GwaEVFYRetf/6Q8zRWY3bt3+z6/fPkynnnmGeTn58NoNCqYioiIiIKhuQKzcOFCxMbGIiUlBX379kVzczPee+89pWMRUSgItH4BAPN0Q6T1JgDzqI3m5k2qqqqUjkBEpAmcPqJw0twIDBEREakfCwwRERGpDgsMERGFHKePKNxYYIiIiEh1WGCIiCikAh19CeTU+ZHEPOrCAkNERESqwwJDREREqqO588AQEVH4cPGuurx1qApuj7fd9oXjMmHUt45xlFY3YtO+StidbswdkYY5w9MjHbNDLDBEREQa9fev6+FwXy8wpy87cKyqEYvyswAARy80YMKLJSiakYu0pCQs22ZFRZ0TTxT0UyqyDwsMERGRRv1u3lC/2/e89jkWj8uEQde6gPjpnWUonJKNopm5AICcZBPmbTmGwsk5vscohWtgiIgoJDh9pG5VNhd2nbqCReMyfds+tNZh+qAU3+1ZQ1LgaPFi96krSkT0wxEYIiKiKCOtKg76a35/8AKG9U3A7TlJAIAmlwctXhmWPnG+x+gkCYkmPWwOd8iy9hQLDBER3TSOvoil7bEItMz8/uAFPDn1+toWr7f1atgZSUa/x8XodXALcKVsTiERERFp3Men63Cu3okFozN824wxrRXhyIUGv8c2t3iQYFS+PiifgIiINEkW4K/4trSc583DVXhgZBpSE2N824x6Hfr3NqGi3unbVmVzwe7yYlh6YsSydYYFhoiIbgqnj9St0eHG2yUX8YNv3jrd1uL8LKwtroDD7QEAPF9cjkm5ybCkx0c6ZjtcA0NERKRhbx6qRt9EI2ZYUtrdVzRjAI5daEBK0V4kxxlgjjNgx9KRCqRsT5JFGzMTkCRJwg0tEhGJgKMv4ovWY8QpJCIiIlIdFhgiIiJSHRYYIiLqkZudmpAkZU9FfyPmURcWGCIiIlIdFhgiIiJSHRYYIiIKWrS+s4XUgwWGiIiIVIcFhoiIgsLRFxIBCwwRERGpDgsMERERqQ4LDBERBYzTRyQKFhgiIiJSHRYYIiIKSKhHX0S7SC7zqAsLDBEREakOCwwRERGpDgsMERF1i4t3STQsMERERKQ6LDBERESkOiwwRETUpXBNH0mSFPJ93gzmURcWGCIiIlIdFhgiIuoUF++SqFhgiIiISHVYYIiIiEh1WGCIiKhDnD4ikbHAEBERkeoYlA6gpH379uHkyZO46667kJmZqXQcIiJhcPRFO9xeGa9/dgH7y+thNOgwe1ga7h3ex3d/aXUjNu2rhN3pxtwRaZgzPF3BtNdpdgSmqqoKDz/8MJYuXYrTp08rHYdEJNo5GETLIyBpVbHSEfyJdsxEy0OKc3m8uOPlf2DzwQsY1y8Zg/rEY+s/qn33H73QgPzfHkZ2LxMm55mxbJsVG/eeUzDxdZodgXn00UexZs0aPPzww0pHIaIQ4sgBUeB+vacCTrcXB380FroOCu7TO8tQOCUbRTNzAQA5ySbM23IMhZNzYNApW4g1OQLz9ttvAwAefPBBhZMQUajJ66eLNxKjMpEqgbIsh/05gqHFPG8euoDHp+SgyubCrhOXcbmxxe/+D611mD4oxXd71pAUOFq82H3qStizdUdzBaa2thY//elP8bvf/U7pKEQUQtKqYsgbvg2AJYYoEG6vjDNXHNh2rAYTXjyM9Z+cQ+Yzn2Ld384CAJpcHrR4ZVj6xPm+RidJSDTpYXO4lYrto7kppGXLluHHP/4xsrOz4XK5Av66ttekEK2lU4h0tD7gxm2RPPaC5QnkuiwR/95om2nlHr9tMgAJeyI7nSTYMRMuD0VMIAXe+82xP1/vRNlPJ8Ko12HvmTpMffkI7rmtD3J6mQAAGUlGv6+L0evgFuD/jaZGYD7++GPs3bsXubm5+OCDD7Br1y4AwN///nd8+eWXXX6tLMu+D4pSsuz/0dk2jeZp+z1w7fugo20RDtX+tWizLeIjMYIds57k4Rqi6CCvn+776IxBJ0EvAY+My4JR31oHCvLMMMcZUHK+AcaY1m1HLjT4fV1ziwcJRuXrg6ZGYHQ6HW6//XZs2rQJAOD1egEA27dvR1JSEoYNG6ZkPCIKg2slhr+UifzpJAnD+ia0G025NjJj1OvQv7cJFfVO331VNhfsLi+GpSfe9PO7PF5fceoJTRWYgoICFBQU+G67XC6YTCb86le/8ttOROriKygbOr6fJSYwfI20Z/G4TLz+2QUszc9EYqwBO45fQqPTg4kDklvvz8/C2uIKPDAiDbEGPZ4vLsek3GRY0uMDfg6vLGPM+kP4yw9GoJ85FgBQ8NI/8OnX9TDpJfzvD0fhjkHmoLNrqsAQkXaxxIhHkiShpuW1mGflnf1xrLoR6T//FKnxMbA53Xh7wW3IS21duFs0YwCOXWhAStFeJMcZYI4zYMfSkUE9R/kVByrqHb7ysuP4JXz6dT12Lh2J/WdtmP37o7j63B1BZ9d0gTEajUL9ZyXBiPZ/Q7Q8IurmNYp4iRHtmImWh4Swef4wbJ7f8RIKo16H95aMuKn9X3W4kRx7vW6s3nEak3KTcdfQVNw1NBX/8ddyXG5sQWpiTFD7VX4VDhFRBPEt1h3j6BSFk7dNeT5vc+Ll+y2+23EGHdyyN+h9ssAQUY+IMnrZk1+8LDFEkZPZy4iKeicOVVzFW4eq0OD0YNA3U1QujxfNbi+STMFPCGl6ComItItrYogio2+SCcsm5yD/xcMAgFV39kPiN1NKH5y4hCSTHvFGfdD7lWRR/owKwOXLl5Gamhrx5xVtYRcRXXezJYQlRrnXQLSfrdGaR5T/400uD3Q6INZwvazUNrSeUDbthpPlBUI1U0hVVVXo06cPBg4ciI8//ljpOEQUJTidRBQZRoMOdXYPztU5fB8OtxcOd/DrXwAVTSFlZmaivLwc8+fPx5133gmTyYSlS5fil7/8Jczm4N8/TkTqF6q/LLU8naTVfzdFVtHOM3iuuLzD+/QS4F4X/P9B1RQYABgwYAD2798Ph8OBV199FWvWrMHLL7+MvLw8vPPOOxg3bpzSEYlIpbRcYojCqbLeieeKy/F/51jwvdF9YTJ0f121QKhmCqmt2NhYPPHEE7hy5QoOHjyI2tpa5OfnIzExEc8884zS8Yg0IZCLO6oNp5OIQq+60YWcXiYsL8hBamIMEmMN7T56QpUFBgD+9re/YeDAgcjPz0dycjL+8pe/4KmnnsKzzz6LUaNGKR2PiFRKSyVG6REnkRbMAswTLskmfViuXq2qAlNbW4tHH30URqMR06dPx8iRI3H+/HmcO3cO99xzD372s5+hvr4eX3zxBRwOh9JxiYiING9QWjzyUuOwvfRSSPermjUwVVVVyMrKQp8+ffDKK69gyZIl0Ona96/4+Hjk5OTA7XYrkJKIIiWcowdaWA8T7f8+EkeVzYXqq07ct/koMpKMiI/x/92tlyRYn54Y9H5VU2ASEhJQXl6OAQMGdPvYc+fORSAREUUzLZQYokhJMhkwMjOxw/s6GIsIiGoKjN1ux09+8hP88Y9/bHdfXV0dvvOd72DPnj0KJCOiaMUSQ3TzMpON+Pzf80O+X1Wtgfnoo486vY8ntyOicIjGRb0sZaSUiw1OnKyxw1rThLrmm1vqoZoRmK64XK4O18MQUXSK9C9gjsSER7Seuj9URMtzMy43tmDY2s9Q09jitz2/XxIO/Khn53ATvsAsXLgQn376KQCguroaAwcObPeYc+fOYfz48ZGORkQawhJD1HPZv/gUealxOPjkWKTGxwAAjlXbUfBSCcb+9hAOrwi+xAg/bJGamur7uPF2amoq0tPTsXnzZuzbt0/hpEQU7aJhOokljCLtZI0dBr2EL5+agAEpcb6T103MTUbtL6ei5HwDGh3BTycJPwLzwgsvAGh9G/Vjjz2GP/3pTwonIiIgek6yFSyOxBAFx+7yIi2h46tNm+MMMOkl2Fs8QZ+RV/gRmGsyMzNZXohIiPKg1pEYEV470h5znAHldQ54O/ijp+R8A5weGeZvppWCIfQIzOeff465c+fir3/9KxISEjBp0qROH6vT6VBWVhbBdESkZWoaiVFj2aLokZcah7yUWMQ/9RFevt+CabemAADe+KwKzxWX46ExfWHUBz+eInSBAYCMjIwOP78R34VERJEmaom5sbCIlo+0p6xoEma9egRL3z3l2xajk7CioB82zLm1R/uUZK1OZAchmt7KRqR2ohYGpTJ1NLoi2uvTGdF+tkZrHtG+Zy43tkCnl2COu7kxFOFHYIiIrhHtB/E1kRyJ4egKqV1qYvDrXToidIG5tgYmEFwDQxRZov21qrRwlBg1j66Qtn1e2YC5m4/hr/86CglGAyb938OdPlYntU4xBUvoAgN0ve6lLa6BISKl3WyJ0droimgFmHlCKyMppsPPb9TT399cAxMA/qVJ1J4S3xeiTiHdKJCcHF2hSFHL902whB+BISJSm45GYrQ2ukLqsPdMHaw1TX7b7rjFjEFp8b7bpdWN2LSvEnanG3NHpGHO8PSgnqPK5sLKv1jxx4eGt7uvrtmN72w+hj2Fo4POLnSB4XlgiOgatf0VeePJ7tSUnbRjy+FqfHy6HhNze/m2DUlP8BWYoxcaMOHFEhTNyEVaUhKWbbOios6JJwr6BfU8H52u7/S+j8/U9Si70AUG4HlgiEi9WFpIDe4Y1BuvzRva4X1P7yxD4ZRsFM3MBQDkJJswb8sxFE7OgUEn3fRzu9we6KSe7UfoAjNq1Cjs37/fd7vt50RERHTzHC1e7DpxGWlJRtyek+R334fWOhROuT7aMmtIChwtXuw+dQWzhqZ2ud+Fbx/Hp1/bAADVDS4M/I+/t3vMuXoHxg9I7lFuoQtMR6qqqrB69WocOXIEOp0Os2fPRlFREeLj47v/YiIiEoZob5CIpjzBXD7i/dJalNc5UXLuKnKSTdixdCQs6fFocnnQ4pVh6RPne6xOkpBo0sMWwNWjU+NjkJrQ+u6j8jqH7/Nr9BLwi1kDsXBsZsBZ21LVu5CeeeYZrFmzBsnJyUhNbW1+lZWVcDqd2LlzJ+66666wPK9o/6mJRBDJ7wu1rX+hwIj2szVa83T1/VNlcyEzufVK0S6PF/O3lMJa24zS1ePR6HAjqegTNDw71e9K0Wn/Zy9emHMrFowJ7DQnVTYXHtt2An96ZORN/1vaUs3CkdraWqxZswZbt25FfX09ysrKUFZWBofDgVWrVuHuu+9WOiIREZGqXCsvAGDU61A0cyCOX7SjyeWBMaa1Ihy50OD3Nc0tHiQYA68PmclGbP7ebahrdnf60ROqmUKqrKxEbm4uFixY0O6+devWYePGjbh48SL69u2rQDoi7RHpL1UiCg2X2wsAMOglGPU69O9tQkW903d/lc0Fu8uLYemJAe+zyuZC1i8+7fR+vQS41wU/wqqaAhMfHw+v19vp/V6vF0lJSZ3eT0RERP52W69ghiUFQOtFFp/58Azy+yXBqG8dYVmcn4W1xRV4YEQaYg16PF9cjkm5ybCkB77uNDPZiAv/Z4rfNq8s4/SlJtz5yhHsXX57j7KrpsBYLBYkJCRg8+bNWLJkid99y5cvx/e+9z0u5CWKQlz/QhQ+C//wJeqaWhBv1OOqw43JA3vjvcUjfPcXzRiAYxcakFK0F8lxBpjjDNixNPi1LG2nqq7J7m1C9ZrJuPX5z3D1uTuC3qfQBebzzz/HAw884LftkUcewZNPPulbxHvu3Dl4PB7ceuutSkQkIiJSrao1U7q836jX4b0lI7p8zM3om2SCy+3F5caWoK9SLXSBAdBuWmjkSP/ml5zc+v5xnsiOiIhIXU7W2OH0yIjRB/+1QheYUaNG4fPPP1c6BhEREfVQlc2Ff3mt/e9yh8eLUzVNmJSbjF5xwY2+AIIXGCISVyTOmcH1L0TRweFp/yYcHYB3HroND47u2buHhS4wvJgjEVH0Eu2t+MwTHpnJRpx8akLI9yt0gQF4MUciIiJqT+gCw4s5EhERqc/nlQ2Yu/lYQI/VSUBZUeczLJ0RusAQERGROmUkBbYwt6czKKorMCtXrsS7774Lt9v/2gk6nQ6VlZXdfv2BAwewfft2VFRUwGAw4K677sJ3v/vdcMUlNZMkQKQ5aNHyhFmPFvCK9hqJlocoQkZlJ2H/k+PC+hyqWjjSr18/vPnmm8jLy0N1dTUGDRqE+Ph4VFdXY8iQIQHtY/v27bh06RLuvPNOZGVlYfny5XjiiSfCnJyIiIguNjhxssYOa01Tjy/ieI1qRmDOnj2L8+fPQ5Zl1NbWYtiwYdi7dy8A4KWXXsLbb78d0H6effZZv9vDhw/HokWLsHHjxpBnJiKizkXirfjBYJ7wudzYgmFrP0NNY4vf9vx+STjwo56N1KhmBObSpUvIzc0F0Dpd1NJy/UVYvnw5SkpK0NjYGPR+GxoakJmZGaqYREREdIPsX3yK1PgYlBdNRMOzU9Hw7FT8/fHbUXK+AWN/e6hH+1TNCIzJZPJ9HhcXB5vNBq/X61v809LSArvdjsTE7i/xfejQIbz66quw2Ww4c+YM3nnnnW6/RpIk3+fR0ojpBm2OcafbInnsFczT0VO3Jwf0uJ5EDHj9C49ZF1G6Pzj8WUaRcLLGDoNewpc3nAtmYm4yan85FSk//QSNDjcSY4OrJKoZgcnOzkZ5eTkAID4+Hunp6Vi+fDnOnj2LwsJCAEDfvoGdzS81NRUTJkxAVlYWKisrceDAgW6/RpZl3wdFKVn2/+hsm0by3PhUPfkIOx6zLqLI3X4QRYLd5UVaQvurUQOAOc4Ak16CvcUT9H5VMwJjNpvxySef+G7v378fY8aMwSuvvAKTyYSdO3cGvK+8vDzk5eUBABYsWID8/Hw8+OCDnEoiIiIKMXOcAeV1DnhlGbobRgZLzjfA6ZFhjo/yayEVFBT4Ps/Ly0N9fT0cDgdiY2N7vM/bbrsNAGC1WllgiIiIQiwvNQ55KbGIf+ojvHy/BdNuTQEAvPFZFZ4rLsdDY/rCqA9+QkhVBaYjwZaX3bt3Y8aMGQAAt9uN1atXIyMjw68cEZFyeAFHouhTVjQJs149gqXvnvJti9FJWFHQDxvm3NqjfaquwFRVVWH16tU4cuQIdDodZs+ejaKiIsTHxwf09YWFhaioqEB8fDwaGxthsViwfft2XkuJ2hNtjYBoeUQk2mskWh4iBe364WgArW+p1uklmONuroKo6rf2M888g6ysLPzlL39Bc3Mz7HY71q9fj4SEBHzwwQcB7cNqtcLhcODKlStwuVwoLS3FuHHhPVsgERERtUpNjIE5zgCXx3tT+1FNgamtrcWaNWuwdetW1NfXo6ysDGVlZXA4HFi1ahXuvvtupSMSEQktkLdWE4WaV5Yxat1BnKtz+LYVvPQPmFZ/hNjVf8PHp+t6tF/VFJjKykrk5uZiwYIF7e5bt24dYmJicPHiRQWSEVGocP2Ltoj2Vm7mCY/yKw5U1DvQz9y6ZnXH8Uv49Ot67Fw6Ej+ePgCzf3+0R/tVTYGJj4+H19v5cJPX60VSUlIEExEREVF3rjrcSG5zkrrVO05jUm4y7hqail/OykOD04PLN1xiIBCqKTAWiwUJCQnYvHlzu/uWL1+O733vewEv5CUiIqLI8bYZTTpvc+Ll+y2+23EGHdxy8OthVPMupKqqKjidTjzyyCN48sknkZqaCgA4d+4cPB4P8vLycMstt/ge/8UXXwR0WQEiIiIKn8xeRlTUO3Go4iq+vGhHg9ODQalxAACXx4tmtxdJpuDriGoKDAAkJSVh5MiRftuSk5MVSkNERDKe+m0AACAASURBVETd6ZtkwrLJOch/8TAAYNWd/XzXPfrgxCUkmfSIN+qD3q8kR8sqoTCKpkuaEwVCkkJzCpNg9sMFvOHHn2XaJMr3VpPLA50OiDVcLyu1DS4AQFpSx9dK6oqqRmAAoK6uDrW1tXC5XO3uGz58uAKJiIioJ0QrVFrPs+9MPU7W2HHX0DRkJl8vFKXVjdi0rxJ2pxtzR6RhzvD0Hu2/o1GWnhSXa1RVYL7zne9g27ZtHd6n1+vhdrsjnIiIiEj9qmwuPPzHL3HmigOfLIv3FZijFxow4cUSFM3IRVpSEpZts6KizoknCvopnFhF70I6ffo0tm3bhv/5n/+B0+lsd1l4lhciIqKeefS/v8Safx7YbvvTO8tQOCUbRTNz8cMJWXht3lA8/UEZ3F7lR6pUU2AaGxvRv39/zJo1C0Zjz4eciEg8oszRRzuRpkdIHG//oxoA8ODovu3u+9Bah+mDUny3Zw1JgaPFi92nrkQsX2dUM4WUnZ0Nm82mdAwiIqKoUdvgwk8/OINPl9/e7r4mlwctXhmWPnG+bTpJQqJJD5tD+VkP1RSYtLQ0/Nu//RsWLVqEF154ocOz7hoMqvnnEBERhY20qjigxy1734of39kf2b1N7S6u6P1mmijjhoW2MXod3N2M5n1e2YC5m48FlEEnAWVFkwJ6bFuq+o0/Y8YMzJw5E1u2bGl3HxfxEhERtWo7JdtZmfn4dB32nqnH4nGZ+ODEZbg9raXk7+VXkRofg0FprWe3P3KhAQV5Zt/XNbd4kGDsfgVKRlJMQFl1up6tZlFNgamrq8PMmTNx99134ze/+U2P/8FEJBaufyFShk4H3J6diE2fngMAXFuXu/34JSQZ9RiWkYj+vU2oqHf6vqbK5oLd5cWw9K7PdD8qOwn7nxwXtuyAigrM2bNnkZGRgR07digdhYiISPUK8sx+Iysujxem1R/hV3fn+bYvzs/C2uIKPDAiDbEGPZ4vLsek3GRY0pW/9qBqCkxiYiLXuBAR3QTRTtRG4iuaMQDHLjQgpWgvkuMMMMcZsGPpyO6/sAMr//QV3v2ipt36GZ0EVP58StD7U00jGDRoEFJTU7Fr1y7MmjVL6ThERHSTRCtTWs9j1OvaTeca9Tq8t2TETe+73zP7YG/x4FuZifjkTD2mDOyNCzYHzlxxYPot5u530AHVFJiqqio0NDTgX/7lX5CRkYH4eP/hK71eD6vVqlA6IuoJrn8hin5nrzTj/FUn5PXTUdvgwrC1B7B3+RgAwEt7z+Ptf1T1aL+qKTBAx1ejvoaLeomIiMRzqcmNXHMsgNbzyLS0ebv28oIcrNz+FRodbt8VqgOlmgKTmZmJzz//XOkYREREFASTQfJ9HmfUwebwwCvL0Emt21u8MuwtnqALjCqHLS5evIiTJ0/CarWirq5O6ThERETUiezkWJTXOQC0XpE6PTEGy9+z4uyVZhRuOwUA6JtkCnq/qhmBAYDLly9j2LBhqKmp8duen5+PAwcOKJSKiHqC61+ItMEcZ8Any0b7bu9/YizGbDiIV/5eCZNews4evqtJVQUmOzsbeXl5OHjwIFJTUwEAx44dQ0FBAcaOHYvDhw8rnJCIiAIl2tu6mSd82p5vJi81DvXP3gGH24NYg77H+1TNFNLJkydhMBjw5ZdfYsCAAUhMTERiYiImTpyI2tpalJSUoLGxUemYRERE1EaVzYXvbS1ttz3WoEddsxvf3nSkR/tVTYGx2+1IS0vr8D6z2QyTyQS73R7hVERERNSdj07Xd3rfx2d6tpZVNQXGbDajvLwcXq+33X0lJSVwOp0wm3t2MhwiIi2IlukIih4ut8f3bqRgqWYNTF5eHvLy8hAfH4+XX34Z06ZNAwC88cYbeO655/DQQw/BaDR2sxciEgEX8BJFv4VvH8enX9sAANUNLgz8j7+3e8y5egfGD0ju0f5VU2AAoKysDLNmzcLSpUt922JiYrBixQps2LBBwWRERETUVmp8DFITYgAA5XUO3+fX6CXgF7MGYuHYzB7tX1UFBgB27doFoPUt1TqdjtNGREREAnphrgVA6yLex7adwJ8e6dnbpTsj/BqYqqoqDB8+HCdPnvTbnpqaCrPZjLNnz2L48OG8DhIREZGAMpONvvJyscGJkzV2WGuaUNfsvqn9Cj8CM3PmTOTm5mLIkCEd3j9gwACMHz8eM2fOxNmzZyOcjoiCxfUvRNpzubEFw9Z+hprGFr/t+f2ScOBH43q0T0kWfFm6JEkoLy/HgAEDOn3MxYsXkZGRAafTGZaFvNF0MiGiQEgSEIr/8h3thwVGOaL9LGOeroUqjwjfc7Gr/4a81Dj8z6MjkRrfuhbmWLUdBS+VYFR2Eg6vCL7ECD2FdO3EdJ2d/+Waa/fbbLawZyIiotAQqSwAzBMuJ2vsMOglfPnUBAxIiUNirAGJsQZMzE1G7S+nouR8AxodwU8nCV1gDIbWGS6n09nl49xut9/jiYiISAx2lxdpCR3PjpjjDDDpJdhbPEHvV+gCExsbi6SkJOzYsaPLx3344YeIiYnhO5KIBCfCUDYRRZY5zoDyOge8HYwolZxvgNMjwxwf08FXdk3oAgMAK1aswMMPP4zS0vbXUQCAM2fOYPbs2Vi0aFGEkxEREVF38lLjkJcSi/inPsIbn1XizOVmnLncjKKdZzD2t4fw0Ji+MOqDryPCL+IFgPHjx+PgwYMYPHgwlixZgunTp+PQoUN46aWXcOLECQwdOhRffvll2J5ftIVdROEWrkW8HIFRFn+WaZMo33ezXj2C/z11/bpHMToJyyfnYMOcW3u0P1UsGjlw4ADWrVuH5557Dj/5yU9825OTk7FmzRr8/Oc/VzAdERER3ajK5kJm8vW1L7t+OBpA61uqdXoJ5ribqyCqGIFpy+VywW63Iy4uDrGxsRF5Tv7VQloTjhEYUf4K1DLRfpYxT9fU/jbq2NV/Q+mPx2NQWnxY9q+KEZi2jEYjL9pIRESkccIv4iUiIiK6kepGYIiIqGdEmh4hbThZ0wR3AP/vhqQnBL1vFhgiIiIKi9m/P9rtY/QS4F4X/BodzRWY0tJSvP/++7BarUhKSsKCBQswefLkyDx5qFZGUmTweIUMF/ASielAhQ3bj11GRX0zDHoJdw3tg++OTPd7TGl1Izbtq4Td6cbcEWmYMzy9k721d/DJsWFbxKu5NTBTp06F1WrFnXfeCaPRiGnTpuGtt95SOhYJSFq5R+kIRERhtf3YZVyyO3HnLb2RlRSL5e+dwhPvW333H73QgPzfHkZ2LxMm55mxbJsVG/eeC3j/5jhDQB89obkRmLKyMr9LDpjNZjz77LM8ky91iCMHRBTNnr07z+/28Kx4LPrDCWycawEAPL2zDIVTslE0MxcAkJNswrwtx1A4OQcGnRTpuH40NwJz4/WSMjMzu71YJGmPtKoY8oZvQ14/HdKqYqXjEBFFRIPTi8xe109V8qG1DtMHpfhuzxqSAkeLF7tPXVEinh/NjcC05XK5sHHjRjzyyCPdPlaSrjfNgFfySx200xu3hWmNRUdP3VOhOqFZqIRtWUrbkNemjyQJMgAJeyBv+HZE18RIAbxoanhXSbhGsUR7fUTL05FInqgtsO95OaDHRe5nUPTkCeYPr0MVV/HqZ5WwOTw4c7kZ7ywcDgBocnnQ4pVh6RPne6xOkpBo0sPmcHe738Zf3RnWURpNF5jvf//76Nu3L4qKirp9bI++6W/8mggvCo3G4hHKPO20DXjtm/+bbb4SE8anbx/H/9lEO0uo0jp6LZR8jUTLIwLRvue1lKftHw3dlZnUhBhM6N8Lx6rs2HumHgcqrmJibjK83taAGUn+J4+N0esCemt0uKeYNDeFdM2CBQtQVVWFP//5zzAYNN3j6AadjRhwOomIolFeahx+MCEbL8y1YPsjI7Diz1+hyuaCMaa1Ihy50OD3+OYWDxKMytcH5RMoYNGiRThx4gR27NiBxMREpeMQEREJ4baM1hPKWWvtMOp16N/bhIr66+tEq2wu2F1eDEtX/nen5grMo48+ikOHDmHnzp1ISEiAy+WCy+VSOhapBEdhgrSS7+IiEtlu6/XFuG6vjNU7ypCRZETBLb0BAIvzs7C2uAIOtwcA8HxxOSblJsOSHp5zuwRDc3Mnr7/+OgAgKyvLt81kMsHhcIT/yTU8F64WftNHnRyvayWGv5iJSO0K/98pVNQ7EG/Uo9HpgSUtHtsfGQHdN4trimYMwLELDUgp2ovkb87ZsmPpSIVTt9JcgdHygjoKHZYYIooG1qcndnm/Ua/De0tGRChNcDQ3hUQUKpxOIiJSDgsM0Td6MqISyRKjttFDaVUxsCGyI1SivUai5SGKJiwwRDeJIzFERJHHAkMUAiwxpAYcEaJowgJDhNCc7p4lhogoclhgiEKIJYaIKDJYYIgo5PgWcyIKNxYY0rxQ/7IN1yhMIFc71jrRXiPR8hBFExYYojDgVBIRUXixwJCmhXOqgyWGRMMRIYomLDBEYaTFEsP1L0QUCSwwRGGmxRJDRBRuLDCkWZEcKWCJISIKLRYYoghhiSEiCh0WGKIIivYSw/UvRBQpLDCkSUr+oo32EkNEFAksMERERKQ6LDBECujJKAyvJNw90V4j0fIQRRMWGNIcUdZpRNtUkiivKxFpAwsMkYKircSQ2DgiRNGEBYZIYSwxRETBY4EhTRF1moMlhogoOCwwRIJgiSEiChwLDJFAuioxIl9JWJSRLdFeI9HyEEUTFhjSDFF+yXaHIzFERN0zKB2AiNq7VmLUULhIPSRJ4juRyE9pdSPeP3oJ1lo7kmINWDC6Lybn9W73mE37KmF3ujF3RBrmDE9XKK0/jsAQERFp1NSX/gFrrR133tIbRp2Eaa8cwVuHqnz3H73QgPzfHkZ2LxMm55mxbJsVG/eeUzDxdRyBIU1Q42iGWkZh1JCRiDpWVjQJ5rjrVcAcH4Nn/1qOReMyAQBP7yxD4ZRsFM3MBQDkJJswb8sxFE7OgUGn7BovjsAQCYzrYYgonNqWFwDITDbB6fH6bn9orcP0QSm+27OGpMDR4sXuU1cilrEzLDBEgmOJIaJIcHm82PjJOTySnwUAaHJ50OKVYekT53uMTpKQaNLD5nArFdOHU0gU9aJhikNePx0S9viKjNr/PUQUXj35o+f7/1mKvolG33SR19u64Dsjyej3uBi9Dm4BFoOzwBCpxYZv+95B0tEPJyVKTTSUQ6Jo1Pb7MpAys2DrcVQ1tOB/Hx3pW9tijGmdpDlyoQEFeWbfY5tbPEgwKj+BwwJDpEIdlQZRSg0RqcuiPxzHiRo79jw2Bomx12uBUa9D/94mVNQ7fduqbC7YXV4MS09UIqofFhiKatE0QtDd+TtYasS72rJoeYhu9Oh/n8Chcw3Y829jkGDUwfXNAl6jvnWEZXF+FtYWV+CBEWmINejxfHE5JuUmw5Ier2RsACwwRFEt0FLT2WNJPQK7aoEc0OPYu7Tj9QOt53zJ+sWnvm0mvQTHb6YBAIpmDMCxCw1IKdqL5DgDzHEG7Fg6UpGsN5Jk/onQLTWevVKSQvNDSO37iaYRmHALdrQmkNc2VMeduqf271XuJ3z7idafgxyBoagVrd+04eK36O+bH4pam4IiIvVggSGiTgUzBUVEFEksMEQUFI7AEJEIlH8jN1EYROP0kRTYKk1NE+01Ei0PUTRhgSEiIiLVYYEhIiIi1WGBoagTjdNHRETkT3OLeL1eL/bt24fy8nK43W4sWbJE6UhEREQUJM0VmH/913/Fu+++i6FDh+LIkSMsMFGGoy9ERNqguSmkl19+GfX19fjZz36mdBQiIiLqIc0VGKPRqHQEIiIiukmaKzAUvTh9RESkHZpbA9NTbU9IpYYLO8qQgJCcQys0/1bR8nQkkJOOhevY80rC3RPtNRItj2jU8D2vJL4+N48FJkBqKC1tSZBD80MxRCcSFS1PR5Q+xpH7papeor1GouURiRq+55XE1+fmcQqJogKnj4iItEVzIzBerxdutxtutxsA4HK5AHBxLxERkZporsC8++67mD9/vu+2yWQCADidTpYY8iNJkuLTSkRE1DHNTSE9+OCDkGW53QfLi3px+oiISHs0V2CIiIhI/VhgiIiISHVYYEjVOH1ERKRNLDBERESkOiwwREREpDosMBEkrSpWOkJU4fQREZF2scBEkLx+OksMERFRCLDARBhLjBgkqfuPaxfi6/5xREQUaZo7E68IrpUYTn/0XCheP16Ij4i0zivL2Pd1PcqvOOD2yFgyPqvdY0qrG7FpXyXsTjfmjkjDnOHpCiRtjyMwCuFIDBERKe1f3z2J2W8cxaZ95/HYtlPt7j96oQH5vz2M7F4mTM4zY9k2KzbuPadA0vZYYBTEEkNEREp6+YHBqH/2Dvzsn/I6vP/pnWUonJKNopm5+OGELLw2byie/qAMbq/y14ljgVEYS0zwOP1GRBQaRn3XNeBDax2mD0rx3Z41JAWOFi92n7oS7mjd4hoYAXBNDBERhVIo/jBucnnQ4pVh6RPn26aTJCSa9LA53De9/5vFERhBcCSGiIhCRV4/3ffRU95vpokykox+22P0OrhD8S6Im8QCIxCWmACs5EgVEVEkGGNaK8KRCw1+25tbPEgwKl8flE9AflhiiIhIBEa9Dv17m1BR7/Rtq7K5YHd5MSw9UcFkrVhgBMQSQ0REkeCVZbg8Xrg9rVNCLo8XLo/Xd//i/CysLa6Aw+0BADxfXI5JucmwpMcrkrctSZYFmMgSnCRJUOJlupmFvZIUuhO1ibIfaVUxsGG6MHm4n8jtJ5T74n64H63tp6vfJf915CLmbz3ebrvzN3fCqNfB5fFi/pZS7Dp5BclxBpjjDNixdCTyUuM62Ftk8V1IAuO7k4iIKJweHN0XD47u2+n9Rr0O7y0ZEcFEgeMUkuA4nURERNQeC4wKsMTw5HVEROSPBUYlWGKIiIiuY4FREZYYIiKiViwwKqPFEsPpIyIiuhELjAppscQQERG1xQKjUlopMRx9ISKijrDAqJhWSgwREdGNWGBUjiWGiIi0iAUmCkRrieH0ERERdYYFJkpEa4khIiLqCAtMFGGJISIirWCBiTLRUmI4fURERF3h1aijkLx+OiQUA2ABICKi6MQRmGi1ITpGYoiIiDrCAhPF1DqdxOkjIiLqDgtMlFNriSEiIuoKC4wGsMQQEVG0YYHRCLWUGE4fERFRIFhgNEQtJYaIiKg7LDAawxJDRETRgAVGg0QtMZw+IiKiQEmyLMtKhxCdJElQ28skSUB3kUUsMd0VmED+XYHgftS1n1Dui/vhfrS2n2j945Bn4tWwQP5Di/bNSkREBHAKiYiIiFRIkyMwpaWl2LRpE+x2O+bOnYs5c+YoHYmIiEgRpdWN2LSvEnanG3NHpGHO8HSlIwVEcyMwR48eRX5+PrKzszF58mQsW7YMGzdujMhzDx48OCLPEyjm6RrzdE20PIB4mZina8zTtUjkOXqhAfm/PYzsXiZMzjNj2TYrNu49F/bnDQXNjcA8/fTTKCwsRFFREQAgJycH8+bNQ2FhIQwGzb0cRESkYU/vLEPhlGwUzcwFAOQkmzBvyzEUTs6BQScpG64bmhuB+fDDDzF9+vXFq7NmzYLD4cDu3bsVTEVERBR5H1rrMH1Qiu/2rCEpcLR4sfvUFQVTBUZTQw5NTU1oaWmBxWLxbdPpdEhMTITNZuvyayXpehNt+/XXnLJau33+U6076vp5IMNiCcWw4anunirAx4RqGFOsPDKsQDfPFcjxAmTmiUAeETMxT3f4Pd/ds4Xz9bHe80q3X9fk8qDFK8PSJ863TSdJSDTpYXO4u39ihWmqwHi9XgBARkaG3/aYmBi43Z0frEieA6b1mU5F7PkCwzydEe14MU/3RMvEPIEQJ080vT5eb+u/JiPJ6Lc9Rq+DWwXnvdDUFJLR2HqQjhw54re9ubkZCQkJSkQiIiJShDGmtQIcudDgt725xYMEo/j1QPyEIWQ0GtG/f39UVFT4tlVVVcFut2PYsGEKJiMiIooso16H/r1NqKh3+rZV2Vywu7wYlp6oYLLAaKrAAMDixYuxdu1aOBwOAMDzzz+PSZMmdbiuhYiIKJotzs/C2uIKONweAMDzxeWYlJsMS3q8wsm6p7lrIblcLsyfPx+7du1CcnIyzGYzduzYgby8PKWjERERRZTL48X8LaXYdfIKkuMMMMcZsGPpSOSlxnX/xQrTXIEhIiIi9dPUu5CUUllZicbGRrjdbsTGxiIlJQVms1npWO04nU6YTCalYwiBx0xdeLzUh8eMbhYLTBht2rQJL774IgAgMTEROp0OTqcTTqcTffv2xUcffQSdToxlSE6nE6NGjcKJEyci9pxvvfWW7zIOixYtwhNPPOGXZ8yYMTh+/HjE8gA8Zt0R7ZjxeHVNtOMF8Jh1R8RjJiyZwuLQoUOyxWKRjx8/3u4+u90uP/PMM/KYMWMUSNYxh8MhDxkyJGLPV1FRIVssFvmNN96Qd+/eLY8ZM0a+7777FMsjyzxm3RHtmPF4dU204yXLPGbdEfGYiYxrYMJkzpw5ePLJJzFt2rROHzNu3Djs2bMHvXr1Cnuew4cPY+HChd0+LlJ/aTz00EPIyMjAunXrfNsKCwtx6tQp7NmzR5G/fHjMuibaMePx6ppoxwvgMeuOiMdMZJxCCpPMzEycOHGiy2/UpqamiF1A0mAwICcnB6+99lqH97e0tODee++NSBYAsNlsWLlypd+2TZs24YknnsDUqVPx17/+NWJZruEx65pox4zHq2uiHS+Ax6w7Ih4zoSk9BBStampqZIvFIhcVFcnnz5+Xr1y5IttsNrmmpkbev3+/PGHCBHnJkiURy1NZWSmPHDmy0/sjPTS5du1a+d577+3wvlWrVsmjR4+O+FApj1nXRDtmPF5dE+14yTKPWXdEPGYiY4EJo+rqavmf//mf5SFDhsgWi8X3MXbsWHnjxo0RzeLxeOTvfve78tWrVzt9TEfz0uFSU1MjDxkyRPZ4PB3e/9RTTynyjcpj1jkRjxmPV+dEPF6yzGPWFVGPmai4BiZCmpqa4Ha7IzKvGwzR3iLYNo/H44Fer1csC49ZYEQ5ZjxegRHleAE8ZoES6ZiJRIz3qmlAfHw8TCYThg8frnQUH6fTidtvv13pGD435lH6m5THrHsiHTMer+6JdLwAHrNAiHbMRMICQ0RERKrDAkNERESqwzUwEfbVV1/h1ltvVTqGD/N0T7RMzNM15umaaHkA8TIxjzqwwBAREZHqcAopwhoaGlBbW6t0DB/m6V55eTl+/OMfKx3Dh3m61tzcDKfTqXQMH+bpWm1tLY4ePYqjR4+iqalJ6TjMoyIsMGG0YsUKDB06FKNGjcLXX3+NTZs2YezYsZgyZQoGDx6Mc+fOMY9AeYDWHxY3fly6dAklJSW+28wjTp4jR474Pr948SImTJiAUaNGYcSIEZg6dWpEszBP944ePYr777/fd3vDhg2YMmUKfvjDH2LJkiUYPXo0tm/fzjyC5BGekiehiWaffPKJbLFY5C+++ELevXu3PGnSJNliscg1NTWyw+GQ165dK0+aNIl5BMkjy9cvNNfVhxIXK2SezvPMnTvXd3vMmDHy448/Ll+6dEmuqamRFyxYIM+YMYN5BMkjy7I8d+5ceevWrbIsy3JTU5NssVjk0tJS3/379++P6P8h5lE3Fpgwuffee+UXXnjBd3vWrFnyokWL/B5jsVhku93OPALkkWVZtlqtssVikf/85z/LDofD92G1WuVp06b5bjOPGHna/oKurq6Whw0b5ne/2+2WLRaL7HK5mEeAPLIsy/fdd5+8fft2WZZl+fz58/K0adPaPWb8+PGyzWZjHgHyiI5TSGF0xx13+D6Pi4vDk08+6Xd/YmJiROeimadrt956K44ePYo//OEPvivUmkwmxMTE+D6P5Nk5mSdwbrcbKSkpftv0ej0SExPR2NjIPILkWbZsGX7zm98AAMxmM+rr69s9xmaz+f5PMY+yeUTHAhMm3/rWt/DCCy/4bv/617/G6NGj/R7T2NiIxMRE5hEgzzUmkwnvvPMOFi1ahBEjRmDr1q0RfX7mCc7x48cxb948rFixAg0NDe3ub2xsRGxsLPMIkmfmzJno1asXCgoKUFJSgtmzZ6OgoAA7d+7EH//4R0yYMAH33HMP4uLimEeAPKJjgQmTH/zgB2hpafHdvvE9/F999RV69eoVsSbNPMG5++678eWXX2L37t14+OGHFcnAPN0bOXKk73OLxYLKykrf7a+//hqJiYkR/WHPPN3buXMn7rvvPvzoRz/CO++8g5qaGqxcuRKbNm3Cv//7v2Pt2rXMI1AekfE8METd+OqrrwC0L1lKYR6KFh6PB263W5gLJzKPurDARJjIVzkVgWh5APEyMU/XmKdrouUBxMvEPOrAKaQIEv0qp0oTLQ8gXibm6RrzdE20PIB4mZhHPVhgiIiISHVYYIiIiEh1uAYmwkS7qijzdE+0TMzTNebpmmh5APEyMY86sMCEWXl5OZxOJ3r37o2+ffsqHYd5AiBaJuZhnmjKA4iXiXnUyaB0gGh2//334/jx4zAYDHC73Vi+fDkef/xx5hE0j4iZmId5oimPiJmYR8WUu4pBdDt9+rQ8ZMgQ37V89u3bJ1ssFuYRNI+ImZiHeaIpj4iZmEfduIg3TGw2GwYPHoz4+HgAwKRJk9CrVy9cvnyZeQTMI2Im5mGeaMojYibmUTcWmDDxer0wGo1+2/R6vUJpmCcQomVinq4xT9dEywOIl4l51I1rYMLoiy++wLx583y36+rq8Nhjj/lu63Q6vPPOO8wjSB4RMzEP80RTHhEzMY96scCE0cCBA3H16tVOb0uSxDwC5RExE/MwTzTlETET86gX30ZNREREqsM1MERERKQ6LDBhdN9992Hv3r2+28OHD8fgwYN9H9u2afXACQAAAtVJREFUbWMegfKImIl5mCea8oiYiXlUTOn3cUer06dPy5MmTfLbdtttt8lWq1U+f/68fOjQIXn8+PHMI0geETMxD/NEUx4RMzGPunERb5j86le/wvz589ttz87ORnx8PLKzs9HY2Ijm5mbExcUxj8J5RMzEPMwTTXlEzMQ86sYppDCprq7G9OnT/ba9//77vhMUAYDJZILD4WAeAfKImIl5mCea8oiYiXnUjQUmTDIyMvDBBx/4bbvxaqKNjY0wmUzMI0AeETMxD/NEUx4RMzGPyik9hxWtTp8+LX/rW9/q9P73339fHjt2LPMIkkeWxcvEPMwTTXlkWbxMzKNuLDBhdO+998rjx4+Xv/jiC/nq1atyU1OTXFNTI69du1a2WCzyvn37mEegPCJmYh7miaY8ImZiHvXiiezCbMWKFe2GBHv16oUNGzagoKCAeQTLI2Im5mGeaMojYibmUScWmAjwer24fPkyXC4XkpKS0KtXL+YROI+ImZiHeaIpj4iZmEd9WGCIiIhIdXgemDA6cuRIt48ZPXp0BJK0Yp7uiZaJebrGPF0TLQ8gXibmUS8WmDA5fPgwVq5c2en9Fy9ehE6nw4kTJ5hHgDwiZmIe5ommPCJmYh6VU3IFsRZdunRJfvDBB2WLxSKvX79e6TjMEwDRMjEP80RTHlkWLxPzqAMLTITY7Xb5scceky0Wi/zUU0/JLpeLeQTOI2Im5mGeaMojYibmURcWmDBzuVxyUVGRbLFY5EWLFslXr15lHoHziJiJeZgnmvKImIl51IkFJoyunXjorrvukmtqapSOwzwBEC0T8zBPNOWRZfEyMY968W3UYXL48GEsWLAA2dnZyMrK6vAxer0eb731FvMIkEfETMzDPNGUR8RMzKNufBdSGA0cOBAAcOnSpQ7vlyQpknGYJwCiZWKerjFP10TLA4iXiXnUiyMwREREpDo6pQMQERERBev/A3Jsr8rtH6HPAAAAAElFTkSuQmCC</figureUri><figureSize type="array"><element>560</element><element>420</element></figureSize></outputData><lineNumbers type="array"><element>35</element><element>36</element><element>37</element><element>38</element><element>39</element><element>40</element><element>41</element><element>42</element><element>43</element><element>44</element><element>45</element></lineNumbers></element><element><type>figure</type><outputData><figureId>cd33779e-9145-4f27-aca4-1edc581f3562</figureId><regionNumbers type="array"><element>34</element><element>35</element><element>36</element><element>37</element><element>38</element><element>39</element><element>40</element><element>41</element><element>42</element><element>43</element><element>44</element></regionNumbers><originalRegionNumber>34</originalRegionNumber><figureUri>data:image/png;base64,iVBORw0KGgoAAAANSUhEUgAAAjAAAAGkCAYAAAAv7h+nAAAgAElEQVR4nO3dfXhU9Z3//9fcZCYZEuIQCIQgNwEjUgooggjGGypdarUr1iJdRMDF7QpYS22x36b9VtpVu4p3fEWviha1urr1R+2y4LIWqYpIEVIooEBqaAg3AUJIYm6YmUxmfn+kDIQkkJlJcubMeT6uK9eVOefM4U3yycxr3udzzrGFw+GwAAAATMRudAEAAADRIsAAAADTIcAAAADTIcAAAADTIcAAAADTIcAAAADTIcAAAADTIcAAAADTIcAAAADTIcAAAADTIcAAAADTIcAAAADTIcAAAADTIcAAAADTIcAAAADTIcAAAADTIcAAAADTIcAAAADTIcAAAADTIcAAAADTIcAAAADTIcAAAADTIcAAAADTIcAAAADTIcAAAADTcRpdgBHWrFmjt956S06nU3PmzFFBQYHRJQEAYIhgKKwX/3REm0ur5XLadcuIPvrGyN6R9buP1um5TYdV7w9q2qg+unVktoHVnmG5DsySJUt0zz336Oqrr9bll1+u22+/Xb/5zW+MLgsAgG4XaArpuuV/1spPjmjcxZka1tuj1/58NLJ+55FajX9qm3J7ujUpz6sFq4q1bONBAys+wxYOh8NGF9FdgsGgPB6Pfvvb3+rWW2+VJL3++utavHixDh8+bHB1AAB0r1+8W6r/+rRCn3zvStlttlbrb16xQ8P79dDSWy6RJL2zp1LTX92l6oevk9PeevvuZKkOzPbt29XY2Kgbb7wxsmzy5Mk6cuSItmzZYmBlAAB0v5e3HtF91wxQeU1A6/ZUqrKuscX6d4urNHlYr8jjqcN7ydcY0vp9J7u71FYsFWC+/OUvS5KKiooiy7Zu3SpJOnbsmCE1AQBghGAorP0nfVq167gmPLNNT3x4UDlLPtLSPx6QJDUEmtQYCiu/d1rkOXabTeluh2p8QaPKjrDUJN7U1FTdeeedWrBggX75y18qFArpRz/6kVJSUhQKhdp9nu2ctlp+fn5XlwoAQMyKb36+xePwE5NbbRP6+wySQ9V+lfzkarkcdm3cX6Vrl2/XzV/qrQE93ZKkfhmuFs9LcdgVTIDZJ5YKMJL00ksv6fHHH9cLL7wgl8ulX/3qV7rhhhvkcrnO+zwLTRWK2qWXXqp9+/YZXQZMjDGEeDB+zs/2wIY2lzvtNjls0t3j+svlaD4gU5DnlTfNqaJDtcob3dx52X6kVgV53sjzTjU2qYfL+AM4lgswLpdLhYWFkcfr16+Xy+XSV7/6VQOrAgCge9ltNo3o26NVN+V0Z8blsGvgRW6VVfsj68prAqoPhDQiO71ba22L8RGqm+3duzdyuOjAgQP67ne/qwcffFBOp+WyHADA4uaMy9GLfzqiur/PaVnz6QnV+Zt09aDM5vXj++vxDWXyBZskSY9uKNXEwZnKz/YYVvNpljqNWpIWL16sZcuWyePxqK6uTt/73vf02GOPnfc5NpuNQ0gAAFOyPbChzTkwp8198zP95/bjyvKkqMYf1IpvDdcdl/eV1HydmBmv7ta6vSeVmeaUN82pNfNGKy8rrd39dRfLBZhYEGCArnWhF1gAsUvWvy/LHUICkJjam2gIAG0hwAAwVLJ+OgTQtQgwABJC+InJdGEAdBgBBoBh6L4AiBUBBkDCoAsDoKMIMAAM0V73hRADoCMIMAAAwHQIMAC63YXmvtCFAXAhBBgACYkQA+B8CDAAuhVnHgHoDAQYAAmLLgyA9hBgAHQbui8AOgsBBkBCowsDoC0EGADdIp7uCyEGwLkIMAAAwHQIMAC6XGfMfaELA+BsBBgAAGA6BBgAXaozzzyiCwPgNAIMAFMhxACQCDAAuhDXfQHQVQgwAEyHLgwAAgwAADAdAgyALtHVh4/owgDWRoABYFqEGMC6CDAAOh2TdwF0NUsGmDVr1mju3LmaNWuWli1bJp/PZ3RJAGJEFwawJssFmEcffVT//M//rLFjx2rq1Kn69a9/ra997WtGlwUkDSO6L4QYwHqcRhfQ3V544QX97Gc/0/z58yVJY8eO1WWXXaa6ujqlp6cbXB0AAOgIy3VgBg4cqNra2sjj+vp6paSkKDU11cCqgORg5NwXujCAtViuA/P8889r7ty52rt3r1wul7Zu3apXXnlFTuf5fxQ2my3yfTgc7uoyAQDAeViuA1NWVqaqqipJUkZGhhoaGlRaWnrB54XD4cgXgNYS4cwjujCAdViqAxMKhTR9+nQtX75cs2bNkiQ98MADuvjii/XVr35VY8eONbhCAPE6HWKMDlMAupalOjA+n0+1tbUaOHBgZFlOTo5SU1O1f/9+AysDzI3AAKC7WSrAeDweDRgwQKtWrYose+edd1RfX68vf/nLBlYGoDNxKAlIfpYKMJL05ptv6r/+67/Us2dPDRkyRLfffruWL1+u4cOHG10aYEp0XwAYwVJzYCRp0qRJOnDggNFlAOhizIUBkpvlOjAAOk+iBwQOJQHJiwADAABMhwADICaJ3n05jS4MkJwIMACSHiEGSD4EGAAAYDoEGABRM8vho7PRhQGSi+VOowYAAM027q9S8fGGFsuuG+rVsD6eyOPdR+v03KbDqvcHNW1UH906Mru7y2wTHRgAUTFj9+U0ujBAS69uO6p/31CmD/dXR76O1QYi63ceqdX4p7Ypt6dbk/K8WrCqWMs2HjSw4jPowACwFC5wB7R03bCLtGL6ZW2u+/HaEs2/JleFUwZLkgZkujX91V2aP2mAnHZbN1bZGh0YAB3GGz+QfHyNIa3bU6miQ7Wt1r1bXKXJw3pFHk8d3ku+xpDW7zvZnSW2iQ4MAMuhCwOc8fbuCpVW+VV08AsNyHRrzbzRys/2qCHQpMZQWPm90yLb2m02pbsdqvEFDay4GQEGQIfwhg+YR0fnev38H4ZGDh8FmkKa8epu3fbyLu1efJVCobAkqV+Gq8VzUhx2BcPhzi04BhxCAmBJTOhFMgs/MTnydT45mWfCicthV+GUIfr0WL0aAk1ypTRHhO1HWh5aOtXYpB4u4+OD8RUASHjJ2n0hxAAtBYIhSZLTYZPLYdfAi9wqq/ZH1pfXBFQfCGlEdrpRJUYQYAAAsKj1xWcm41bWNWrJu/s1/uIMuRzN8WDO+P56fEOZfMEmSdKjG0o1cXCm8rM9be6vOzEHBsB5JWv35TQm9MLKZv3HZ6pqaJTH5dAXvqAmDblIv5szKrK+8MZB2nWkVr0KNyozzSlvmlNr5o02sOIzCDAAAFhU+UPXnHe9y2HX7+aOOu82RuEQEoB2WaUzwVwYwHwIMAAgQgxgNgQYAG2ySvcFgDkRYADg7+jCAOZBgAHQipW7L4QYwBwIMAAAwHQIMABasHL35TS6MEDis9x1YF555RUFg63vojlr1iy5XK42ngEAABKN5QLMxx9/LJ/PF3n8+eefa9euXZo9e7aBVQFINFyhF0hslgswv/rVr1o8vvnmmzVnzhw5nZb7UQCt8IbdEiEGSFyWftcuLy/XunXrtGXLFqNLAQAAUbD0JN5f//rXGjFihMaOHWt0KYDh6DS0jQm9QGKyfICZN29eh7a12WyRLwAAYCzLBpgPPvhABw8e1MyZMzu0fTgcjnwByYbuy/nRhQESj2UDzMsvv6xvfvObysrKMroUACZAiAESiyUn8dbV1en111/XO++8Y3QpgOHovgAwI0t2YF5++WX17dtXN954o9GlADARujBA4rCFmdRxQTabjbkvSEp0X2LDzw1mkqzj1ZIdGAAAYG4EGMCikvVTWXfgUBJgPAIMAAAwHQIMYEF0X+JHFwYwFgEGAGJEiAGMQ4ABLIbuC4BkQIABgDjQhQGMQYABLITuC4BkQYABgDjRhQG6HwEGsAi6L12LEAN0LwIMAAAwHQIMAHQSujBA9yHAABbA4SMAyYYAAwCdiC4M0D0IMECSo/vS/QgxQNcjwAAAANMhwABJjO6LcejCAF2LAAMAXYQQA3QdAgyQpOi+AEhmBBgA6EJ0YYCuQYABkhDdFwDJjgADAF2MLgzQ+QgwQJKh+5KYCDFA5yLAAAAA0yHAAEmE7ktiowsDdB6n0QUYIRgM6sUXX9TmzZvlcrl0yy236Bvf+IbRZQEAYJhN+6u193i9brqsj3IyXZHlu4/W6blNh1XvD2raqD66dWS2gVWeYbkOTCAQ0HXXXaeVK1dq3LhxGjZsmF577TWjywLiRvfFHOjCIBGV1wR01xufad5b+/R5ZX1k+c4jtRr/1Dbl9nRrUp5XC1YVa9nGgwZWeoblOjD//u//Lr/fr08++UR2u+XyG4AEcDrEEDiRKO757Wd66B+G6K439rRY/uO1JZp/Ta4KpwyWJA3IdGv6q7s0f9IAOe02Ayo9w3Lv4C+//LLuu+8+lZeXa926daqsrDS6JCBuvBkCiNXrfz4qSbrj8r6t1r1bXKXJw3pFHk8d3ku+xpDW7zvZbfW1x1IBJhgMav/+/Vq1apUmTJigJ554Qjk5OVq6dOkFn2uz2SJfABAvDiWhK9ke2BD5Op+K2oB+8s5+/epbl7Va1xBoUmMorPzeaZFldptN6W6HanzBTq85WpY6hBQKhSRJhw4dUklJiVwulzZu3Khrr71WN998s4YPH97uc8PhcHeVCcAiOJSErnL2mDpfiFnwdrF+eP1A5V7kVqAp1GJdKNT8vtcvw9VieYrDrmAnvCcGmkJyOWLvo1iqA+N0OuVwOHT33XfL5Wr+hRQUFMjr9aqoqMjg6oDY8AYIIBYffF6ljfurNTgrTe/sqdS6Pc2HhT4u/UKfHa2TK6U5Imw/Utvieacam9TD1fH4EAqHNWbpJzpY5YssK3j2z3Ivfl+pi/+oDz6viql+S3Vg7Ha7RowYoWCwZevrdGcGALobXRgYxW6Xxuam67mPms8q+nvDRas/PaEMl0Mj+qVr4EVulVX7I88prwmoPhDSiOz0Dv87pSd9Kqv26WJvqiRpzacn9NHfqrV23mhtPlCjW369U188cl3U9VsqwEjSnDlz9OKLL2revHlKT0/XmjVrVFdXp6uvvtro0oCo8cYHIFYFeV4V5HkjjwNNIbkXv69ffj0vsnzO+P56fEOZvjmqj1KdDj26oVQTB2cqP9vT4X/nC19Qmaln4sbiNZ9r4uBM3XRZlm66LEv/9odSVdY1Kis9Jar6LRdgvv/972vXrl3Kzs5WVlaWampq9PrrrysvL8/o0gBYFF0YJKrCGwdp15Fa9SrcqMw0p7xpTq2ZNzrq/YTOmjNzqMav/7jzS5HHaU67guHoj4RYLsBI0sqVK7Vy5UqjywDiwhteciHEwGguh73V+HM57Prd3FFx7Tenp0tl1X5tLftCnx2rV62/ScOyms9sCjSFdCoYUoY7+jhiyQADAAC6R98MtxZMGqDxz2yTJD1w/cVK//shpXf2nFCG2yGPyxH1fm1hE50fXFlZqaysrG7/d202G6dRI6HwST158btFZ0uUMdUQaJLdLqU6z4SVitqAJKnPOadqd4RpTqMuLy9X7969NWTIEH3wwQdGlwMAAKLgctpVVd+kg1W+yJcvGJIvGNuZwKY5hJSTk6PS0lLNmDFD119/vdxut+bNm6df/OIX8nq9F94BkCQS5dMUugZzYZCMCtfu1yMbSttc57BJwaXRj3fTBBhJGjRokDZv3iyfz6cXXnhBDz30kJYvX668vDy9+eabGjdunNElAkDcCDFIJoer/XpkQ6n+3635+vblfeV2ds4teUxzCOlsqamp+u53v6uTJ0/qk08+UUVFhcaPH6/09HQtWbLE6PKALsObGgCzOVoX0ICebi0sGKCs9BSlpzpbfcXClAFGkv74xz9qyJAhGj9+vDIzM/Xf//3fevDBB/Xwww9rzJgxRpcHAHHhZo9IFpluR6fcO+lcpgowFRUVuueee+RyuTR58mSNHj1ahw4d0sGDB3XzzTfrpz/9qaqrq/WXv/xFPp/vwjsETITuCwAzGtbHo7ysNK3efaJT92uaOTDl5eXq37+/evfureeff15z586V3d46f3k8Hg0YMKDV/Y4AwGyYC4NkUF4T0NEv/PrHlTvVL8MlT0rL926HzabiH0d/Ox/TBJgePXqotLRUgwYNuuC2Bw8e7IaKgO7Dm5h1EWKQDDLcTo3OafsGkG30IjrENAGmvr5eP/rRj/TGG2+0WldVVaXbb79d7733ngGVAQCA9uRkurTjB+M7fb+mmgPz/vvvt7uOi9shWfHpG0zoRbI4VuvX3uP1Kj7eoKpT8U31ME0H5nwCgUCb82EAIFlwKAlmVlnXqBGP/0nH6xpbLB9/cYa2fC+2a7glfICZNWuWPvroI0nS0aNHNWTIkFbbHDx4UFdddVV3lwZ0Od6wACSD3J9/pLysNH1y/5XK8qRIknYdrVfBs0W68qmt2rYo+hCT8G2LrKysyNe5j7OyspSdna2VK1dq06ZNBlcKAF2LQ0kwo73H6+V02PTZgxM0qFda5OJ1Vw/OVMUvrlXRoVrV+aI/nJTwHZinn35aUvNp1Pfee69+//vfG1wRAADoqPpASH16tH23aW+aU26HTfWNTVFfkTfhOzCn5eTkEF5gKRw+QlvowsBsvGlOlVb5FGrjarxFh2rlbwrL+/fDStFI6A7Mjh07NG3aNP3hD39Qjx49NHHixHa3tdvtKikp6cbqAMAYTOiFmeRlpSmvV6o8D76v5bfl64ZLekmSXvpTuR7ZUKo7r+grlyP6fkpCBxhJ6tevX5vfn4uzkJBMeHMCkExKCidq6gvbNe+tfZFlKXabFhVcrCdvvSSmfdrC4S64w1KSsdls4seE7kSAQUcwTtARiTZOKusaZXfY5E2Lr4eS8B0YwGoS7cUGADpTVnr0813aktAB5vQcmI5gDgwAq2EuDBLVjsO1mrZyl/7wnTHq4XJq4v/b1u62dlvzIaZoJXSAkc4/7+VszIFBMuDNCNEixCBR9ctIafP7c8X6/p3QAWbMmDHavHmz0WUAAIAojMnN0Ob7z1xd9+zvOwttCyBB8CkaseLaMEhk5TUBffu13W2uqzoV1Fee2x7TfhO6A9MV14HZuHGjiouLWyy77rrrNGzYsLjrBQAArb3/eXW76z7YXxXTPhM6wEidfx2YV199VR988IGuvvrqyLLhw4cTYGAoui+IF3NhYEaBYJPsNltMz03oAHPuHJjOmg9z3XXXacWKFZ2yLwBIFIQYJJJZr3+qj/5WI0k6WhvQkH/7uNU2B6t9umpQZkz7N90cmPLycs2aNUsjR47UqFGjVFhYqIaGhqj24fP5tG7dOhUVFXVRlUDH8YYDIBlleVKU1aP5S1Lk+9Nf2ekpWjnjMm26b2xM+0/oDsy5lixZooceekiZmZnKysqSJD3xxBN65JFHtHbtWt10000d2s/bb7+t0tJSFRUVacCAAVqzZo3y8/PP+xzbWS0ursoLnGGLsf3bmfibPIMuDBLF09Oa31fLawK6d9Ue/f7u0Z26f9PcSqCiokLZ2dl67bXXNHPmzBbrfvCDH+iJJ57o0ItYeXm5cnJyJEmBQEAzZsxQcXGxdu9ue4a0xK0E0HV4o0FXYWzhtEQYC1WnguddH8ttBUzTgTl8+LAGDx7cKrxI0tKlS7Vs2TIdO3ZMffv2Pe9+TocXSXK5XCosLNSVV16phoYGeTyeTq8bwIXxIQFIXuU1AfX/+UftrnfYpODS6AOWaQKMx+NRKBRqd30oFFJGRkbU+w0EApIkp9M0PwokiUT4VITkxaEkJIqcTJeO/N9rWiwLhcP6/ESDrn9+uzYujG0OjGkm8ebn56tHjx5auXJlq3ULFy7Ut7/97Q51UNavXx/5vrKyUkuWLNH48ePlcrk6tV4AANAsJ9PV4iv3IreuG+bV0Ycm6R9e2BHTPhM6wOzYsUNDhw6NfPn9ft19993q2bOnhgwZoiFDhsjpdGr58uXasmVLh/Y5a9YspaamqlevXurbt69OnTql3/3ud138PwFa4pMxugNX6EWi65vhViAYUmVdY9TPTfjjJuceFho9uuUs5szM5vPHO3ohu/Ly8s4pDABMgENJSGR7j9fL3xRWiiP65yZ0gBkzZox27IittQQAAIxXXhPQ11a0fi/3NYW073iDJg7OVM+09u9W3Z6EPoQEJCM+DaO7cSgJRvM1hVp92SW9eeeXkvNCdl1xM0cAANB9cjJd2vvghE7fb0IHGKnzb+YIGInuC4zCXBgkm4QOMF11M0cAsCJCDLrLjsO1mrZyV4e2tdukksL2j7C0J6EDDJBMeONoH1fhBZJPv4yOTcyN9QiK6QLM97//fb311lsKBlveV8Fut+vw4cMGVQUA5kAXBmfbUlaj1bsqVVZ9Sk6HTTdd1lvfGp3dYpvdR+v03KbDqvcHNW1UH906MrudvZ0xJjdDm+8f11VlSzLZWUgXX3yxXn75ZeXl5eno0aMaNmyYPB6Pjh49quHDhxtdHtAu3jCQSDgrCaet3lWpE/V+XT/0IvXPSNXC3+3Td98ujqzfeaRW45/aptyebk3K82rBqmIt23gw5n/vWK1fe4/Xq/h4wwVv8HghpunAHDhwQIcOHVI4HFZFRYVGjBihjRs3SpKeffZZvf766wZXCACAuTz89bwWj0f292j2f+zRsmn5kqQfry3R/GtyVThlsCRpQKZb01/dpfmTBshpt3X436msa9SIx/+k4+dccXf8xRna8r3YOjWm6cCcOHFCgwcPltR8uKix8cwPYeHChSoqKlJdXZ1B1QHto/uCREQXBm2p9YeU0/PMvQHfLa7S5GG9Io+nDu8lX2NI6/edjGq/uT//SFmeFJUWXq3ah69V7cPX6uP7xqroUK2ufGprTLWapgPjdrsj36elpammpkahUCgy+aexsVH19fVKT083qkQAAExna9kXeuFPh1Xja9L+ylN6c9ZISVJDoEmNobDye6dFtrXbbEp3O1Tj6/jhn73H6+V02PTZOdeCuXpwpip+ca16/eRD1fmCSk+NLpKYpgOTm5ur0tJSSZLH41F2drYWLlyoAwcOaP78+ZKkvn37Glgh0Brdl46x2TreikbnoQuTvGwPbIh8XUhWjxRNGNhT/TNcOlzj15ayLyRJoVDz2YH9Mlwttk9x2BWM4szB+kBIfXq42lznTXPK7bCpvrGpw/s7zTQdGK/Xqw8//DDyePPmzbriiiv0/PPPy+12a+3atQZWBwDmxFlJyens3+eFQkxeVprysnIlSTPH9tP4Z7bpjtF9lZXeHBG2H6lVQZ43sv2pxib1cHW8/+FNc6q0yqdQOCz7OR9Wig7Vyt8UltcT/b2QTBNgJKmgoCDyfV5enqqrq+Xz+ZSammpgVUDbeFMAYDZf6tdDklRcUa/rMr0aeJFbZdX+yPrymoDqAyGNyO74dI28rDTl9UqV58H3tfy2fN1wSfOcmpf+VK5HNpTqziv6yuWI/oCQqQJMWwgvABAfujDWtb74pG7Mbw4UwVBYi9eUqF+GSwVDL5IkzRnfX49vKNM3R/VRqtOhRzeUauLgTOVne6L6d0oKJ2rqC9s17619kWUpdpsWFVysJ2+9JKbaTRdgysvLtXjxYm3fvl12u1233HKLCgsL5fFE98MEuhJvBgDMYP7/t09l1T55XA7V+ZuU38ej1XePihzqKbxxkHYdqVWvwo3KTHPKm+bUmnmjY/q31v3L5ZKaT6m2O2zypsUXQWxhE13De8mSJXrooYeUmZmprKwsSdLhw4fl9/u1du1a3XTTTV3y79psNi51jqgQYKLD31hiYNwmp0T9vQaaQjEdOjrNNGchVVRU6KGHHtJrr72m6upqlZSUqKSkRD6fTw888IC+/vWvG10iIClxXyyAC+GsJHSFUDisMUs/0cEqX2RZwbN/lnvx+0pd/Ed98HlVTPs1TYA5fPiwBg8erJkzZ7Zat3TpUqWkpOjYsWMGVAYAANpTetKnsmqfLvY2z1ld8+kJffS3aq2dN1o/nDxIt/x6Z0z7NU2A8Xg8CoVC7a4PhULKyMjoxooAIPnQhUFn+8IXVOZZF6lbvOZzTRycqZsuy9Ivpuap1t+kynNuMdARpgkw+fn56tGjh1auXNlq3cKFC/Xtb3+bibwwHIePAKC10Flz3A7V+LX8tvzI4zSnXcFw+w2K9pjmLKTy8nL5/X7dfffduv/++yOTeA8ePKimpibl5eVp6NChke3/8pe/cFsBwCSYwJtYOK0anSmnp0tl1X5tLftCnx2rV62/ScOymm9PEGgK6VQwpAx39HHENAFGkjIyMjR6dMvTtzIzMw2qBmiJF3wkE0IMOkvfDLcWTBqg8c9skyQ9cP3FkfsevbPnhDLcDnlcjqj3a5oAk5OTox07dhhdBgAAiNKzt+XrsZuHym6XUp1nwsqkQRep5P9cHdM+TRNgTquqqlJFRYUCgUCrdSNHjoxqX5s2bdLevXt10003KScnp7NKhAXxSRXJiC4MOlNbXZY+GW3f5LEjTBVgbr/9dq1atarNdQ6HQ8Fgx2/vXV5errvuukv79+/Xhx9+SIABgDYQYpCoTHMW0ueff65Vq1bpf/7nf+T3+xUOh1t8RRNeJOmee+7RQw891DXFwlJ4cQeA7meaAFNXV6eBAwdq6tSpcrlibzlJ0uuvvy5JuuOOOzqjNABxsv39vitITFwbBonINIeQcnNzVVNTE/d+Kioq9JOf/EQfffRRJ1QFq6P7AgDGME2A6dOnj/71X/9Vs2fP1tNPP93mVXedzgv/dxYsWKAf/vCHys3NbXMicHvO/oTINSsAWA1zYRCNHYdrNW3lrg5ta7dJJYUTo/43TBNgJOnGG2/UlClT9Oqrr7Za15FJvB988IE2btyoOXPm6J133ols//HHHysrK0sjRoxo97mEFpyLF3NYDSEG0eiXkdKh7ez22GazmCbAVFVVacqUKfr617+uxx57LKb/sN1u19ixY/Xcc89JUuTeSqtXr1ZGRsZ5AwwAAOiYMbkZ2nz/uC79N2xhk7QWdqtyv/0AABp3SURBVOzYoa997WsqLy/vtH0GAgG53W59+OGHKigoaHc7m81GBwYt8Cm0c/E3Zi6Mf3NJ1t+XaTow6enpHZrjAgAAEs/3f/9XvfWX4wqe82HFbpMO/+yaqPdnmtOohw0bpqysLK1bt67T9ulyuRQOh8/bfQHOlayfZoCO4rRqROviJZv08rZy5fVO09HagIb19siTYtfR2oCG9+kR0z5N09IoLy9XbW2tvva1r6lfv37yeDwt1jscDhUXFxtUHQBYCxN60VEHTp7SoS/8Cj8xWRW1AY14fIs2LrxCkvTsxkN6/c+xTQ0xTYCR2r4b9WmxzmIGosELNgBE50RDUIO9qZIku82mxqZQZN3CggH6/uq/qs4XjNyhuqNME2C4GzWQvJjAa050YdARbueZ66ilueyq8TUpFA7L/vfrqzWGwqpvbIo6wJiybXHs2DHt3btXxcXFqqqqMrocWAQv1EBrzIfBheRmpqq0yiep+Y7U2ekpWvi7Yh04eUrzV+2TJPXNcEe9X9N0YCSpsrJSI0aM0PHjx1ssHz9+vLZs2WJQVQAAoD3eNKc+XHB55PHm716pK578RM9/fFhuh01r57U9NeRCTBVgcnNzlZeXp08++URZWVmSpF27dqmgoEBXXnmltm3bZnCFAGA9HErChRTkeSPf52Wlqfrh6+QLNinV6Yh5n6Y5hLR37145nU599tlnGjRokNLT05Wenq6rr75aFRUVKioqUl1dndFlIknx4gwAsSmvCejbr+1utTzV6VDVqaC+8tz2mPZrmgBTX1+vPn36tLnO6/XK7Xarvr6+m6sCAEjMhcH5vf95dbvrPtgf21xW0wQYr9er0tLSyP2LzlZUVCS/3y+v19vGM4H40H3pemff7R3mRYhBtALBpsjZSNEyzRyYvLw85eXlyePxaPny5brhhhskSS+99JIeeeQR3XnnnXK5XAZXCQAAJGnW65/qo7/VSJKO1gY05N8+brXNwWqfrhqUGdP+TRNgJKmkpERTp07VvHnzIstSUlK0aNEiPfnkkwZWhmRF9wWIDhN6cVqWJ0VZPVIkSaVVvsj3pzls0s+nDtGsK3Ni2r+pAoykyL2QKisrZbfbOWwEAEACenpavqTmSbz3rtqj398d2+nS7Un4OTDl5eUaOXKk9u7d22J5VlaWvF6vDhw4oJEjR3IfJHQ6PkUCsWEuDM6Wk+mKhJdjtX7tPV6v4uMNqjoVjGu/Cd+BmTJligYPHqzhw4e3uX7QoEG66qqrNGXKFB04cKCbqwMAtIVDSThbZV2jRjz+Jx2va2yxfPzFGdryvXEx7dMWTvCbkNhsNpWWlmrQoEHtbnPs2DH169dPfr+/Syby2mw27tViMbzwdi/+xpITf0eJIRF+D6mL/6i8rDT9zz2jleVpnguz62i9Cp4t0pjcDG1bFH2ISehDSKcvTNfe9V9OO72+pqamy2sCAHQMh5IgSXuP18vpsOmzBydoUK80pac6lZ7q1NWDM1Xxi2tVdKhWdb7oDycldIBxOpuPcPn9/vNuFwwGW2wPxCMRPq0AQLKoD4TUp0fbR0e8aU65HTbVNzZFvd+EDjCpqanKyMjQmjVrzrvdu+++q5SUFM5IAoAEQxcG3jSnSqt8CrVxmLjoUK38TWF5PSltPPP8EjrASNKiRYt01113affu1vdRkKT9+/frlltu0ezZs7u5MiQjui/GYP5LciPEWFteVpryeqXK8+D7eulPh7W/8pT2V55S4dr9uvKprbrzir5yOaKPIwl/zGXJkiVat26dvvzlL+vSSy/V3LlzNXnyZG3dulXPPvus9uzZo8suu0wrVqwwulQAANCGksKJmvrCds17a19kWYrdpkUFF+vJWy+JaZ8JfxbSaUuXLtUjjzyiqqozN33KzMzUokWL9LOf/axL/23OkLAGui9A1+JvzBhG/dzLawLKyWw996WyrlF2h03etPh6KAl/COm0H/zgBzp58qT8fr9OnjypU6dOqbq6usvDCwCgc3AoyVqGPLxJn1c0tFqelZ4Sd3iRTHAI6Vwul4ubNqLT8ckQAMzFNB0YAID50YVBZzFdBwbobHRfjMc8MyA57T3eoGAH/raHZ/eIet+WCzBbtmzR6tWrVVZWJqfTqZtuuknf+ta3jC4LACyD+yQljt1H6/T2zhMqrqhXRqpTMy/vq0l5F7Xa5rlNh1XvD2raqD66dWR2h/d/y693XnAbh00KLo1+LFguwKxevVonTpzQ9ddfr/3792vhwoXauHGjli1bZnRpAGAZnRpibDaJDl5Mrn32z/r6ZVm6fuhF2lVerxue364V04dr9rgcSdLOI7Wa8EyRCm8crD4ZGVqwqlhlVX59t+DiDu3/k/uv1LA+ni6p3XIB5uGHH27xeOTIkZo9ezYBxqL4FAjAykoKJ7Y4I8jrSdHDfyiNBJgfry3R/GtyVThlsCRpQKZb01/dpfmTBshpt11w/940Z6eccdQWy0/ira2tVU5OjtFlAIDlMKHXeOeGi5xMt/xNocjjd4urNHlYr8jjqcN7ydcY0vp9J7utxvZYrgMjSVu3btULL7ygmpoa7d+/X2+++eYFn2OznUmaTDZMDnRfACSrWIJhoCmkZR8e1N3j+0uSGgJNagyFld87LbKN3WZTutuhmhjuHt3ZLNmBycrK0oQJE9S/f38dPnxYW7ZsueBzwuFw5AsA0Dli6sLYbC2/2ltmYeEnJke+OuqffrNbfdNdkcNFoVDz+12/jJbXXktx2Dt0ZlHdL6/vsvkvkkU7MHl5ecrLy5MkzZw5U+PHj9cdd9zBoSQLofsCJI6oJ/Se++bJJN64zXztU5XXNup/7xkdmdviSmnucWw/UquCPG9k21ONTerhunD/oyNzZOJhyQ7M2b70pS9JkoqLiw2uBACA7jf7Pz7VnuP1WjNvtNJTz/Q1XA67Bl7kVlm1P7KsvCag+kBII7LTjSi1BcsFmPXr10e+DwaDWrx4sfr166eCggIDq0J3ovsCJB4m9Brjnt/u0daDtVr7z2PUw2VXoCmkwFmTeOeM76/HN5TJF2ySJD26oVQTB2cqP7vrDg11lOUOIc2fP19lZWXyeDyqq6tTfn6+Vq9eLbvdclkOSBjMLYPEBe6M8OKWcklS/59/FFnmdtjke+wGSVLhjYO060itehVuVObfT4leM2+0IbWey3IBhkNF1saLI5CECMAxu9Drocth1+/mjuqmaqJD2wEAkDA4lISOIsDAMui+AEDyIMAAABIKXRh0BAEGlkD3BTAXQgwuhAADwHA2rpwKIEoEGCQ9ui+AOdGFwfkQYAAAgOkQYJDU6L4A5kYXBu0hwAAAEhohBm0hwAAAANMhwCBpcfgISB50YXAuAgwAADAdAgySEt0XIPnQhcHZCDAAANMgxOA0AgySDt0X8wmHw0aXAMBkCDAAAFOhCwOJAIMkQ/cFsAZCDAgwAADAdAgwSBp0XwBroQtjbQQYAABgOgQYJAW6L+Zms9mMLgEmxd+9dRFgAACA6RBgYHp0XwDAeggwAADAdAgwMDW6LwBgTU6jC+huu3fv1ttvv63i4mJlZGRo5syZmjRpktFlAQCAKFiuA3PttdequLhY119/vVwul2644Qa98sorRpeFGNB9AQDrslwHpqSkRF6vN/LY6/Xq4Ycf1uzZsw2sCgAARMNyHZizw4sk5eTkyO/3G1QNYkX3BQCszXIdmLMFAgEtW7ZMd9999wW3PftCW+FwuCvLArpVYlxDLmx4HfxZA+Zi6QDzT//0T+rbt68KCwsvuC2hBcnM6sPb6PAEIHqWDTAzZ85UeXm5/vd//1dOp2V/DKbE4SMAgCXfuWfPnq09e/bovffeU3p6utHlAACAKFkuwNxzzz3aunWr3nvvPfXo0UOBQECS5HK5DK4MHUH3BQAgWTDAvPjii5Kk/v37R5a53W75fD6jSgIAAFGyXIBhMq550X0BAJxmuevAAAAA8yPAwBTovgAAzkaAAQAApkOAQcKj+wIAOBcBBgAAmA4BBgmN7gsAoC2WO40aAAA0C4XD2vS3apWe9CnYFNbcq/q32mb30To9t+mw6v1BTRvVR7eOzDag0tbowCBh0X0BgK71nbf26paXduq5TYd076p9rdbvPFKr8U9tU25PtyblebVgVbGWbTxoQKWt0YEBAMCiln/zUq2Yfpne2VOp21bubLX+x2tLNP+aXBVOGSxJGpDp1vRXd2n+pAFy2o29jTsdGCQkui8A0PVcjvPHgHeLqzR5WK/I46nDe8nXGNL6fSe7urQLIsAAAIBWGgJNagyFld87LbLMbrMp3e1QjS9oYGXNOISEhEP3BQDiY3tgQ9z7CIWa7x3YL8PVYnmKw65gAtxXkAADAECSOftDYKxhxpXSfJBm+5FaFeR5I8tPNTaph8v4AzjGVwCche4LACQGl8OugRe5VVbtjywrrwmoPhDSiOx0AytrRoABAMCiQuGwAk0hBZuaDwkFmkIKNIUi6+eM76/HN5TJF2ySJD26oVQTB2cqP9tjSL1n4xASAAAW9daO45rx2qeRx+7F70uS/I9dL5fDrsIbB2nXkVr1KtyozDSnvGlOrZk32qBqW7KFwwkwEyfB2Ww28WPqehw+MobNJll9ePMzQDJL1tdWDiEBAADTIcAgISTrJwQAQNcgwAAAANMhwMBwdF8AANEiwAAAANMhwMBQdF8AALEgwAAAANOx3IXsQqGQNm3apNLSUgWDQc2dO9fokiyL7gsAIFaWCzDf+c539NZbb+myyy7T9u3bCTAAAJiQ5Q4hLV++XNXV1frpT39qdCmWRvcFABAPywUYl8tldAkAACBOlgswMB7dFwBAvCw3ByZWNpst8j03dkQyCcsm2S68XXLjb9pIZ7++GoHXdHMiwHQQA7xz0H1JPDaFuROz5QOcseJ9fbXZbLxGWxCHkAAAgOlYrgMTCoUUDAYVDAYlSYFAQBKTe7sD3RcAQGexXIB56623NGPGjMhjt9stSfL7/YQYAABMwnKHkO644w6Fw+FWX4QXAADMw3IBBsbg8BEAoDMRYAAAgOkQYNDl6L4AADqb5SbxAgA6l8HXoZMUToAaxPWUuhkBBl2K7gtgDVZ/806EAGU1HEICAACmQ4BBl6H7AgDoKgQYAABgOgQYdAm6LwCArkSAAQAApkOAQaej+wIA6GoEGAAAYDoEGHQqui8AgO5AgAEAAKZDgEGnofsCAOguBBgAAGA6BBh0CrovAIDuRIABAACmQ4BB3Oi+AAC6GwEGAACYDgEGcaP7AgDobgQYAABgOgQYAABgOgQYAABgOgQYAABgOk6jCzDC7t279dxzz6m+vl7Tpk3TrbfeanRJAAAYYvfROj236bDq/UFNG9VHt47MNrqkDrFcB2bnzp0aP368cnNzNWnSJC1YsEDLli0zuixTu/TSS40uASbHGEI8GD+x23mkVuOf2qbcnm5NyvNqwapiLdt40OiyOsRyHZgf//jHmj9/vgoLCyVJAwYM0PTp0zV//nw5nZb7cQAALOzHa0s0/5pcFU4ZLEkakOnW9Fd3af6kAXLabcYWdwGW68C8++67mjz5zHVLpk6dKp/Pp/Xr1xtYFQAA3e/d4ipNHtYr8njq8F7yNYa0ft9JA6vqGEu1HBoaGtTY2Kj8/PzIMrvdrvT0dNXU1Jz3uTbbmSR69vONtq+42OgStE+SbMYldZvCys+nhRy7fUb++hKmBg5DxC6sYsnA35/Rr0HNwgk1hopvfv6C2zQEmtQYCiu/d1pkmd1mU7rboRpfsCvL6xSWCjChUEiS1K9fvxbLU1JSFAy2/8sKh8NdWhfi0/zb2WdwFTA/xhBiZ8bXoVCouep+Ga4Wy1McdgVN8L5nqUNILlfzL2n79u0tlp86dUo9evQwoiQAAAzhSmmOANuP1LZYfqqxST1ciR8PEr/CTuRyuTRw4ECVlZVFlpWXl6u+vl4jRowwsDIAALqXy2HXwIvcKqv2R5aV1wRUHwhpRHa6gZV1jKUCjCTNmTNHjz/+uHw+nyTp0Ucf1cSJExNqXgsAAN1hzvj+enxDmXzBJknSoxtKNXFwpvKzPQZXdmG2sMUmeAQCAc2YMUPr1q1TZmamvF6v1qxZo7y8PKNLAwCgWwWaQprx6m6t23tSmWlOedOcWjNvtPKy0i78ZINZLsAAAADzs9RZSOhchw8fVl1dnYLBoFJTU9WrVy95vV6jy4KJMIbQVfx+v9xut9FloAsRYBC15557Ts8884wkKT09XXa7XX6/X36/X3379tX7778vu91y06sQBcYQupLf79eYMWO0Z88eo0tBFyLAICrbtm3TM888o7fffrvVmVsNDQ1aunSpxo0bp6KiIoMqRKJjDAHoDMyBQVRuvfVW3X///brhhhva3WbcuHF677331LNnz26sDGbBGEK8tm3bplmzZl1wOzowyY0ODKKSk5OjPXv2nPfNp6GhgRtjol2MIcTL6XRqwIABWrFiRZvrGxsb9Y1vfKObq0J34xUCUfn5z3+ua665RkeOHNG9994rj8cjh8Mhv9+vkpISLVq0SFdddZU8nsS/hgCMwRhCvLKzs1VRUaHBgwe3ud7v97e5HMmFQ0iI2rFjxzR79mwdOHAgcn8pSerZs6fuuusu3XfffQZWBzNgDCEeoVBIM2bM0EsvvaSMjIw2t/nss8+4wnqSI8AgLg0NDQoGg0pLS1NKSorR5cCEGEMAYkGAQafgmguIF2MI8WIMWQsXWkDc/H6/xo4da3QZMDHGEOLFGLIeAgwAADAdAgwAADAd5sCgU/z1r3/VJZdcYnQZMDHGEOLFGLIWAgwAADAdLmSHTnHq1CnZ7XbOAEBMKioqVF5eLkkaNmwYF7FD1BhD1sMcGERt+/btke+PHTumCRMmaMyYMRo1apSuvfZaAyuDGezcuVO33XZb5PGTTz6pa665Rv/yL/+iuXPn6vLLL9fq1asNrBCJjjEESVIYiMLWrVvD06ZNizy+4oorwvfdd1/4xIkT4ePHj4dnzpwZvvHGGw2sEIlu2rRp4ddeey0cDofDDQ0N4fz8/PDu3bsj6zdv3hwePny4UeXBBBhDCIfDYTowiNmxY8fk8/m0bNkyZWVlqU+fPnrllVdUVlamxsZGo8tDggqFQpG7TJ88eVK5ubn60pe+FFk/YcIEZWZm6osvvjCqRCQ4xhAkDiEhDsFgUL169WqxzOFwKD09XXV1dQZVhUS3YMECPfbYY5Ikr9er6urqVtvU1NRwWwG0izEEiQCDGHz66aeaPn26Fi1apNra2lbr6+rqlJqaakBlMIMpU6aoZ8+eKigoUFFRkW655RYVFBRo7dq1euONNzRhwgTdfPPNSktLM7pUJCjGECROo0aUtm3bFvnkc9pTTz2l3NxcSdLf/vY33X777SoqKjKiPJjI0qVL9cYbb7To1mVnZ+v+++/X7bffbmBlMAvGkLURYNApuIkaYtXU1KRgMChJjCHEhDFkTRxCQty4iRri4XA4JIkxhJgxhqyJAAMAAEyHAAMAAEyHOTDoFNxEDfFiDCFejCFrIcAgJqWlpfL7/brooovUt29fo8uBCTGGEC/GkLVxM0dE7bbbbtOnn34qp9OpYDCohQsX6r777jO6LJgIYwjxYgyBDgyiUlJSoptvvllFRUXyeDz6+OOPNXfuXO3bt8/o0mASjCHEizEEiUm8iFJNTY0uvfTSyK3qJ06cqJ49e6qystLgymAWjCHEizEEiQCDKIVCIblcrhbLTl+DAegIxhDixRiCxBwYxOAvf/mLpk+fHnlcVVWle++9N/LYbrfrzTffNKI0mARjCPFiDIEAg6gNGTKkxW3qz31ss9mMKAsmwhhCvBhDYBIvAAAwHebAAAAA0yHAIGqfffaZqqqq2l0HXAhjCPFiDIEAg6gcPnxY3/rWt+T1ettcv2vXLn3lK1/p5qpgJowhxIsxBIkAgyg9/fTT+sY3vtHu+jvuuEOHDh1SU1NTN1YFM2EMIV6MIUgEGERp7969uvPOO8+7TXp6eouzAYCzMYYQL8YQJAIMopSZmakNGzacd5u6ujq53e5uqghmwxhCvBhDkAgwiNKSJUu0YsWKdtf/53/+p3r27Bm5xDdwLsYQ4sUYgsSF7BCloUOHatiwYRo3bpxWrFihoUOHyul0qq6uTi+99JJWrlypN954w+gykcAYQ4gXYwgSF7JDjBYtWqR33nmnxTKv16tnn31WV155pUFVwUwYQ4gXY8jaCDCIWSgUUmVlpQKBgDIyMtSzZ0+jS4LJMIYQL8aQdRFgAACA6TCJF1H7x3/8R23cuDHyeOTIkbr00ksjX6tWrTKwOpgBYwjxYgyBSbyISklJiU6cOKGCgoIWy9esWSOPx6Py8nItXLhQ3/zmNw2qEImOMYR4MYYgEWAQpV/+8peaMWNGq+W5ubnyeDzKzc1VXV2dTp06pbS0NAMqRKJjDCFejCFIHEJClI4eParJkye3WPb222+3uN6C2+2Wz+fr7tJgEowhxIsxBIkAgyj169ev1WmLl1xySYvHXAET58MYQrwYQ5AIMIjSj370I/3mN79pd/3vf/97roCJ82IMIV6MIUgEGERp6NChGjJkiCZMmKCdO3eqtrZWp06dUkVFhZYuXaoHH3xQzzzzjNFlIoExhhAvxhAkrgODGLV1BcyePXvqySefbHVmANAWxhDixRiyNgIMYsYVMBEvxhDixRiyLgIMOo3f71coFOK0RcSMMYR4MYasgzkwiNnkyZN16tQpSc23rx81apTGjBlz3tvcA2djDCFejCHrIsAgJseOHVMwGIx8ynnsscf0wgsv6KOPPtLSpUsNrg5mwBhCvBhD1saVeBGTQCAQucZCVVWVfD6frrvuOklS7969VVVVJa/Xa2SJSHCMIcSLMWRtdGAQE4/Ho8rKSknSqlWr1L9//8i6QCAgp5NsjPNjDCFejCFr47eLmGRlZWnEiBEaOXKkGhsb9eabb0pS5HoMGRkZBleIRMcYQrwYQ9bGWUiIy7Fjx+TxeFq8UJSWlmrw4MHGFQVTYQwhXowhayLAAAAA0/n/AXZFA3DLfVKRAAAAAElFTkSuQmCC</figureUri><figureSize type="array"><element>560</element><element>420</element></figureSize></outputData><lineNumbers type="array"><element>56</element><element>57</element><element>58</element><element>59</element><element>60</element><element>61</element><element>62</element><element>63</element><element>64</element><element>65</element><element>66</element></lineNumbers></element><element><type>text</type><outputData><text>Solution 	 Compatible products
</text><truncationInfo><wasTruncatedMidLine>false</wasTruncatedMidLine><wasTruncatedAtLineBreak>false</wasTruncatedAtLineBreak></truncationInfo></outputData><lineNumbers type="array"><element>70</element></lineNumbers></element><element><type>text</type><outputData><text>NGP-23-0 	 etoh_pdc, btoh, ptoh, 14btd, lac__D
NGP-24-0 	 etoh_pdc, btoh, ptoh, 14btd, lac__D
</text><truncationInfo><wasTruncatedMidLine>false</wasTruncatedMidLine><wasTruncatedAtLineBreak>false</wasTruncatedAtLineBreak></truncationInfo></outputData><lineNumbers type="array"><element>72</element></lineNumbers></element><element><type>text</type><outputData><text>
NGP-5-0-23:</text><truncationInfo><wasTruncatedMidLine>false</wasTruncatedMidLine><wasTruncatedAtLineBreak>false</wasTruncatedAtLineBreak></truncationInfo></outputData><lineNumbers type="array"><element>74</element></lineNumbers></element><element><type>variableString</type><outputData><name>ans</name><value>    &lt;strong&gt;    ID    &lt;/strong&gt;&lt;strong&gt;                            Name                         &lt;/strong&gt;&lt;strong&gt;                                                                                   GPR                                                                               &lt;/strong&gt;&lt;strong&gt;                         Formula                      &lt;/strong&gt;&lt;strong&gt;    As_module&lt;/strong&gt;
    &lt;strong&gt;__________&lt;/strong&gt;    &lt;strong&gt;_____________________________________________________&lt;/strong&gt;    &lt;strong&gt;_________________________________________________________________________________________________________________________________________________________________&lt;/strong&gt;    &lt;strong&gt;__________________________________________________&lt;/strong&gt;    &lt;strong&gt;_________&lt;/strong&gt;

    'PGI'         'Glucose-6-phosphate isomerase'                          'pgi'                                                                                                                                                                'g6p_c  &lt;=&gt; f6p_c '                                   ''       
    'MDH'         'Malate dehydrogenase'                                   'mdh'                                                                                                                                                                'nad_c + mal__L_c  &lt;=&gt; h_c + oaa_c + nadh_c '         ''       
    'ASPT'        'L-aspartase'                                            'aspA'                                                                                                                                                               'asp__L_c  -&gt; nh4_c + fum_c '                         ''       
    'TKT2'        'Transketolase'                                          'tktA or tktB'                                                                                                                                                       'xu5p__D_c + e4p_c  &lt;=&gt; g3p_c + f6p_c '               ''       
    'ATPS4rpp'    'ATP synthase (four protons for one ATP) (periplasm)'    '(atpI and (atpC and atpG and atpH and atpA and atpD) and (atpB and atpF and atpE)) or ((atpC and atpG and atpH and atpA and atpD) and (atpB and atpF and atpE))'    '4 h_p + adp_c + pi_c  &lt;=&gt; 3 h_c + atp_c + h2o_c '    ''       
</value><header>5×5 &lt;a href="matlab:helpPopup table" class="headerDataType"&gt;table&lt;/a&gt;</header><truncationInfo><wasTruncatedMidLine>false</wasTruncatedMidLine><wasTruncatedAtLineBreak>false</wasTruncatedAtLineBreak></truncationInfo><subtype>table</subtype><metadata><name>ans</name><RowModelProperties>[{"RowNumber":1},{"RowNumber":2},{"RowNumber":3},{"RowNumber":4},{"RowNumber":5}]</RowModelProperties><ColumnModelProperties>[{"HeaderName":"ID","GroupColumnSize":"1","class":"cell"},{"HeaderName":"Name","GroupColumnSize":"1","class":"cell"},{"HeaderName":"GPR","GroupColumnSize":"1","class":"cell"},{"HeaderName":"Formula","GroupColumnSize":"1","class":"cell"},{"ColumnWidth":73,"HeaderName":"As_module","GroupColumnSize":"1","class":"cell"}]</ColumnModelProperties></metadata><varSize>5×5</varSize><savedData>[[[{"value":"'PGI'"}],[{"value":"'Glucose-6-phosphate isomerase'"}],[{"value":"'pgi'"}],[{"value":"'g6p_c  &lt;=&gt; f6p_c '"}],[{"value":"''"}]],[[{"value":"'MDH'"}],[{"value":"'Malate dehydrogenase'"}],[{"value":"'mdh'"}],[{"value":"'nad_c + mal__L_c  &lt;=&gt; h_c + oaa_c + nadh_c '"}],[{"value":"''"}]],[[{"value":"'ASPT'"}],[{"value":"'L-aspartase'"}],[{"value":"'aspA'"}],[{"value":"'asp__L_c  -&gt; nh4_c + fum_c '"}],[{"value":"''"}]],[[{"value":"'TKT2'"}],[{"value":"'Transketolase'"}],[{"value":"'tktA or tktB'"}],[{"value":"'xu5p__D_c + e4p_c  &lt;=&gt; g3p_c + f6p_c '"}],[{"value":"''"}]],[[{"value":"'ATPS4rpp'"}],[{"value":"'ATP synthase (four protons for one ATP) (periplasm)'"}],[{"value":"'(atpI and (atpC and atpG and atpH and atpA and atpD) and (atpB and atpF and atpE)) or ((atpC and atpG and atpH and atpA and atpD) and (atpB and atpF and atpE))'"}],[{"value":"'4 h_p + adp_c + pi_c  &lt;=&gt; 3 h_c + atp_c + h2o_c '"}],[{"value":"''"}]]]</savedData></outputData><lineNumbers type="array"><element>74</element></lineNumbers></element><element><type>text</type><outputData><text>
NGP-5-0-24:</text><truncationInfo><wasTruncatedMidLine>false</wasTruncatedMidLine><wasTruncatedAtLineBreak>false</wasTruncatedAtLineBreak></truncationInfo></outputData><lineNumbers type="array"><element>75</element></lineNumbers></element><element><type>variableString</type><outputData><name>ans</name><value>    &lt;strong&gt;    ID    &lt;/strong&gt;&lt;strong&gt;                            Name                         &lt;/strong&gt;&lt;strong&gt;                                                                                   GPR                                                                               &lt;/strong&gt;&lt;strong&gt;                         Formula                      &lt;/strong&gt;&lt;strong&gt;    As_module&lt;/strong&gt;
    &lt;strong&gt;__________&lt;/strong&gt;    &lt;strong&gt;_____________________________________________________&lt;/strong&gt;    &lt;strong&gt;_________________________________________________________________________________________________________________________________________________________________&lt;/strong&gt;    &lt;strong&gt;__________________________________________________&lt;/strong&gt;    &lt;strong&gt;_________&lt;/strong&gt;

    'PGI'         'Glucose-6-phosphate isomerase'                          'pgi'                                                                                                                                                                'g6p_c  &lt;=&gt; f6p_c '                                   ''       
    'MDH'         'Malate dehydrogenase'                                   'mdh'                                                                                                                                                                'nad_c + mal__L_c  &lt;=&gt; h_c + oaa_c + nadh_c '         ''       
    'ASPT'        'L-aspartase'                                            'aspA'                                                                                                                                                               'asp__L_c  -&gt; nh4_c + fum_c '                         ''       
    'FADRx'       'FAD reductase'                                          'fre'                                                                                                                                                                'h_c + nadh_c + fad_c  -&gt; fadh2_c + nad_c '           ''       
    'ATPS4rpp'    'ATP synthase (four protons for one ATP) (periplasm)'    '(atpI and (atpC and atpG and atpH and atpA and atpD) and (atpB and atpF and atpE)) or ((atpC and atpG and atpH and atpA and atpD) and (atpB and atpF and atpE))'    '4 h_p + adp_c + pi_c  &lt;=&gt; 3 h_c + atp_c + h2o_c '    ''       
</value><header>5×5 &lt;a href="matlab:helpPopup table" class="headerDataType"&gt;table&lt;/a&gt;</header><truncationInfo><wasTruncatedMidLine>false</wasTruncatedMidLine><wasTruncatedAtLineBreak>false</wasTruncatedAtLineBreak></truncationInfo><subtype>table</subtype><metadata><name>ans</name><RowModelProperties>[{"RowNumber":1},{"RowNumber":2},{"RowNumber":3},{"RowNumber":4},{"RowNumber":5}]</RowModelProperties><ColumnModelProperties>[{"HeaderName":"ID","GroupColumnSize":"1","class":"cell"},{"HeaderName":"Name","GroupColumnSize":"1","class":"cell"},{"HeaderName":"GPR","GroupColumnSize":"1","class":"cell"},{"HeaderName":"Formula","GroupColumnSize":"1","class":"cell"},{"ColumnWidth":73,"HeaderName":"As_module","GroupColumnSize":"1","class":"cell"}]</ColumnModelProperties></metadata><varSize>5×5</varSize><savedData>[[[{"value":"'PGI'"}],[{"value":"'Glucose-6-phosphate isomerase'"}],[{"value":"'pgi'"}],[{"value":"'g6p_c  &lt;=&gt; f6p_c '"}],[{"value":"''"}]],[[{"value":"'MDH'"}],[{"value":"'Malate dehydrogenase'"}],[{"value":"'mdh'"}],[{"value":"'nad_c + mal__L_c  &lt;=&gt; h_c + oaa_c + nadh_c '"}],[{"value":"''"}]],[[{"value":"'ASPT'"}],[{"value":"'L-aspartase'"}],[{"value":"'aspA'"}],[{"value":"'asp__L_c  -&gt; nh4_c + fum_c '"}],[{"value":"''"}]],[[{"value":"'FADRx'"}],[{"value":"'FAD reductase'"}],[{"value":"'fre'"}],[{"value":"'h_c + nadh_c + fad_c  -&gt; fadh2_c + nad_c '"}],[{"value":"''"}]],[[{"value":"'ATPS4rpp'"}],[{"value":"'ATP synthase (four protons for one ATP) (periplasm)'"}],[{"value":"'(atpI and (atpC and atpG and atpH and atpA and atpD) and (atpB and atpF and atpE)) or ((atpC and atpG and atpH and atpA and atpD) and (atpB and atpF and atpE))'"}],[{"value":"'4 h_p + adp_c + pi_c  &lt;=&gt; 3 h_c + atp_c + h2o_c '"}],[{"value":"''"}]]]</savedData></outputData><lineNumbers type="array"><element>75</element></lineNumbers></element><element><type>figure</type><outputData><figureId>8d875938-3638-45dc-b4fd-8f7a0ad75023</figureId><regionNumbers type="array"><element>54</element></regionNumbers><originalRegionNumber>-2</originalRegionNumber><figureUri>data:image/png;base64,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</figureUri><figureSize type="array"><element>560</element><element>420</element></figureSize></outputData><lineNumbers type="array"><element>78</element></lineNumbers></element><element><type>figure</type><outputData><figureId>53e1b9b1-d315-4f05-a12f-5ee80a0002fd</figureId><regionNumbers type="array"><element>55</element></regionNumbers><originalRegionNumber>-2</originalRegionNumber><figureUri>data:image/png;base64,iVBORw0KGgoAAAANSUhEUgAAAjAAAAGkCAYAAAAv7h+nAAAgAElEQVR4nO3deXwU9eH/8bc5CIIBkatEFLCQIAEkggaDiMRwCAZFiuAFYgEroKByeeBRFSm0VgRBUET51XJVBQFFjFwKCCKRIwrYUhUQIUEKKSGEJJ/fH3x3mmU3J9nNfjav5+ORxyM7O5+Zz+7MZ+a9M5+ZucAYYwQAAGCRkIquAAAAQGkRYAAAgHUIMAAAwDoEGAAAYB0CDAAAsA4BBgAAWIcAAwAArEOAAQAA1iHAAAAA6xBgAACAdQgwAADAOgQYAABgHQIMAACwDgEGAABYhwADAACsQ4ABAADWIcAAAADrEGAAAIB1CDAAAMA6BBgAAGAdAgwAALAOAQYAAFiHAAMAAKxDgAEAANYhwAAAAOsQYAAAgHUIMAAAwDoEGAAAYB0CDAAAsA4BBgAAWIcAAwAArEOAAQAA1iHAAAAA6xBgAACAdQgwAADAOgQYAABgHQIMAACwDgEGAABYhwADAACsQ4ABAADWIcAAAADrEGAAAIB1CDAAAMA6BBgAAGAdAgwAALAOAQYAAFiHAAMAAKxDgAEAANYhwAAAAOsQYAAAgHUIMAAAwDoEGAAAYB0CDAAAsA4BBgAAWIcAAwAArEOAAQAA1iHAAAAA6xBgAACAdQgwAADAOgQYAABgHQIMAACwDgEGAABYhwADAACsQ4ABAADWIcAAAADrEGAAAIB1CDAAAMA6BBgAAGAdAgwAALAOAQYAAFiHAAMAAKxDgAEAANYhwAAAAOsQYAAAgHUIMAAAwDoEGAAAYB0CDAAAsA4BBgAAWIcAAwAArEOAAQAA1iHAAAAA6xBgAACAdQgwAADAOiFbt26t6DoAAACUygXGGFPRlQAAACgNTiEBAADrEGAAAIB1CDAAAMA6BBgAAGAdAgwAALAOAQYAAFiHAAMAAKxDgAEAANYhwAAAAOsQYAAAgHUIMAAAwDoEGAAAYB0CDAAAsA4BBgAAWIcAAwAArEOAAQAA1iHAAAAA6xBgAACAdQgwAADAOgQYAABgHQIMAACwDgEGAABYhwADAACsQ4ABAADWIcAAAADrEGAAAIB1CDAAAMA6BBgAAGAdAgwAALAOAQYAAFiHAAMAAKxDgAEAANYhwAAAAOsQYAAAgHUIMAAAwDoEGAAAYB0CDAAAsA4BBgAAWIcAAwAArEOAAQAA1iHAAAAA6xBgAACAdQgwAADAOgQYAABgHQIMAACwDgEGAABYhwADAACsQ4ABAADWIcAAAADrEGAAAIB1CDAAAMA6BBgAAGAdAkwxPv/88zKVu/3223XnnXeWc23Kpnnz5ho4cGBFVwPwEAztC5Vb69atrdi+jhgxQnXr1vX469Spk0aNGqW9e/dWdBVLjQBThFdffVU33HBDmcpmZmYqMzOznGtUNkePHg2YuvhaSXds7DgrXrC0r0A2duxY3X333UWO8+2336pBgwZauHCh2/DSrOslbU/B+GPKlu1rZmamMjIy1L17d/Xo0UM9evRQ165dFRYWpunTp6t169Zavnx5RVezVMIqugKBzMZEWtllZmYqJyenyHFeffVVjRw5UsYYn0wfJUP78q0ZM2ZoypQp6t27d6Hj5OTkqH///vrll1881uuSruulaU+27OyD2Zw5c1SlShW3Ybt27VKXLl1011136bvvvtOll15aQbUrnUofYFatWuX8eujYsaO6du0qSfrqq6+0b98+SdKSJUt02WWXqW3btk655cuX64svvlB4eLg6dOig7t27e51+dna2li5dqs8//1wtW7ZU3759Vbt27VLXc8OGDapataoaN26s+fPna+/everQoYP69u2rkJD/HUjLzs7We++9p02bNik+Pl79+vUrdJorV650Pnvnzp2VlJRU6nrZiB2n7xW3vgZa+wom//3vf/XYY49p9uzZxY77xBNP6J///Od5zY/25C47O1vLli3Tjh07dOzYMcXHx6tr166qX7++x7iBsg1u2bKl5syZo549e2rq1KmaPHlyhdSj1Ewldfz4cXPDDTcYSaZ9+/bm+uuvN5JMYmKiyczMNIMHDzYRERFGkqlTp44ZPny4McaYX375xcTFxTnlXP8nJCSYX3/91Zl+UlKSadu2rWnWrJmpU6eOM16tWrXMd999V+r6JiUlmRtvvNFERUWZuLg407t3bxMeHm5atWpljhw5Yowx5ocffjBXXHGFCQ0NNUlJSSYqKspcddVVJjIy0vTu3duZ1pEjR8y1117r1Ltt27ZGkrn11lvP81uteElJSaZnz57m+PHjZubMmWbkyJFmwYIFJi8vzxhjzJYtW8zNN99sJJkPPvjAbN261a38smXLzLhx48xTTz1lPv7440Knf+rUKbNgwQIzfPhwM3PmTJORkeGXz2eL4tbXQGtfwaRevXqmevXqZtasWaZOnTpubb+gtWvXmtDQUDNlyhQjycybN8/t/eLakjFFt6dTp06Zv/3tb2b48OFm3rx55vTp00XWx1ZRUVHOZ0pNTTX16tUz4eHhplu3bubaa681oaGhJjIy0qSmpjplKmIbPGDAACPJnD59utBxatasaWJjY31Wh/JWaQPMPffcYyIiIsz69eudYV9++aWpXr26GTp0qDHGmOHDh5tzM15iYqKJjIw0X375pTNs9erVJiIiwvTp08cZlpSUZCSZcePGOQ1+48aNRpK5//77S11f1/TGjBnjDEtNTTXVq1c399xzjzHGmBtvvNHUq1fPfP/998YYY/Ly8sz9999vJLltNO666y5z4YUXmi+++MIZNmvWLCPJvPnmm6WuWyBJSkoycXFxpmHDhqZZs2bmhhtuMKGhoew4/awk62sgta9g8sgjj5iff/7ZGGMKDQy//vqriYqKMk899ZRZv359oQGmqLZkjCm0PZX0x1QwKBhg4uLizBVXXOG2zUhNTTWhoaHmrrvucoZVxDa4JAEmOTnZhIeH+2T+vlApA8yvv/5qQkNDzUMPPeTx3oMPPmjCw8PNmTNnPDaw3333nZFk/vjHP3qUe+SRR4wkc+DAAWPM2cZfs2ZNj/FiY2NNcnJyqevs2gica+TIkSY0NNR8++23RpKZOHGi2/snT5404eHhTgM7efJkkZ+9YKCzkbcd58aNG01ERIS57777jDHsOP2huPX11KlTAdW+glVhAaZv377mqquuMnl5eUUGmOLakjHe21NJf0wFg4IBZt68eWbZsmUe49SpU8c5ulJR2+CSBJjevXt7LMtAVimvQtqwYYPy8vK0c+dODRkyxO0vLS1NZ86c0YYNGzzK7dy5U5LcztW7uK6mSE1NdYZdf/31HuM1btxY+fn5Zaq3tys2rrvuOuXl5WnBggWSpFatWrm9X61aNXXs2NF5vX79euXl5alDhw4e05oxY4bbuLa6/PLL3c7hXnfddbr33nv17rvvKjc312P83bt3a/Xq1RozZozi4+Od4Z07d9awYcP03nvv6eDBg87wmjVratKkSU7fo+uuu06xsbFKT0/34aeyT1Hr69q1az3eq+j2VVm8++67+vDDD7Vo0SK3/nPelLYtSdK+ffu0du1ajRo1Sk2bNpUkhYSEaNq0aQoPDy+/DxKA7r33XnXv3l2rVq3S/PnzNXr0aPXo0UMZGRnO9xXI2+Ds7GyrllGlDDCuFSknJ0dHjx51+6tdu7Z69+6tiy66yKOcq0f+uT24JSksLMxt2r7gbb6ule306dOFjnPhhRc6/7s27hEREb6oYkBISEjwGJaYmKgzZ854vdyTHadvFLW+evuuKrp9VQb79+/Xgw8+qMmTJys6OrrY8UvbliRpx44dkor/MRWMFi5cqDp16qhbt2564IEHtHv3bl1zzTWKjIx0xgnkbfAXX3xRovUiUFTKq5CqVq0qSRo2bFiR90iYO3eu2+vq1atLkk6cOOExruvSQNe0fcHb5YcZGRmSpEaNGkk6ewXCuY4ePaoGDRpIkmrVqiVJOnbsmMd4GzZsUFhYmNtRCBt52wG6NhauoFcQO07fKGp9vfzyyz3eq+j2VRmMHTtWOTk52rt3r0aMGCFJOnDggCRp3rx52rx5s/785z8733Np21LB4cX9mAo2P/74o+6++2516NBBf//7390uRZ42bZrzf6Bug1NSUpSZmakePXr4fd5lVSmPwCQlJal69ep66623PN77/e9/r0svvVRZWVnO4VVXYk5MTFRoaKj+/ve/e5R76623dOGFF/r0MriVK1d6bNz/3//7f2rYsKGGDBmiCy+8UIsXL3Z7f//+/frqq6+c1/Hx8apZs6bHTatycnJ02223afr06T6rv79423H+/PPPkqQrrrjC4z12nL5R1PrasmXLgGtflcGZM2dUpUoVzZs3z/lbtWqVpLM7z3nz5rmF9dK2JUnO0YbCfkwFq9TUVOXl5WnEiBFu4WXfvn1uYSUQt8GHDx/WiBEjFBERoeHDh/t9/mVVKQNMWFiYnnzySa1evVqDBg3S3r17dfjwYb344ot66623dOutt6patWq66qqrJEkvvfSSNmzYoBo1aujxxx/Xe++9p9GjR+vgwYP68ccfNWzYMKWkpOiZZ55xfrH7wqlTp3Trrbfq22+/1cGDBzVs2DB98cUXmjhxovOZFixYoAkTJig9PV2bN29WcnKy2zRCQkL07LPP6pNPPtHYsWN18OBBffvtt7rjjjt07NgxjRkzxmf195fVq1d7bDznz5+vyy+/XNHR0ew4/aSo9VVSwLWvyuAf//iHTpw44fb3ySefSJJmzZqlEydOuJ0+L64tSfJoT127di3Rj6lg06JFC0ln+7EcOnRI+fn5SklJUY8ePRQeHu6EwYreBo8aNUojRozQiBEjNGzYMN1xxx1q0qSJ9uzZo3feecc5mm+Fiu5FXJGmTJliatasaSQZSSY8PNyMHDnSnDlzxhhz9lLAxo0bG0nmxhtvdMq98MIL5sILL3TK1alTx0ybNs1t2q57KJyrZ8+eXocXJykpySQmJpq+ffs6861Vq5aZOXOm23jPPvusCQ8Pd8a5//77Tc+ePT16/k+cONFUr17dGa9hw4ZmxYoVpa5XoHFdOZGYmGjS0tLMgQMHzODBg40k8/bbbxtjjHnzzTeNJPPCCy84lzE+9dRTRpJ57LHHzIEDB8wPP/xgHnzwQSPJTJo0yW365blcg1VJ1tdAal/BqiT3XSnuKqSi2pIx3tvTCy+8YCSZp556yhw5csR8+eWX5qqrrjKhoaFBfRXSzJkzncvKJZmoqCgza9YsM3LkSBMeHm4yMzOdcv7eBruuQir4FxoaaqKiosxdd93ldp8aW1TqAGPM2cv70tLSzMaNG53gcq6TJ0+63bzJVS41NdVs377d4z1fKLjB/uWXX8zWrVsLne+ZM2fM+vXri725musz7Ny5s9zrW1GSkpJM//793XackZGR7Dj9rDTrayC0r2B1vgGmuLZkTOHtqaQ/poKNa/u7Z8+eYscNxm2wP11gTBkeCAO/69KliyIiIqx72FZFOnz4sH744Qddc801Xi8XzcrKUtWqVd3ey8/P144dOxQSEuLWTwOlw/oaXIprS5L39pSbm6tNmzapRYsWlf4RDyh/nFCuILt27dLUqVNLNO5jjz3m49oEp/r163t9/ohLtWrVPIaFhISoTZs2vqwWYJ3i2pLkvT2FhYUF/aXT5a2k+4Zjx47pggsu0MUXX1zsuI899piaN29eHtULKAQYS9x88810YIQ1WF8B+BqnkAAAgHU4wQ8AAKxDgAEAANYJ6gATExNT0VVAASyPwMByCBwsi8DAcrBTUAcYAAAQnAgwAADAOgQYAABgHQIMAACwDgEGAABYhwADAACsw72+AQCV3gWtHi70PbPzVT/WBCVFgAEAoAhFhRuJgFNR/BpgsrKytGbNGmVkZKhhw4a66aabii1z9OhRbdiwQZmZmfrtb3+r9u3b+6GmAIBKpeVD//t/17RSFX388cdLPO5LL71UqmmjcH4LMOnp6erXr5+qVKmimJgYTZ8+XdHR0Zo3b55CQ0O9ltm8ebOGDRumSy65RC1bttTrr7+uZs2aaebMmYqIiPBX1QEAlUnBMFOYAiFn/Pjxzv+TJk0qshhhp/z4LcBMnjxZkZGRWrRokSIiIpSenq7k5GTNnTtXgwcP9hg/Pz9fo0ePVqtWrTRnzhyFhobqxIkT6tOnj6ZNm6bRo0f7q+oAAPxPgfDyny+ed3urYJgpiaICD2GnaH4JMHl5eVq+fLmef/5558hJ3bp11a1bNy1btsxrgNmyZYuOHDmiqVOnOkdoatSooXvuuUfTp08nwAAA/K+I8FIWpQk85RV2pOAIPH4JMNu3b1d+fr6ioqLchsfFxWnBggXKz89XSIj7Fd2ZmZmSpObNm7sNr1Onjk6cOKGsrCxVq1bNtxUHAMClnMNLaVXE0Z1ADjp+CTDHjh2TJLVp08ZtePXq1SVJ2dnZHmGkcePGkqTPPvtMycnJzvAdO3ZIknbu3Kn4+HhfVRkAgg5PXS5c9LZbSjX+tdd+4qOaBIbbb79dkmfQCaRA45cAk5+fX+oyzZo1U/v27TVx4kRVrVpVV199tT7++GMtXLhQkmSMKbI8DTVwsCwCA8shcFTkstizZ0+FzRt2iImJ8TjaU1zn5IrglzvxhoWdzUmnTp1yG+4KNoVdhfTyyy8rLi5OI0aMUEJCglJSUvTMM89IKn4DQCMNHHv27GF5BACWQ+BgWQDnzy9HYFyng/bs2aOEhARneEZGhsLDwwu9JLp27dqaMWOGzpw5I0kKDw/XsmXLFBYWppo1a/q83gAAIDD55QhMkyZNVKdOHaWlpbkN37hxo9q1a+e1TF5enh5++GFt27ZN4eHhCg8PlyR9+OGH6tChg0enXwAA4DuB1P9F8uPDHPv376/Zs2crNTVVkrRixQqlpKRo4MCBzjhLlizR2LFjlZeXp9DQUB05ckSTJ0/W0aNHlZ+frzfffFPr16/XiBEj/FVtAIDFcnNz9c033+jQoUMlGj8nJ0ebNm1STk6Oj2uG8+W3ADN8+HAlJSWpf//+io2N1dixYzVu3Dh17tzZGWfHjh1aunSp0zfm5ZdfVmZmpq6//nrFxsZqzpw5evXVV9W6dWt/VRsAYKFdu3bppptuUtWqVZWQkKDLLrtMl112mebOnet1/A0bNujqq69WtWrV1LlzZ1WrVk233367jh496oxTo0YNXXDBBc5fWFiYLrvssoA7MlES69at06ZNm0o0biB24JX8GGBCQkL00ksvac+ePUpLS1NaWpruv/9+t3Gefvpp7dmzxzldFBUVpRUrVui7777Td999p02bNqlbt27+qjIAwEK7d+9WQkKCLr/8cu3fv19ZWVnKycnRhAkTNGTIEC1ZssRt/HXr1qlTp07q3bu3srKylJ2drX/96186dOiQevTo4Tbua6+9poyMDGVkZGj37t2aMGGCJkyYoDlz5vjzI563u+66Sz/99FNFV+O80JEEABDwVq1apcOHDzuvd+3apa+//tp5ffToUa1cuVKSNHr0aCUkJGju3Llq0KCBpLM/oocOHapHH31Uixcvdpv2Qw89pD/84Q+aMGGCqlSpIklq1KiRFixYoO+//167du1yxo2MjFTt2rVVu3ZtNW3aVEOHDtVtt92mjz/+2Gu98/Pz9dFHHyk/P1+LFy/WwoUL9eOPP3qM980332j+/PmaP3++vv32W4/yJ06c0LvvvuvcC02S9u3bp4ULF2rx4sVuR4pcZVzf27vvvuv2Gb766iudOnVKqampbtMrSiAeZSLAAAAC3vTp0zVjxgzn9UMPPaTf/e53zuslS5boT3/6k3JycrRy5Ur94Q9/8DqdSZMm6d1333Ve//jjj9q5c6f69evnMW6jRo3066+/qmXLlkXW7fjx44VeTZubm6uePXuqc+fOWrhwoT788ENdeeWVWrNmjTPOkCFD1Lt3b61cuVIffPCBWrdurddff92tfHJyskaNGqW//OUvkqTXX39drVu31ocffqiFCxeqWbNmzikhV5kePXpoypQpWrhwoVq1aqX58+dLOhtqsrOztWbNGq1du7bIzxbI/PYwRwBAYCnt83P8reCv/ltuuUXvvPOOnnvuOeXm5mrz5s2SzgaQRo0aadmyZerTp4/Wr1+vvLw8tzu15+bmKjs7223aF110kSQ5V8dec801JarT9u3bVbt2bUlnj3Rs2rRJKSkp+uSTou/Mm5iY6NzH7JVXXtEDDzygvXv3av/+/Vq8eLHS0tJ06aWXSpImTJigjz76yC2Ede3aVevWrZMk7d+/XyNGjNC6devUoUMHZ5qDBg3S7t27nTIdOnTQk08+KUkaO3as5s+frzvvvFNPPvmkZsyYoUcffdRrcCsoUPu/SAQYAKi0AvG0QGGSk5M1bNgwnThxQqtXr1ZSUpLy8/O1du1a3X333froo480bdo0fffdd5LkdquNtWvXqkuXLm7Tc93NvbS35JgxY4Zmz57tlE1ISNCiRYvUtWtXSWdPbRXsWxIXFydJbmHk/vvv1yOPPKJ9+/bpiiuu0H/+8x/l5uZqw4YNOnz4sPP8wIJc03d9nqpVqyo9Pd3pz1OzZk3t2bNHhw4dcgJWYmKiU6ZVq1bOVcDBggADAAh4DRo0UJs2bZSSkqK1a9cqMTFRubm5WrlypWrVqqWWLVvqsssuU926dRUaGqrNmzerV69eks7uyE+fPi1JWrlypW699VZnum3btpUkbd68WZ06dfKY75IlS9S8eXPnwcKzZs3SvffeW2g9Z8yYobfeest5vWzZMklS/fr1nWGuoz8//vijGjdurN///vd699131aJFC8XGxqp27dpKT093m+6VV17p/J+Tk6OaNWs6j9Zx6d+/v44dO+YEmOjo6ELrWRqBGnQJMAAAKyQnJ2vZsmX66quvNHDgQOXn5+tPf/qTatSo4Tz0t2rVqurevbumTJniBJiQkBCnc67r0TYudevW1bXXXqu//e1vHgHmxx9/1O9+9zv94x//cAJMcWbMmOHWV8d1PxnX0RZJ+uc//6nQ0FB16NBB8+fP19KlS7V//34n5Lz00kseAaagGjVq6OTJk06fFkk6ceKEvvjiCzVt2rRE9SyJQD59JNGJFwBgiT59+mj58uX6+eef1bZtW11zzTU6ffq03n//ffXt29cZ75VXXlFaWpq6dOmiTZs2KT8/XydOnNDcuXM1evRo/eY3v3Gb7ssvv6w333xTEyZM0IkTJySdvSqoZ8+euu6663Tbbbedd92fe+45SWf7zTz11FPq0aOHqlSpopycHEVERKh69eqSpIMHD+r111/XsWPHCp1Wt27dnFuTuDzxxBMaNWqUE9SK07hxYx06dKhMD1sOFAQYAIAVWrZsqYsuusjtfmA9e/ZUjRo13K4Uatq0qVJTU1WvXj116tRJoaGhqlmzpsaPH69evXq5XaYsne3s+sknn+i9995TzZo1VaVKFbVr105t27bVhx9+WC51DwsLU40aNXTxxRfr8OHDzn1jbrvtNjVu3FhNmjRRp06d1K1bNw0bNkypqanKzc31Oq0aNWpo6dKlev3111WjRg1ddNFFWr16td5///0S16dr16565JFHdMcdd5TL56sIFxhXT6YgFBMTwxNfAwjLIzCwHAKHv5dFZVz2+fn5Onr0qKpXr65q1aoVO352draOHj2q+vXre5xuKgvXEZaMjAxFRkYqOztbNWrU8BjPdeTH23tFOXbsmMLDw51+NaWRm5urkJAQj47MMTEx2rJliyZNmhSw/V8k+sAAAIJYSEiI6tatW+Lxq1at6lzOXN6qVKlS6Cme0gYXl1q1apW5PkUFtEDv/yJJYVu3bi30idDlLSsrS2vWrFFGRoYaNmyom266qUTl1q1bpx9++EG1atVSx44dS7XALmj1cJnqana+WqZyKFpplwfLwTeKWw5870D5CAkJUc+ePQu90R3Kzm9HYNLT09WvXz9VqVJFMTExmj59uqKjozVv3jyFhoZ6LZOZmakHHnhA+/btU3x8vPbu3avnn39ef/vb3xQTE+PT+ro28ONvqV7suIF8iM12BXe0RS0LlkH5Ks367w3LAzgrLCxMy5cvr+hqBKUwfx19mTx5siIjI7Vo0SJFREQoPT1dycnJmjt3rgYPHuy1zNSpU3Xo0CGtWLFCtWvXVl5envr16+eEmBLZNU3qv7fo989TedzNstJs8Fs+5DksQJaBVMmXg0uB5TFp+Un954vn//e6hIeVCy6PSvOdAkEm0NuuX47A5OXlafny5Xr++eedw2h169ZVt27dtGzZMq8BJj8/X/Pnz9dzzz3n3JQnNDRUL774ov7973+XX+UKbsjP2ZEW3HCXVVk2+Ocj0Fc4rwrbmRZYHuezLEpzLpcwqrPLo5BQOX78+FJNatKkSXr88cft/04ABBy/BBjXbZGjoqLchsfFxWnBggXKz8/36AX9zTffKDc3V506ddK///1v7dy5U1WqVFHnzp19c/rIB+FFKv0G3xtf74ADcudSTuFFsmMZSAG0HMr5uyfEAPAFvwQY1w152rRp4zbcdeOe7Oxsj8vbXHchXLp0qf76178qNjZWaWlpqlevnubNm6fLLrusyHmWOOR4+aVZXuGlvJTHDlgqfCfs2uH6agdT6sBZDqeUypuvl4EUIMvBB989IcaTr/vw4X9yc3O1a9cu1a9fXw0aNKjo6ji8/XD3RZlg5pcAU5Y7/blu4PPBBx9o/fr1ql27to4ePaoBAwZozJgxWrBgQZHl9+zZU/xGwkdHXQJVYTthX18u57rvRFl2oMG2TIoKQgG1HFS+333BECMF0NGmClLaZYGzatSoofj4eH366aduw5csWaL+/fu7PXF6165dGjlypNatW+fc8bZBgwb64x//qEGDBnlMNzMz03kdGhqqBg0aaNiwYUUeUf3oo480cOBAt2FJSUlut/g/1+HDh9W/f3/nDsFjxozRiy++WOTn/uqrr/yRR64AAB3jSURBVPTAAw9o165dkqTu3btrzpw5HpeHDxs2TD/99FO5dBq2oY36Jcq5rjU/deqU23BXsPF2FZJr2MMPP+z0galdu7YeeOABpaamOg/mKpNd04J+R2kllknFKsdTR94UDG/l1ecLlU9KSorbs4a82b17txISEnT55Zdr//79ysrKUk5OjiZMmKAhQ4Y4T3Au6LXXXlNGRoYyMjK0e/duTZgwQRMmTHDumOtNamqqWrRooXfeecf5e/TRR4us28CBA9WwYUNlZWXp3//+txYvXlzk58nNzdUtt9yi5ORkZWdn69dff1Vubq7HAyWXL1+umTNnFjnvYOOXIzCNGzeWdPZXR0JCgjM8IyND4eHhXq+Pd51eOvfUUmRkpCTp6NGjHn1qSoSdpFcVnrZZLpIqcDn4OLy4uI7ESOKU0v8pLMz547sp632y/MXb/Yh69uypsWPHqnv37s7DEc81evRoJSQkaO7cuc6wkJAQDR06VP/85z+1ePFij+cbRUZGuv1Ybtq0qVatWqWPP/5Yv//9773OZ/v27UpMTFSPHj1K9HkOHjyoTz75RAcOHFBISIguvfRSjRs3TtOmTdOwYcO8llm9erXy8/OdZylddNFFGjZsmFv909PT9eCDD2rMmDEej0kIZn4JME2aNFGdOnWUlpbmFmA2btxY6E30EhISFBYWpj179qhjx47O8J9++kkREREeD+MqlgV9XSpCQNxtkfBSscvBT+HFhRDjbtLyk26vXffeKeooVWX+zgYPHqz8/HwNGjRI69at83g/JydHK1eu1D/+8Q+v5SdNmlTifiTHjx9XvXr1Cn3/66+/VlxcnB599FEdO3ZMd955p7p27Vro+F999ZUiIyPd7vTbqFEj7dq1q9D+LV27dvV4MvUPP/zgdvpo0KBBeuyxxxQZGUmA8YX+/ftr9uzZateuneLi4rRixQqlpKTo9ddfd8ZZsmSJNm7cqJdeekmhoaEaNGiQZs2apVatWik+Pl7ffPONZs6cqQEDBpSuIxM7yMDFsqlYfg4vLoSYwp0baCTPGwoWdwou2L/POXPmKDY2VtOnT9eIESPc3lu/fr3y8vIUHx/vDMvNzXXrHyPJ49lB27dvd47A5Ofna9OmTUpJSdEnn3zitQ45OTnat2+f3n33XQ0dOlRhYWG67bbb9Mwzz2jcuHFey5w8edI5u+By1VVXKS8vT7m5uSV6kvSPP/6o559/3lkHpk+frlOnTmnUqFFFnu4KRn4LMMOHD9fPP/+s/v37O31ixo0bp86dOzvj7NixQ0uXLtWLL76o0NBQjR49Wrm5ubrvvvsUEhKi/Px89enTR4888kjJZ3zOPUbYQXoKhNMWUuVdNq4dud+XQwWFFxdCzP8p4r47LufeUNDtPS9H77wFHG/fr62PjGjQoIH++te/avjw4R6nb1x9Kwv+yF27dq26dOniNt65zzGeMWOGZs+e7ZRNSEjQokWL1LVrV+3atUs//fSTM258fLzCw8O1aNEi9ezZ0+nqEBMTowcffFCPPPKI9u7d61HG2wUtrnrm5+d7nY8rVEnSt99+qy5duqhv374aNWqUdu/erZdeeklbtmwpwbcWfIL+adR7q5x97Hpl3TkWxd87zpiYGO29+v96xxNeHBWyHP6vXUgV/90X3AFXthDj1ia8Oc92cm64ef/9961+GnWNGjU0b948p//HLbfcouPHj+uxxx5zrkLKzs7WRRddpPfff1+9evWSdDYcuK5sXblypW699Va3AFOjRg299tprHh1jXYYNG6a33nrLef3xxx+7/fh2yc7O1oUXXqjVq1dr8eLFHmWOHz+uAQMGOE+elqQ1a9aoS5cuysnJ0YgRIwqdz6pVq3THHXdo5MiRTn+YXr166cCBA07XjO+++0779u1Tz5499ec//1lVq1Ytxbf7P7Y8tTz4LyjfNa3CN9AoGsun8u24C+LqpJIpSzsZP3688xeM3njjDaWlpWnq1KnOsKpVq6p79+6aMmWKMywkJMR5EnRRT2AuzIwZM5xwlJ2drc6dO2vz5s2688473cbbt2+fJKlly5Zey7Ro0UKZmZluAebnn39W06ZNFRIS4rWMJH344Yfq1auXZs6c6YQXSbrxxhvVtm1bnT59WqdPn1Zubq7y8/PP7ypdiwR/gEGRKmTHWcGnLgKJvzvvnnvVSaB8/4QYL8r5poLBGGIaNGigqVOnau3atW7DX3nlFaWlpalLly7O/VZOnDihuXPnavTo0aW/CMSLqKgoffDBB84l0NnZ2Ro7dqx69uzpcX8Wl+joaLVt21ZPP/20JOnEiROaMmVKoUd+pLOh6J577tEf/vAHNWzYUJ9//rnz9+ijj+qNN95w/gYMGKBWrVrpjTfeKPPRF5sQYCqpCrvqhfBSoQr2eQi0758QUwCnWEvs3nvvVc+ePd2GNW3aVKmpqapXr546deqk0NBQ1axZU+PHj1evXr3K5Uqdyy67TIsWLdJzzz2nunXr6pJLLlF+fr7bpdveLFq0SKtWrdLFF1+s3/zmN7ryyiuLXN/nzJmjzMxMTZ06VTfccIPbX2UX/H1g9u7Vf/7zn4quSsCpiI6j9EnyNGnSJL8fBYuJiQnoTn+VqU+M1z4wPgz51157rRV9G1Cx6AODgFdROwfCy1kBcQ+eAFSpj8RwhBIoMQJMJVSRO042yu6C/QhDWVXKEEN4AUrFb/eBAfA/HH0pXqW5T4yf+7vwAEkECwJMJRW0OwMElUoTYv6Pr8NLSfo+VdiNFStQoPcL8zVblzmnkCoZfvkHDts2FhUlWE8nBfol7cH0XaN4Nm6P/BpgsrKytGLFCr3zzjv67LPPSlQmPT1dH374od555x19+eWXPq4h4HuEyNILxhBjwyXtjz/+eNB83/DO5u2R3wJMenq6brnlFk2bNk3btm3T+PHjdffddysvL6/QMtu2bVO3bt301ltvadu2bXrooYd03333FVkGxbMxaQMFQ8wFF1xQgTUpX4EWXlyCMTQiuPgtwEyePFmRkZFaunSppk6dqo8++kj/+te/irzpz7hx49SpUyctWbJEU6dO1ZIlS/TVV18V+ph0FM3mpB0sbD3XHChcO9VgvKtsICr4GAJCDAKNXwJMXl6eli9frnvvvVcRERGSpLp166pbt25atmyZ1zJnzpxRfHy8Bg0a5Ay79NJLVb9+fe3cudMf1QYQgNih+h/feXCz9QeVXwLM9u3blZ+fr6ioKLfhcXFx2r17t9dHjIeHh+uFF15Q69atnWHff/+9Dh06pPj4eJ/XOVjZuqIGE5bB+WOH6n/0iwk+th+V90uAOXbsmCSpTZs2bsOrV68u6exDsIqydetWDR06VL169dKQIUOUnJzsm4oGsYpcUWNiYrj3hOzfWAQqG/vD2Nom6BeDQOKXAOPtCEtpnDp1St26dVNiYqLefvttffrpp8WWsXHjEKz27NljxXM1gp2tO83C2NwfxuY2EUz9YoKtTVQ2fgkwYWFn75d36tQpt+GuYBMaGlpk+Y4dO6pPnz567bXX1KtXL40bN67YUGTrxsGXOHVRcQKh867NO83CBMuO1EbB8N0HY5soLZv3C34JMI0bN5bkGSoyMjIUHh7udOw91+HDhz2CSseOHXXy5Emlp6f7pK7BiFMXAHwhGEJMZRUM+wW/BJgmTZqoTp06SktLcxu+ceNGtWvXzmuZrVu36oYbbtCGDRvchu/fv18hISG65JJLfFbfYGRzyg4WLAPfYCdasfj+UVH8dh+Y/v37a/bs2UpNTZUkrVixQikpKRo4cKAzzpIlSzR27Fjl5eWpXbt2uvLKKzVx4kQdPHhQkvT5559r1qxZuvPOOxUeHu6vqlstGFK27VgGAAKR7T+q/BZghg8frqSkJPXv31+xsbEaO3asxo0bp86dOzvj7NixQ0uXLnVOG73xxhuqV6+eEhMTFRsbq6FDh+r222/XU0895a9qAwCKwVEYVIQLjDGmoivhKzExMdq7d6/+85//VHRVKsykSZMCJmVXxie+BkLn3XMF63IIpHW9pIJtWQTi+l4SwbYcimPrcjoXT6MOYpy6QGVj4z1hgomNl7TDXgQYwMcIkv7DDhQoGduPvkgEmKAVLIcIbeZaBkF8lhbwir4w8AcCDAAAlUQwHREmwAQxjr5UPJYBAPgGASYIBVPCthXLwP/o/xIYWA6BL1h+WBFgAB8hxFQMrkQCKgcCTJCh827Fo/NuxeIIQGCgI2/gCbYfVQQYAABgnTB/ziwrK0tr1qxRRkaGGjZsqJtuusknZSo7jr5UPJYBgEASjEfn/RZg0tPT1a9fP1WpUkUxMTGaPn26oqOjNW/ePIWGhpZbmcos2A4P2ohlAJw9jUdbgK/57RTS5MmTFRkZqaVLl2rq1Kn66KOP9K9//Utz584t1zJARQnGXzi2of8L4ClYt01+CTB5eXlavny57r33XkVEREiS6tatq27dumnZsmXlVqYyC9YV1BZ8/4GFK5ECAx15A0cwbpv8EmC2b9+u/Px8RUVFuQ2Pi4vT7t27lZ+fXy5lKisO1VYsvv/Aw5EY4Kxg3j75pQ/MsWPHJElt2rRxG169enVJUnZ2tqpVq3beZSqbc1fMQE3YMTExzv/XXnttBdbE995//32fTn/Pnj0+nT78gzZRfmgTxQvUfcP58kuAKcvRkvM9wuLaQERHRwf9BsLFlxuK89lIuMrGxMTo9ttvL68qFen999/367z8sREtuNM73/KVoU0E8o6zMrQJ17x8ufOkTZSMr9uCi9/D5NKlS42vrV692kRHR5uMjAy34StXrjTR0dEmOzu7XMqcKzo6+vwqXkr+nJ+N87KxzoE0L5ZD8M3LxjoH0rxYDpVzXi4hY8aM0auvvurTkNS4cWNJnuksIyND4eHhTifd8y2DwObPdB6M8+JQefAJxvXUn/OiTVRuIVFRUXrnnXd8OpMmTZqoTp06SktLcxu+ceNGtWvXrtzKnMvfK3cwbiD8PS/4XrCuO8E6L/hesK47wTovl5D77rtPp0+f9vmM+vfvr9mzZys1NVWStGLFCqWkpGjgwIHOOEuWLNHYsWOVl5dX4jIAAKDyCRs4cKBiY2N9PqPhw4fr559/Vv/+/RUWdrbv8Lhx49S5c2dnnB07dmjp0qV68cUXFRoaWqIyAACg8rnAGB6ZCwAA7MLTqAEAgHUIMAAAwDoEGAAAYJ3QZ5999tmKrgTskpWVpVWrVmnTpk06evSorrjiinIp420cX82roM8//1zp6em6+OKLfTKvo0ePKiUlRVu3blVWVpYaNmxYps/lcvr0aU2ZMkUdO3b0eC89PV2fffaZvvzyS2VnZ6thw4Ylni7KjjZRunnRJlAerOnEm5WVpTVr1igjI0MNGzbUTTfdVC5lvI3jq3kV9Pnnn+vCCy9Uu3btfDa/o0ePasOGDcrMzNRvf/tbtW/fvkzzcjl9+rReeOEFbdiwQVWqVFFMTIw2btyo6Oho/eUvf9GWLVt07NgxxcTEqH379k659PR09evXz6PMvHnzFBoaWug4jRs3VkZGhiIiIgotd66SzKugb775Rv369dMtt9yi1NTUEpcr6bw2b96sYcOG6ZJLLlHLli21detWNWrUSAcPHizV5yrokUce0aeffqotW7a4LctatWpp8ODBuvzyy9WoUSNt3LhRsbGxmjNnjjNd2gRtgjZBmyjIF23i5Zdf9vok8vT0dG3atMlrmygLKwJMaRtgSctU9Aaib9++GjlypE8+m682Eh9//LFiYmK0aNEiRUREKD09XTfffLOys7PVtGlTrxuJMWPGaO/evW5lkpOTNXjwYA0ePFiSvI6TmJiomjVr6rPPPiu03LlKMi+XrKwsJScn69ixY6pdu7aqVatWonIlnVd+fr46deqk3/72t853ceLECXXq1ElVq1bV2rVrSzwv6ewDTseNG6d169YpLCxM9evXd1sHTp8+rcTERL3yyiuSpIMHD6pr1656+umn1a9fP9oEbYI2QZvwW5jctWuX2/Bt27YVGyZLze8PLyiD0aNHm169ejnPPzpy5IiJj483b7zxxnmV8TZOy5YtTYcOHcp9Xi4nT540iYmJJi4uzjz55JM++Wx5eXnm+uuvNwMHDjS5ubnGGGOOHz9u2rRpY9q3b1+qeRljzK+//mqGDBlioqOjTXR0tFm8eLHb+3FxcaZt27bO6wMHDpgWLVqYBQsWmNzcXNO8eXOPMk8//bTp1auXMcZ4HSc3N9fExMSYG264odBy5yrJvAoaM2aMefjhh82AAQNMTExMicuVdF6bNm0y0dHR5uuvv/b4XK1bty7xvIwxJi0tzVx99dWmd+/e5rXXXjMxMTFu68DBgwdNy5YtzR//+Ee3cp07dzZPPvmkMYY2QZsovgxtgjZRHm0iNjbW4/2kpCQzatQo53XBNlFWAd+JNy8vT8uXL9e9997rPP+obt266tatm5YtW1bmMt7GueSSS3TmzBmFhoaW67wKevbZZ9WyZUu1bt1axhiffLYtW7boyJEjevjhh51kW716dZ06dUpZWVklnpckffvtt0pKSlJGRob69u0rSYqKinLeP3PmjGJjY5WZmek8QfzSSy9V/fr1tXPnTm3fvl35+fluZSQpLi5Ou3fvVn5+vtdxtm/fLmOMfvnlF7cnkxcsd66SzMtl5cqV2rRpk5599ln997//lTGmROVKM6/MzExJUvPmzT0+V3Z2trKysko0L0kyxuiJJ57Q+++/r9/85jcyxritA1FRUbr99tu1detWp8z333+vQ4cOKT4+njZBmyh0Xi60CdpEebSJkSNHerx/5swZxcfHa9CgQc6wgm2irAI+wJSmAZamTEVvIKSz5x598dl8tZGoVq2aJKlNmzbO++Hh4RowYIAkKTs7W5L7RuLYsWMeZaSzDcVVxts4rmEFp3tuuXOVZF7S2UOrEyZM0MSJE1WrVi2dOXOmROVKOy/XA0k/++wzr5+rYMMtal6SFBsbqz59+kiSfvrpJ0kqdB3YsmWLhg4dql69emnIkCFKTk6mTdAmCp2XRJvwVoY2UbY2ce48pbNt4oUXXlDr1q2dYQXbRFkFfIApaQMsbZmK3kBIUk5Ojk8+m682EqaY7lLbtm3z2EgUtsIX5G2ckpQra5nRo0erR48eXq9YKM95NWvWTO3bt9fEiRP16aef6ujRo1qzZo3zfnHfZ2FcG5bC1oHjx4+rW7duSkxM1Ntvv61PP/2UNkGbKBJtwrMMbaJsbaI4W7du9WgTZRVW5pJ+4qtGGwgbiLI01tJuJKpWraqrr766XDYSF1xwgSTp1KlTzi/PgnU6ffq0unXrpvDwcL399ttq1aqV8wyrwsqEhoZ6Hcc1zBjj1sGrYLlzlWReb731ln7++We9/vrrHuWLKleWeUnSyy+/rAkTJmjEiBGSpJiYGOdzuf4vbl7nKm75dejQQdWqVVOfPn301FNPady4cZo0aVKx06VNlB5tonTzkmgTRQmGNlGcU6dOebSJLl26lGlaAX8EpmCjKKikDamwMt7GOd8NRGHzcm0gxo8f7zZOwY1feX426exGIi4uTiNGjFBCQoJ27NjhfLaybiTq1q0ryfOx6RkZGQoPD9dNN92kPn366LXXXlOvXr00btw4NWrUqMgyERERzi+BguO4hoWFhTnnYs8tdy5v0zm3zJdffqmffvpJbdq0UUxMjGJiYpzxExIS3A6bnu+8JKl27dqaMWOGdu3apV27dmnq1KmSzn7fNWvWLNG8zlXYeuP69VRwWXbs2FEnT57Uf//7X69laBO0CdoEbaI820RxOnbs6NEmyhIKJQsCTEkbRWnLVPQGYtOmTdqwYYOks+cdy/OzSb7ZSLg21mlpaW7D16xZo3bt2rkNc20kqlevrjp16niU2bhxo1OmSZMmHuM0adJEVapU0aWXXlpouXN5m865ZUaMGKHZs2e7/V155ZUKDw/X7bff7vY9nO+88vLy9PDDD2vbtm0KDw9XeHi4mjRpovDwcDVu3FghISFeyxXH205z69atmjBhgse6u3//foWEhKhVq1YeZSTahESboE3QJsqzTRTm8OHDHkHF1SbS09PLNM2ADzAlaRRlKRMIG4gOHTqoRo0a+v7778t1fr7aSEhSSEiIZs+erdTUVEnStGnT9Pnnn7tNY8mSJZo1a5ZCQkJ0ySWXqH///m5lVqxYoZSUFA0cONAp422cnJwcZWRkFFluyZIlGjt2rPLy8gqdTsEyrVu3VqdOndz+Lr74YjVr1kwpKSnOL5DymFdoaKiOHDmiyZMnOx3x3nzzTZ05c0aHDx8u1ecqyNtOs127doqMjFR4eLgOHjwo6exNsGbNmqU777xTzZo1o03QJryWoU3QJsq7TZxr69atuuGGG5ww5uIKk5dccknZJlzmC7D96NVXXzXt2rUz27ZtM8YYs3z5chMdHW1Wr17tjPPBBx+YMWPGONezl6RMYeO0adOm3Od1roEDB5onn3zSZ5+tX79+pl+/fiYjI8Pk5eWZN954w0RHR5u4uLhSzaugDz74wLRo0cKMHz/eREdHmxYtWpgWLVqY66+/3nTv3t0cOHDAGGPMAw88YKKjo83TTz9tjDl7v4Fzy8yZM8dt2t7GeeONN4ot99xzz5no6GiTk5NT4nl5WxZPPPGET+Z18OBB06NHD9O8eXPTvHlz0759e/PRRx+Vel7nLofmzZt7XQeSk5Od6cbExJibb77ZmQZtgjZBm6BN+KNNeLsPzK233urWJtavX2/atWtnnnvuuUI/f3GsCDAlaRRlaUgVvYF48sknffbZfLWRcK2Y2dnZ5uuvvza5ubnmyJEjZsCAAc50mzdvbiZOnGjy8vLcyhcsUxhv45SkXEmm46tyJSlz4MABs3fv3nKpozFFrwPHjx8327dvN8888wxtogDaBG2CNuHfNlFQSdtEaVgRYFx81ZAqegPhy/mV90aiKK6NRHlPF4WjTZS+DG0iuNEmSl/G1jZhxbOQAAAACgr4TrwAAADnIsAAAADrEGAAAIB1CDAAAMA6BBgAAGAdAgwAALAOAQYAAFiHAAMAAKxDgAEAANYhwAAAAOsQYAAAgHUIMAAAwDoEGAAAYB0CDAAAsA4BBgAAWIcAAwAArEOAAQAA1iHAAAAA6xBgAACAdQgwAADAOgQYAABgHQIMAACwDgEGAABYhwADAACsQ4ABAADWIcAAAADrEGAAAIB1CDAAAMA6BBgAAGAdAgwAALAOAQYAAFiHAAMAAKxDgAEAANYhwAAAAOsQYAAAgHUIMAAAwDoEGAAAYB0CDAAAsA4BBgAAWIcAAwAArEOAAQAA1iHAAAAA6xBgAACAdQgwAADAOgQYAABgHQIMAACwDgEGAABYhwADAACsQ4ABAADWIcAAAADrEGAAAIB1CDAAAMA6BBgAAGAdAgwAALAOAQYAAFiHAAMAAKxDgAEAANYhwAAAAOsQYAAAgHUIMAAAwDoEGAAAYB0CDAAAsA4BBgAAWIcAAwAArEOAAQAA1iHAAAAA6xBgAACAdQgwAADAOgQYAABgHQIMAACwDgEGAABYhwADAACsQ4ABAADWIcAAAADrEGAAAIB1CDAAAMA6BBgAAGAdAgwAALAOAQYAAFiHAAMAAKxDgAEAANYhwAAAAOsQYAAAgHUIMAAAwDoEGAAAYB0CDAAAsA4BBgAAWIcAAwAArEOAAQAA1iHAAAAA6xBgAACAdQgwAADAOgQYAABgHQIMAACwDgEGAABYhwADAACsQ4ABAADWIcAAAADrEGAAAIB1CDAAAMA6BBgAAGAdAgwAALAOAQYAAFiHAAMAAKxDgAEAANYhwAAAAOsQYAAAgHUIMAAAwDoEGAAAYB0CDAAAsA4BBgAAWIcAAwAArEOAAQAA1iHAAAAA6xBgAACAdQgwAADAOgQYAABgHQIMAACwDgEGAABYhwADAACsQ4ABAADWIcAAAADrEGAAAIB1CDAAAMA6BBgAAGAdAgwAALAOAQYAAFiHAAMAAKxDgAEAANYhwAAAAOsQYAAAgHUIMAAAwDoEGAAAYB0CDAAAsA4BBgAAWIcAAwAArEOAAQAA1iHAAAAA6xBgAACAdQgwAADAOgQYAABgHQIMAACwDgEGAABYhwADAACsQ4ABAADWIcAAAADrEGAAAIB1CDAAAMA6BBgAAGAdAgwAALAOAQYAAFiHAAMAAKxDgAEAANYhwAAAAOsQYAAAgHX+Pw0qTb+tG5QAAAAAAElFTkSuQmCC</figureUri><figureSize type="array"><element>560</element><element>420</element></figureSize></outputData><lineNumbers type="array"><element>79</element></lineNumbers></element><element><type>variableString</type><outputData><name>ans</name><value>    &lt;strong&gt;etoh_pdc&lt;/strong&gt;&lt;strong&gt;    ppoh&lt;/strong&gt;&lt;strong&gt;    btoh&lt;/strong&gt;&lt;strong&gt;    ibutoh&lt;/strong&gt;&lt;strong&gt;    ptoh&lt;/strong&gt;&lt;strong&gt;    btd&lt;/strong&gt;&lt;strong&gt;    pyr&lt;/strong&gt;&lt;strong&gt;    lac__D&lt;/strong&gt;&lt;strong&gt;    ac&lt;/strong&gt;&lt;strong&gt;    adpac&lt;/strong&gt;&lt;strong&gt;    etylace&lt;/strong&gt;&lt;strong&gt;    ppylace&lt;/strong&gt;&lt;strong&gt;    ibutylace&lt;/strong&gt;&lt;strong&gt;    etylbte&lt;/strong&gt;&lt;strong&gt;    ppylbte&lt;/strong&gt;&lt;strong&gt;    btylbte&lt;/strong&gt;&lt;strong&gt;    ibutylbte&lt;/strong&gt;&lt;strong&gt;    etylpte&lt;/strong&gt;&lt;strong&gt;    ibutylpte&lt;/strong&gt;&lt;strong&gt;    ptylpte&lt;/strong&gt;
    &lt;strong&gt;________&lt;/strong&gt;    &lt;strong&gt;____&lt;/strong&gt;    &lt;strong&gt;____&lt;/strong&gt;    &lt;strong&gt;______&lt;/strong&gt;    &lt;strong&gt;____&lt;/strong&gt;    &lt;strong&gt;___&lt;/strong&gt;    &lt;strong&gt;___&lt;/strong&gt;    &lt;strong&gt;______&lt;/strong&gt;    &lt;strong&gt;__&lt;/strong&gt;    &lt;strong&gt;_____&lt;/strong&gt;    &lt;strong&gt;_______&lt;/strong&gt;    &lt;strong&gt;_______&lt;/strong&gt;    &lt;strong&gt;_________&lt;/strong&gt;    &lt;strong&gt;_______&lt;/strong&gt;    &lt;strong&gt;_______&lt;/strong&gt;    &lt;strong&gt;_______&lt;/strong&gt;    &lt;strong&gt;_________&lt;/strong&gt;    &lt;strong&gt;_______&lt;/strong&gt;    &lt;strong&gt;_________&lt;/strong&gt;    &lt;strong&gt;_______&lt;/strong&gt;

    0           0       0       0         0       0      0      0         0     0        0          0          0            0          0          0          0            0          0            0      
</value><header>1×20 &lt;a href="matlab:helpPopup table" class="headerDataType"&gt;table&lt;/a&gt;</header><truncationInfo><wasTruncatedMidLine>false</wasTruncatedMidLine><wasTruncatedAtLineBreak>false</wasTruncatedAtLineBreak></truncationInfo><subtype>table</subtype><metadata><name>ans</name><RowModelProperties>[{"RowNumber":1}]</RowModelProperties><ColumnModelProperties>[{"HeaderName":"etoh_pdc","GroupColumnSize":"1","class":"double"},{"HeaderName":"ppoh","GroupColumnSize":"1","class":"double"},{"HeaderName":"btoh","GroupColumnSize":"1","class":"double"},{"HeaderName":"ibutoh","GroupColumnSize":"1","class":"double"},{"HeaderName":"ptoh","GroupColumnSize":"1","class":"double"},{"HeaderName":"btd","GroupColumnSize":"1","class":"double"},{"HeaderName":"pyr","GroupColumnSize":"1","class":"double"},{"HeaderName":"lac__D","GroupColumnSize":"1","class":"double"},{"HeaderName":"ac","GroupColumnSize":"1","class":"double"},{"HeaderName":"adpac","GroupColumnSize":"1","class":"double"},{"HeaderName":"etylace","GroupColumnSize":"1","class":"double"},{"HeaderName":"ppylace","GroupColumnSize":"1","class":"double"},{"ColumnWidth":73,"HeaderName":"ibutylace","GroupColumnSize":"1","class":"double"},{"HeaderName":"etylbte","GroupColumnSize":"1","class":"double"},{"HeaderName":"ppylbte","GroupColumnSize":"1","class":"double"},{"HeaderName":"btylbte","GroupColumnSize":"1","class":"double"},{"ColumnWidth":73,"HeaderName":"ibutylbte","GroupColumnSize":"1","class":"double"},{"HeaderName":"etylpte","GroupColumnSize":"1","class":"double"},{"ColumnWidth":73,"HeaderName":"ibutylpte","GroupColumnSize":"1","class":"double"},{"HeaderName":"ptylpte","GroupColumnSize":"1","class":"double"}]</ColumnModelProperties></metadata><varSize>1×20</varSize><savedData>[[[{"value":"0"}],[{"value":"0"}],[{"value":"0"}],[{"value":"0"}],[{"value":"0"}],[{"value":"0"}],[{"value":"0"}],[{"value":"0"}],[{"value":"0"}],[{"value":"0"}],[{"value":"0"}],[{"value":"0"}],[{"value":"0"}],[{"value":"0"}],[{"value":"0"}],[{"value":"0"}],[{"value":"0"}],[{"value":"0"}],[{"value":"0"}],[{"value":"0"}]]]</savedData></outputData><lineNumbers type="array"><element>83</element></lineNumbers></element><element><type>text</type><outputData><text>Solution 	 Compatible products
</text><truncationInfo><wasTruncatedMidLine>false</wasTruncatedMidLine><wasTruncatedAtLineBreak>false</wasTruncatedAtLineBreak></truncationInfo></outputData><lineNumbers type="array"><element>85</element></lineNumbers></element><element><type>text</type><outputData><text>sGCP-39-0 	 etoh_pdc, ibutoh, ptoh, 14btd, lac__D
</text><truncationInfo><wasTruncatedMidLine>false</wasTruncatedMidLine><wasTruncatedAtLineBreak>false</wasTruncatedAtLineBreak></truncationInfo></outputData><lineNumbers type="array"><element>87</element></lineNumbers></element><element><type>text</type><outputData><text>
sGCP-6-0-39:</text><truncationInfo><wasTruncatedMidLine>false</wasTruncatedMidLine><wasTruncatedAtLineBreak>false</wasTruncatedAtLineBreak></truncationInfo></outputData><lineNumbers type="array"><element>89</element></lineNumbers></element><element><type>variableString</type><outputData><name>ans</name><value>    &lt;strong&gt;   ID   &lt;/strong&gt;&lt;strong&gt;                  Name               &lt;/strong&gt;&lt;strong&gt;                                             GPR                                         &lt;/strong&gt;&lt;strong&gt;                                Formula                            &lt;/strong&gt;&lt;strong&gt;    As_module&lt;/strong&gt;
    &lt;strong&gt;________&lt;/strong&gt;    &lt;strong&gt;_________________________________&lt;/strong&gt;    &lt;strong&gt;_____________________________________________________________________________________&lt;/strong&gt;    &lt;strong&gt;_______________________________________________________________&lt;/strong&gt;    &lt;strong&gt;_________&lt;/strong&gt;

    'MGSA'      'Methylglyoxal synthase'             'mgsA'                                                                                   'dhap_c  -&gt; pi_c + mthgxl_c '                                      ''       
    'ALCD2x'    'Alcohol dehydrogenase (ethanol)'    'adhE or adhP'                                                                           'nad_c + etoh_c  &lt;=&gt; h_c + acald_c + nadh_c '                      ''       
    'PFL'       'Pyruvate formate lyase'             '(pflA and pflB) or (pflA and tdcE) or (pflD and pflC) or ((pflA and pflB) and grcA)'    'pyr_c + coa_c  -&gt; accoa_c + for_c '                               ''       
    'MDH'       'Malate dehydrogenase'               'mdh'                                                                                    'nad_c + mal__L_c  &lt;=&gt; h_c + oaa_c + nadh_c '                      ''       
    'FADRx'     'FAD reductase'                      'fre'                                                                                    'h_c + nadh_c + fad_c  -&gt; fadh2_c + nad_c '                        ''       
    'GLUDy'     'Glutamate dehydrogenase (NADP)'     'gdhA or (gltD and gltB)'                                                                'nadp_c + glu__L_c + h2o_c  &lt;=&gt; h_c + akg_c + nh4_c + nadph_c '    ''       
</value><header>6×5 &lt;a href="matlab:helpPopup table" class="headerDataType"&gt;table&lt;/a&gt;</header><truncationInfo><wasTruncatedMidLine>false</wasTruncatedMidLine><wasTruncatedAtLineBreak>false</wasTruncatedAtLineBreak></truncationInfo><subtype>table</subtype><metadata><name>ans</name><RowModelProperties>[{"RowNumber":1},{"RowNumber":2},{"RowNumber":3},{"RowNumber":4},{"RowNumber":5},{"RowNumber":6}]</RowModelProperties><ColumnModelProperties>[{"HeaderName":"ID","GroupColumnSize":"1","class":"cell"},{"HeaderName":"Name","GroupColumnSize":"1","class":"cell"},{"HeaderName":"GPR","GroupColumnSize":"1","class":"cell"},{"HeaderName":"Formula","GroupColumnSize":"1","class":"cell"},{"ColumnWidth":73,"HeaderName":"As_module","GroupColumnSize":"1","class":"cell"}]</ColumnModelProperties></metadata><varSize>6×5</varSize><savedData>[[[{"value":"'MGSA'"}],[{"value":"'Methylglyoxal synthase'"}],[{"value":"'mgsA'"}],[{"value":"'dhap_c  -&gt; pi_c + mthgxl_c '"}],[{"value":"''"}]],[[{"value":"'ALCD2x'"}],[{"value":"'Alcohol dehydrogenase (ethanol)'"}],[{"value":"'adhE or adhP'"}],[{"value":"'nad_c + etoh_c  &lt;=&gt; h_c + acald_c + nadh_c '"}],[{"value":"''"}]],[[{"value":"'PFL'"}],[{"value":"'Pyruvate formate lyase'"}],[{"value":"'(pflA and pflB) or (pflA and tdcE) or (pflD and pflC) or ((pflA and pflB) and grcA)'"}],[{"value":"'pyr_c + coa_c  -&gt; accoa_c + for_c '"}],[{"value":"''"}]],[[{"value":"'MDH'"}],[{"value":"'Malate dehydrogenase'"}],[{"value":"'mdh'"}],[{"value":"'nad_c + mal__L_c  &lt;=&gt; h_c + oaa_c + nadh_c '"}],[{"value":"''"}]],[[{"value":"'FADRx'"}],[{"value":"'FAD reductase'"}],[{"value":"'fre'"}],[{"value":"'h_c + nadh_c + fad_c  -&gt; fadh2_c + nad_c '"}],[{"value":"''"}]],[[{"value":"'GLUDy'"}],[{"value":"'Glutamate dehydrogenase (NADP)'"}],[{"value":"'gdhA or (gltD and gltB)'"}],[{"value":"'nadp_c + glu__L_c + h2o_c  &lt;=&gt; h_c + akg_c + nh4_c + nadph_c '"}],[{"value":"''"}]]]</savedData></outputData><lineNumbers type="array"><element>89</element></lineNumbers></element><element><type>figure</type><outputData><figureId>72eefb39-48da-470e-a70a-dc67d3208404</figureId><regionNumbers type="array"><element>66</element></regionNumbers><originalRegionNumber>-2</originalRegionNumber><figureUri>data:image/png;base64,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</figureUri><figureSize type="array"><element>560</element><element>420</element></figureSize></outputData><lineNumbers type="array"><element>92</element></lineNumbers></element><element><type>text</type><outputData><text>
NGP-5-0-23:</text><truncationInfo><wasTruncatedMidLine>false</wasTruncatedMidLine><wasTruncatedAtLineBreak>false</wasTruncatedAtLineBreak></truncationInfo></outputData><lineNumbers type="array"><element>93</element></lineNumbers></element><element><type>variableString</type><outputData><name>ngp_del</name><value>    {'PGI'     }
    {'MDH'     }
    {'ASPT'    }
    {'TKT2'    }
    {'ATPS4rpp'}
</value><header>5×1 &lt;a href="matlab:helpPopup cell" class="headerDataType"&gt;cell&lt;/a&gt; array</header><rows>1</rows><columns>1</columns><truncationInfo><wasTruncatedMidLine>false</wasTruncatedMidLine><wasTruncatedAtLineBreak>false</wasTruncatedAtLineBreak></truncationInfo></outputData><lineNumbers type="array"><element>93</element></lineNumbers></element><element><type>text</type><outputData><text>
sGCP-6-0-39:</text><truncationInfo><wasTruncatedMidLine>false</wasTruncatedMidLine><wasTruncatedAtLineBreak>false</wasTruncatedAtLineBreak></truncationInfo></outputData><lineNumbers type="array"><element>94</element></lineNumbers></element><element><type>variableString</type><outputData><name>sgcp_del</name><value>    {'MGSA'  }
    {'ALCD2x'}
    {'PFL'   }
    {'MDH'   }
    {'FADRx' }
    {'GLUDy' }
</value><header>6×1 &lt;a href="matlab:helpPopup cell" class="headerDataType"&gt;cell&lt;/a&gt; array</header><rows>1</rows><columns>1</columns><truncationInfo><wasTruncatedMidLine>false</wasTruncatedMidLine><wasTruncatedAtLineBreak>false</wasTruncatedAtLineBreak></truncationInfo></outputData><lineNumbers type="array"><element>94</element></lineNumbers></element><element><type>variableString</type><outputData><name>ans</name><value>                     &lt;strong&gt;etoh_pdc&lt;/strong&gt;&lt;strong&gt;     btoh  &lt;/strong&gt;&lt;strong&gt;    ibutoh &lt;/strong&gt;&lt;strong&gt;     ptoh  &lt;/strong&gt;&lt;strong&gt;      btd  &lt;/strong&gt;&lt;strong&gt;    lac__D&lt;/strong&gt;&lt;strong&gt;    ppylbte&lt;/strong&gt;&lt;strong&gt;    btylbte&lt;/strong&gt;&lt;strong&gt;    ibutylpte&lt;/strong&gt;
                     &lt;strong&gt;________&lt;/strong&gt;    &lt;strong&gt;_______&lt;/strong&gt;    &lt;strong&gt;_______&lt;/strong&gt;    &lt;strong&gt;_______&lt;/strong&gt;    &lt;strong&gt;_______&lt;/strong&gt;    &lt;strong&gt;______&lt;/strong&gt;    &lt;strong&gt;_______&lt;/strong&gt;    &lt;strong&gt;_______&lt;/strong&gt;    &lt;strong&gt;_________&lt;/strong&gt;

    &lt;strong&gt;MGSA         &lt;/strong&gt;    0.343        0.1459    0.45733    0.38111    0.35878    0.343     0.28097    0.53497    0.81667  
    &lt;strong&gt;PGI          &lt;/strong&gt;    0.468        0.3084      0.624       0.59    0.55542    0.468           0          0          0  
    &lt;strong&gt;MDH          &lt;/strong&gt;    0.343        0.1459    0.45733    0.38111    0.35878    0.343     0.28097    0.53497    0.81667  
    &lt;strong&gt;ASPT         &lt;/strong&gt;    0.343        0.1459    0.45733    0.62364    0.58709    0.343           0    0.53497          0  
    &lt;strong&gt;TKT2         &lt;/strong&gt;    0.343       0.17875    0.45733    0.38111    0.35878    0.343     0.28097          0    0.81667  
    &lt;strong&gt;ATPS4rpp     &lt;/strong&gt;    0.343        0.1459      0.686    0.38111    0.35878    0.343     0.63933    0.53497          0  
    &lt;strong&gt;PGI-ASPT     &lt;/strong&gt;    0.468        0.3084      0.624    0.85091    0.80104    0.468           0          0          0  
    &lt;strong&gt;PGI-ASPT-TKT2&lt;/strong&gt;    0.468         0.335      0.624    0.85091    0.80104    0.468           0          0          0  
    &lt;strong&gt;all          &lt;/strong&gt;    0.843       0.80375          0    0.85091    0.80104    0.843           0          0          0  
</value><header>9×9 &lt;a href="matlab:helpPopup table" class="headerDataType"&gt;table&lt;/a&gt;</header><truncationInfo><wasTruncatedMidLine>false</wasTruncatedMidLine><wasTruncatedAtLineBreak>false</wasTruncatedAtLineBreak></truncationInfo><subtype>table</subtype><metadata><name>ans</name><RowModelProperties>[{"RowName":"MGSA","RowNumber":1},{"RowName":"PGI","RowNumber":2},{"RowName":"MDH","RowNumber":3},{"RowName":"ASPT","RowNumber":4},{"RowName":"TKT2","RowNumber":5},{"RowName":"ATPS4rpp","RowNumber":6},{"RowName":"PGI-ASPT","RowNumber":7},{"RowName":"PGI-ASPT-TKT2","RowNumber":8},{"RowName":"all","RowNumber":9}]</RowModelProperties><ColumnModelProperties>[{"HeaderName":"etoh_pdc","GroupColumnSize":"1","class":"double"},{"HeaderName":"btoh","GroupColumnSize":"1","class":"double"},{"HeaderName":"ibutoh","GroupColumnSize":"1","class":"double"},{"HeaderName":"ptoh","GroupColumnSize":"1","class":"double"},{"HeaderName":"btd","GroupColumnSize":"1","class":"double"},{"HeaderName":"lac__D","GroupColumnSize":"1","class":"double"},{"HeaderName":"ppylbte","GroupColumnSize":"1","class":"double"},{"HeaderName":"btylbte","GroupColumnSize":"1","class":"double"},{"ColumnWidth":73,"HeaderName":"ibutylpte","GroupColumnSize":"1","class":"double"}]</ColumnModelProperties></metadata><varSize>9×9</varSize><savedData>[[[{"value":"0.3430"}],[{"value":"0.1459"}],[{"value":"0.4573"}],[{"value":"0.3811"}],[{"value":"0.3588"}],[{"value":"0.3430"}],[{"value":"0.2810"}],[{"value":"0.5350"}],[{"value":"0.8167"}]],[[{"value":"0.4680"}],[{"value":"0.3084"}],[{"value":"0.6240"}],[{"value":"0.5900"}],[{"value":"0.5554"}],[{"value":"0.4680"}],[{"value":"0"}],[{"value":"0"}],[{"value":"0"}]],[[{"value":"0.3430"}],[{"value":"0.1459"}],[{"value":"0.4573"}],[{"value":"0.3811"}],[{"value":"0.3588"}],[{"value":"0.3430"}],[{"value":"0.2810"}],[{"value":"0.5350"}],[{"value":"0.8167"}]],[[{"value":"0.3430"}],[{"value":"0.1459"}],[{"value":"0.4573"}],[{"value":"0.6236"}],[{"value":"0.5871"}],[{"value":"0.3430"}],[{"value":"0"}],[{"value":"0.5350"}],[{"value":"0"}]],[[{"value":"0.3430"}],[{"value":"0.1787"}],[{"value":"0.4573"}],[{"value":"0.3811"}],[{"value":"0.3588"}],[{"value":"0.3430"}],[{"value":"0.2810"}],[{"value":"0"}],[{"value":"0.8167"}]],[[{"value":"0.3430"}],[{"value":"0.1459"}],[{"value":"0.6860"}],[{"value":"0.3811"}],[{"value":"0.3588"}],[{"value":"0.3430"}],[{"value":"0.6393"}],[{"value":"0.5350"}],[{"value":"0"}]],[[{"value":"0.4680"}],[{"value":"0.3084"}],[{"value":"0.6240"}],[{"value":"0.8509"}],[{"value":"0.8010"}],[{"value":"0.4680"}],[{"value":"0"}],[{"value":"0"}],[{"value":"0"}]],[[{"value":"0.4680"}],[{"value":"0.3350"}],[{"value":"0.6240"}],[{"value":"0.8509"}],[{"value":"0.8010"}],[{"value":"0.4680"}],[{"value":"0"}],[{"value":"0"}],[{"value":"0"}]],[[{"value":"0.8430"}],[{"value":"0.8038"}],[{"value":"0"}],[{"value":"0.8509"}],[{"value":"0.8010"}],[{"value":"0.8430"}],[{"value":"0"}],[{"value":"0"}],[{"value":"0"}]]]</savedData></outputData><lineNumbers type="array"><element>111</element></lineNumbers></element><element><type>warning</type><outputData><text>Warning: &lt;a href="matlab: opentoline('/home/sergio/Dropbox/modcell2-dev/src/@ResAnalysis/plot_yield_vs_growth_s.m',395,46)"&gt;File: plot_yield_vs_growth_s.m Line: 395 Column: 46
&lt;/a&gt;The temporary variable model_del will be cleared at the beginning of each iteration of the parfor loop.
Any value assigned to it before the loop will be lost.  If model_del is used before it is assigned in the parfor loop, a runtime error will occur.
See &lt;a href="matlab: helpview([docroot '/distcomp/distcomp_ug.map'],'PARFOR_TEMPORARY_VARIABLES')"&gt;Parallel for Loops in MATLAB, "Temporary Variables"&lt;/a&gt;.</text></outputData><lineNumbers type="array"><element>128</element></lineNumbers></element><element><type>text</type><outputData><text>Starting parallel pool (parpool) using the 'local' profile ...
connected to 4 workers.

./run1DQQ file /home/sergio/Documents/MATLAB/cobratoolbox/binary/glnxa64/bin/DQQError: /home/sergio/Documents/MATLAB/cobratoolbox/binary/glnxa64/bin/DQQ/MPS/file.mps  not found

Warning: Your global git configuration could not be restored.
&gt; In initCobraToolbox (line 545)
Warning: Your global git configuration could not be restored.
&gt; In initCobraToolbox (line 545)

./run1DQQ file /home/sergio/Documents/MATLAB/cobratoolbox/binary/glnxa64/bin/DQQError: /home/sergio/Documents/MATLAB/cobratoolbox/binary/glnxa64/bin/DQQ/MPS/file.mps  not found

Warning: Your global git configuration could not be restored.
&gt; In initCobraToolbox (line 545)
  In changeCobraSolver (line 217)
  In parallel_function&gt;make_general_channel/channel_general (line 917)
  In remoteParallelFunction (line 41)
  In changeCobraSolver (line 217)
  In parallel_function&gt;make_general_channel/channel_general (line 917)
  In remoteParallelFunction (line 41)
  In changeCobraSolver (line 217)
  In parallel_function&gt;make_general_channel/channel_general (line 917)
  In remoteParallelFunction (line 41)

./run1DQQ file /home/sergio/Documents/MATLAB/cobratoolbox/binary/glnxa64/bin/DQQError: /home/sergio/Documents/MATLAB/cobratoolbox/binary/glnxa64/bin/DQQ/MPS/file.mps  not found

</text><truncationInfo><wasTruncatedMidLine>false</wasTruncatedMidLine><wasTruncatedAtLineBreak>false</wasTruncatedAtLineBreak></truncationInfo></outputData><lineNumbers type="array"><element>128</element></lineNumbers></element><element><type>figure</type><outputData><figureId>7f83a63f-0204-40c7-8f62-e714b98402a0</figureId><regionNumbers type="array"><element>89</element></regionNumbers><originalRegionNumber>-2</originalRegionNumber><figureUri>data:image/png;base64,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</figureUri><figureSize type="array"><element>560</element><element>420</element></figureSize></outputData><lineNumbers type="array"><element>128</element><element>129</element></lineNumbers></element></outputArray><regionArray type="array"><element><code><sectionBreak>true</sectionBreak><endOfSection>false</endOfSection><regionString>modcell_path = fileparts(which('initModCell2.m'));</regionString><regionNumber>0</regionNumber></code><startLine>8</startLine><endLine>8</endLine><outputIndexes type="array"/></element><element><code><sectionBreak>false</sectionBreak><endOfSection>false</endOfSection><regionString>lin = load(fullfile(modcell_path,'problems','superset','ecoli-gem-seq48','prodnet-all-b.mat'));</regionString><regionNumber>1</regionNumber></code><startLine>9</startLine><endLine>9</endLine><outputIndexes type="array"/></element><element><code><sectionBreak>false</sectionBreak><endOfSection>false</endOfSection><regionString>prodnet = lin.prodnet;</regionString><regionNumber>2</regionNumber></code><startLine>10</startLine><endLine>10</endLine><outputIndexes type="array"/></element><element><code><sectionBreak>false</sectionBreak><endOfSection>false</endOfSection><regionString>prodnet.problem_path = fullfile(modcell_path,'problems','superset','ecoli-gem-seq48');</regionString><regionNumber>3</regionNumber></code><startLine>11</startLine><endLine>11</endLine><outputIndexes type="array"/></element><element><code><sectionBreak>false</sectionBreak><endOfSection>false</endOfSection><regionString>ngpsol = {};</regionString><regionNumber>4</regionNumber></code><startLine>13</startLine><endLine>13</endLine><outputIndexes type="array"/></element><element><code><sectionBreak>false</sectionBreak><endOfSection>false</endOfSection><regionString>for a =3:6
    for b =0:2
        ngpsol = [ngpsol, {['NGP-',mat2str(a),'-',mat2str(b)]}];
    end
end</regionString><regionNumber>5</regionNumber></code><startLine>14</startLine><endLine>18</endLine><outputIndexes type="array"/></element><element><code><sectionBreak>false</sectionBreak><endOfSection>false</endOfSection><regionString>sgcpsol = {};</regionString><regionNumber>6</regionNumber></code><startLine>20</startLine><endLine>20</endLine><outputIndexes type="array"/></element><element><code><sectionBreak>false</sectionBreak><endOfSection>false</endOfSection><regionString>for a =5:6
    for b =0:2
        sgcpsol = [sgcpsol, {['sGCP-',mat2str(a),'-',mat2str(b)]}];
    end
end</regionString><regionNumber>7</regionNumber></code><startLine>21</startLine><endLine>25</endLine><outputIndexes type="array"/></element><element><code><sectionBreak>false</sectionBreak><endOfSection>false</endOfSection><regionString>ra_ngp = ResAnalysis(prodnet, ngpsol);</regionString><regionNumber>8</regionNumber></code><startLine>26</startLine><endLine>26</endLine><outputIndexes type="array"/></element><element><code><sectionBreak>false</sectionBreak><endOfSection>false</endOfSection><regionString>ra_sgcp = ResAnalysis(prodnet, sgcpsol);</regionString><regionNumber>9</regionNumber></code><startLine>27</startLine><endLine>27</endLine><outputIndexes type="array"/></element><element><code><sectionBreak>false</sectionBreak><endOfSection>false</endOfSection><regionString>gene_map_path = fullfile(modcell_path, 'problems', 'ecoli-gem','analysis', 'geneid2name.csv');</regionString><regionNumber>10</regionNumber></code><startLine>29</startLine><endLine>29</endLine><outputIndexes type="array"/></element><element><code><sectionBreak>false</sectionBreak><endOfSection>false</endOfSection><regionString>id = prodnet.prod_id;</regionString><regionNumber>11</regionNumber></code><startLine>31</startLine><endLine>31</endLine><outputIndexes type="array"/></element><element><code><sectionBreak>false</sectionBreak><endOfSection>true</endOfSection><regionString>id{6} = 'btd';</regionString><regionNumber>12</regionNumber></code><startLine>32</startLine><endLine>32</endLine><outputIndexes type="array"/></element><element><code><sectionBreak>true</sectionBreak><endOfSection>false</endOfSection><regionString>comp = ra_ngp.compatibility('cutoff', 0.6);</regionString><regionNumber>13</regionNumber></code><startLine>35</startLine><endLine>35</endLine><outputIndexes type="array"/></element><element><code><sectionBreak>false</sectionBreak><endOfSection>false</endOfSection><regionString>val = [];</regionString><regionNumber>14</regionNumber></code><startLine>36</startLine><endLine>36</endLine><outputIndexes type="array"/></element><element><code><sectionBreak>false</sectionBreak><endOfSection>false</endOfSection><regionString>g = [];</regionString><regionNumber>15</regionNumber></code><startLine>37</startLine><endLine>37</endLine><outputIndexes type="array"/></element><element><code><sectionBreak>false</sectionBreak><endOfSection>false</endOfSection><regionString>nsol = zeros(length(comp),1);</regionString><regionNumber>16</regionNumber></code><startLine>38</startLine><endLine>38</endLine><outputIndexes type="array"/></element><element><code><sectionBreak>false</sectionBreak><endOfSection>false</endOfSection><regionString>for i =1:length(comp)
    nsol(i) = length(comp(i).vals);
    val = [val; comp(i).vals];
    g = [g; i*ones(nsol(i),1)];
end</regionString><regionNumber>17</regionNumber></code><startLine>39</startLine><endLine>43</endLine><outputIndexes type="array"/></element><element><code><sectionBreak>false</sectionBreak><endOfSection>false</endOfSection><regionString>figure</regionString><regionNumber>18</regionNumber></code><startLine>44</startLine><endLine>44</endLine><outputIndexes type="array"><element>0</element></outputIndexes></element><element><code><sectionBreak>false</sectionBreak><endOfSection>false</endOfSection><regionString>hold on</regionString><regionNumber>19</regionNumber></code><startLine>45</startLine><endLine>45</endLine><outputIndexes type="array"><element>0</element></outputIndexes></element><element><code><sectionBreak>false</sectionBreak><endOfSection>false</endOfSection><regionString>boxplot(val,g)</regionString><regionNumber>20</regionNumber></code><startLine>46</startLine><endLine>46</endLine><outputIndexes type="array"><element>0</element></outputIndexes></element><element><code><sectionBreak>false</sectionBreak><endOfSection>false</endOfSection><regionString>xticklabels(ra_ngp.solution_ids)</regionString><regionNumber>21</regionNumber></code><startLine>47</startLine><endLine>47</endLine><outputIndexes type="array"><element>0</element></outputIndexes></element><element><code><sectionBreak>false</sectionBreak><endOfSection>false</endOfSection><regionString>xtickangle(90)</regionString><regionNumber>22</regionNumber></code><startLine>48</startLine><endLine>48</endLine><outputIndexes type="array"><element>0</element></outputIndexes></element><element><code><sectionBreak>false</sectionBreak><endOfSection>false</endOfSection><regionString>ylabel('Compaibility')</regionString><regionNumber>23</regionNumber></code><startLine>49</startLine><endLine>49</endLine><outputIndexes type="array"><element>0</element></outputIndexes></element><element><code><sectionBreak>false</sectionBreak><endOfSection>false</endOfSection><regionString>ylim([0,6])</regionString><regionNumber>24</regionNumber></code><startLine>50</startLine><endLine>50</endLine><outputIndexes type="array"><element>0</element></outputIndexes></element><element><code><sectionBreak>false</sectionBreak><endOfSection>false</endOfSection><regionString>yyaxis right</regionString><regionNumber>25</regionNumber></code><startLine>51</startLine><endLine>51</endLine><outputIndexes type="array"><element>0</element></outputIndexes></element><element><code><sectionBreak>false</sectionBreak><endOfSection>false</endOfSection><regionString>plot(1:length(nsol), nsol)</regionString><regionNumber>26</regionNumber></code><startLine>52</startLine><endLine>52</endLine><outputIndexes type="array"><element>0</element></outputIndexes></element><element><code><sectionBreak>false</sectionBreak><endOfSection>false</endOfSection><regionString>ylabel('Total solutions')</regionString><regionNumber>27</regionNumber></code><startLine>53</startLine><endLine>53</endLine><outputIndexes type="array"><element>0</element></outputIndexes></element><element><code><sectionBreak>false</sectionBreak><endOfSection>false</endOfSection><regionString>hold off</regionString><regionNumber>28</regionNumber></code><startLine>54</startLine><endLine>54</endLine><outputIndexes type="array"><element>0</element></outputIndexes></element><element><code><sectionBreak>false</sectionBreak><endOfSection>false</endOfSection><regionString>comp = ra_sgcp.compatibility('cutoff', 0.5^2);</regionString><regionNumber>29</regionNumber></code><startLine>59</startLine><endLine>59</endLine><outputIndexes type="array"/></element><element><code><sectionBreak>false</sectionBreak><endOfSection>false</endOfSection><regionString>val = [];</regionString><regionNumber>30</regionNumber></code><startLine>60</startLine><endLine>60</endLine><outputIndexes type="array"/></element><element><code><sectionBreak>false</sectionBreak><endOfSection>false</endOfSection><regionString>g = [];</regionString><regionNumber>31</regionNumber></code><startLine>61</startLine><endLine>61</endLine><outputIndexes type="array"/></element><element><code><sectionBreak>false</sectionBreak><endOfSection>false</endOfSection><regionString>nsol = zeros(length(comp),1);</regionString><regionNumber>32</regionNumber></code><startLine>62</startLine><endLine>62</endLine><outputIndexes type="array"/></element><element><code><sectionBreak>false</sectionBreak><endOfSection>false</endOfSection><regionString>for i =1:length(comp)
    nsol(i) = length(comp(i).vals);
    val = [val; comp(i).vals];
    g = [g; i*ones(nsol(i),1)];

end</regionString><regionNumber>33</regionNumber></code><startLine>63</startLine><endLine>68</endLine><outputIndexes type="array"/></element><element><code><sectionBreak>false</sectionBreak><endOfSection>false</endOfSection><regionString>figure</regionString><regionNumber>34</regionNumber></code><startLine>69</startLine><endLine>69</endLine><outputIndexes type="array"><element>1</element></outputIndexes></element><element><code><sectionBreak>false</sectionBreak><endOfSection>false</endOfSection><regionString>hold on</regionString><regionNumber>35</regionNumber></code><startLine>70</startLine><endLine>70</endLine><outputIndexes type="array"><element>1</element></outputIndexes></element><element><code><sectionBreak>false</sectionBreak><endOfSection>false</endOfSection><regionString>boxplot(val,g)</regionString><regionNumber>36</regionNumber></code><startLine>71</startLine><endLine>71</endLine><outputIndexes type="array"><element>1</element></outputIndexes></element><element><code><sectionBreak>false</sectionBreak><endOfSection>false</endOfSection><regionString>xticklabels(ra_sgcp.solution_ids(nsol~=0))</regionString><regionNumber>37</regionNumber></code><startLine>72</startLine><endLine>72</endLine><outputIndexes type="array"><element>1</element></outputIndexes></element><element><code><sectionBreak>false</sectionBreak><endOfSection>false</endOfSection><regionString>xtickangle(90)</regionString><regionNumber>38</regionNumber></code><startLine>73</startLine><endLine>73</endLine><outputIndexes type="array"><element>1</element></outputIndexes></element><element><code><sectionBreak>false</sectionBreak><endOfSection>false</endOfSection><regionString>ylabel('Compaibility')</regionString><regionNumber>39</regionNumber></code><startLine>74</startLine><endLine>74</endLine><outputIndexes type="array"><element>1</element></outputIndexes></element><element><code><sectionBreak>false</sectionBreak><endOfSection>false</endOfSection><regionString>ylim([0,9])</regionString><regionNumber>40</regionNumber></code><startLine>75</startLine><endLine>75</endLine><outputIndexes type="array"><element>1</element></outputIndexes></element><element><code><sectionBreak>false</sectionBreak><endOfSection>false</endOfSection><regionString>yyaxis right</regionString><regionNumber>41</regionNumber></code><startLine>76</startLine><endLine>76</endLine><outputIndexes type="array"><element>1</element></outputIndexes></element><element><code><sectionBreak>false</sectionBreak><endOfSection>false</endOfSection><regionString>plot(1:sum(nsol~=0), nsol(nsol~=0))</regionString><regionNumber>42</regionNumber></code><startLine>77</startLine><endLine>77</endLine><outputIndexes type="array"><element>1</element></outputIndexes></element><element><code><sectionBreak>false</sectionBreak><endOfSection>false</endOfSection><regionString>ylabel('Total solutions')</regionString><regionNumber>43</regionNumber></code><startLine>78</startLine><endLine>78</endLine><outputIndexes type="array"><element>1</element></outputIndexes></element><element><code><sectionBreak>false</sectionBreak><endOfSection>true</endOfSection><regionString>hold off</regionString><regionNumber>44</regionNumber></code><startLine>79</startLine><endLine>79</endLine><outputIndexes type="array"><element>1</element></outputIndexes></element><element><code><sectionBreak>true</sectionBreak><endOfSection>false</endOfSection><regionString>ra_ngp5 = ResAnalysis(prodnet, {'NGP-5-0'});</regionString><regionNumber>45</regionNumber></code><startLine>87</startLine><endLine>87</endLine><outputIndexes type="array"/></element><element><code><sectionBreak>false</sectionBreak><endOfSection>true</endOfSection><regionString>ra_sgcp6 = ResAnalysis(prodnet, {'sGCP-6-0'});</regionString><regionNumber>46</regionNumber></code><startLine>88</startLine><endLine>88</endLine><outputIndexes type="array"/></element><element><code><sectionBreak>true</sectionBreak><endOfSection>false</endOfSection><regionString>comp = ra_ngp5.compatibility('cutoff', 0.6);</regionString><regionNumber>47</regionNumber></code><startLine>91</startLine><endLine>91</endLine><outputIndexes type="array"/></element><element><code><sectionBreak>false</sectionBreak><endOfSection>false</endOfSection><regionString>    fprintf('Solution \t Compatible products\n')</regionString><regionNumber>48</regionNumber></code><startLine>92</startLine><endLine>92</endLine><outputIndexes type="array"><element>2</element></outputIndexes></element><element><code><sectionBreak>false</sectionBreak><endOfSection>false</endOfSection><regionString>for i =1:length(comp.max) 
    fprintf('%s \t %s\n',['NGP-',num2str(comp.max(i).sol_ind), '-0'], strjoin(comp.max(i).prod_id, ', '))
end</regionString><regionNumber>49</regionNumber></code><startLine>93</startLine><endLine>95</endLine><outputIndexes type="array"><element>3</element></outputIndexes></element><element><code><sectionBreak>false</sectionBreak><endOfSection>false</endOfSection><regionString>ra_ngp5.print_design(23, 'geneid2name',gene_map_path)</regionString><regionNumber>50</regionNumber></code><startLine>96</startLine><endLine>96</endLine><outputIndexes type="array"><element>4</element><element>5</element></outputIndexes></element><element><code><sectionBreak>false</sectionBreak><endOfSection>true</endOfSection><regionString>ra_ngp5.print_design(24, 'geneid2name',gene_map_path)</regionString><regionNumber>51</regionNumber></code><startLine>97</startLine><endLine>97</endLine><outputIndexes type="array"><element>6</element><element>7</element></outputIndexes></element><element><code><sectionBreak>true</sectionBreak><endOfSection>false</endOfSection><regionString>global X_TICK_LABEL_DIGITS</regionString><regionNumber>52</regionNumber></code><startLine>101</startLine><endLine>101</endLine><outputIndexes type="array"/></element><element><code><sectionBreak>false</sectionBreak><endOfSection>false</endOfSection><regionString>X_TICK_LABEL_DIGITS = 2;</regionString><regionNumber>53</regionNumber></code><startLine>102</startLine><endLine>102</endLine><outputIndexes type="array"/></element><element><code><sectionBreak>false</sectionBreak><endOfSection>true</endOfSection><regionString>ra_ngp5.plot_yield_vs_growth(23, 'min_obj_val', 0.6, 'wild_type_id', 'wGCP-parent', 'convHullLineWidthMut',1.5*1.8, 'mut_color',([0,88,218]./255)./3)</regionString><regionNumber>54</regionNumber></code><startLine>103</startLine><endLine>103</endLine><outputIndexes type="array"><element>8</element></outputIndexes></element><element><code><sectionBreak>true</sectionBreak><endOfSection>true</endOfSection><regionString>ra_ngp5.plot_yield_vs_growth(24, 'min_obj_val', 0.6, 'wild_type_id', 'wGCP-parent')</regionString><regionNumber>55</regionNumber></code><startLine>105</startLine><endLine>105</endLine><outputIndexes type="array"><element>9</element></outputIndexes></element><element><code><sectionBreak>true</sectionBreak><endOfSection>false</endOfSection><regionString>prodnet.set_deletion_type('reactions','NGP')</regionString><regionNumber>56</regionNumber></code><startLine>109</startLine><endLine>109</endLine><outputIndexes type="array"/></element><element><code><sectionBreak>false</sectionBreak><endOfSection>false</endOfSection><regionString>prodnet.set_deleted_variables(ra_ngp5.solutions(1).design_deletions(24,:));</regionString><regionNumber>57</regionNumber></code><startLine>110</startLine><endLine>110</endLine><outputIndexes type="array"/></element><element><code><sectionBreak>false</sectionBreak><endOfSection>false</endOfSection><regionString>obj = prodnet.calc_design_objectives('sGCP');</regionString><regionNumber>58</regionNumber></code><startLine>111</startLine><endLine>111</endLine><outputIndexes type="array"/></element><element><code><sectionBreak>false</sectionBreak><endOfSection>true</endOfSection><regionString>cell2table(num2cell(obj'), 'VariableNames',id)</regionString><regionNumber>59</regionNumber></code><startLine>112</startLine><endLine>112</endLine><outputIndexes type="array"><element>10</element></outputIndexes></element><element><code><sectionBreak>true</sectionBreak><endOfSection>false</endOfSection><regionString>comp = ra_sgcp6.compatibility('cutoff', 0.5^2);</regionString><regionNumber>60</regionNumber></code><startLine>116</startLine><endLine>116</endLine><outputIndexes type="array"/></element><element><code><sectionBreak>false</sectionBreak><endOfSection>false</endOfSection><regionString>    fprintf('Solution \t Compatible products\n')</regionString><regionNumber>61</regionNumber></code><startLine>117</startLine><endLine>117</endLine><outputIndexes type="array"><element>11</element></outputIndexes></element><element><code><sectionBreak>false</sectionBreak><endOfSection>false</endOfSection><regionString>for i =1:length(comp.max) 
    fprintf('%s \t %s\n',['sGCP-',num2str(comp.max(i).sol_ind), '-0'], strjoin(comp.max(i).prod_id, ', '))
end</regionString><regionNumber>62</regionNumber></code><startLine>118</startLine><endLine>120</endLine><outputIndexes type="array"><element>12</element></outputIndexes></element><element><code><sectionBreak>false</sectionBreak><endOfSection>false</endOfSection><regionString>ra_sgcp6.print_design(39, 'geneid2name',gene_map_path)</regionString><regionNumber>63</regionNumber></code><startLine>121</startLine><endLine>121</endLine><outputIndexes type="array"><element>13</element><element>14</element></outputIndexes></element><element><code><sectionBreak>false</sectionBreak><endOfSection>false</endOfSection><regionString>global X_TICK_LABEL_DIGITS</regionString><regionNumber>64</regionNumber></code><startLine>122</startLine><endLine>122</endLine><outputIndexes type="array"/></element><element><code><sectionBreak>false</sectionBreak><endOfSection>false</endOfSection><regionString>X_TICK_LABEL_DIGITS = 2;</regionString><regionNumber>65</regionNumber></code><startLine>123</startLine><endLine>123</endLine><outputIndexes type="array"/></element><element><code><sectionBreak>false</sectionBreak><endOfSection>true</endOfSection><regionString>ra_sgcp6.plot_yield_vs_growth(39, 'min_obj_val', 0.5^2, 'wild_type_id', 'wGCP-parent')</regionString><regionNumber>66</regionNumber></code><startLine>124</startLine><endLine>124</endLine><outputIndexes type="array"><element>15</element></outputIndexes></element><element><code><sectionBreak>true</sectionBreak><endOfSection>false</endOfSection><regionString>[~,ngp_del] = ra_ngp5.print_design(23)</regionString><regionNumber>67</regionNumber></code><startLine>128</startLine><endLine>128</endLine><outputIndexes type="array"><element>16</element><element>17</element></outputIndexes></element><element><code><sectionBreak>false</sectionBreak><endOfSection>false</endOfSection><regionString>[~, sgcp_del] = ra_sgcp6.print_design(39)</regionString><regionNumber>68</regionNumber></code><startLine>129</startLine><endLine>129</endLine><outputIndexes type="array"><element>18</element><element>19</element></outputIndexes></element><element><code><sectionBreak>false</sectionBreak><endOfSection>false</endOfSection><regionString>prodnet.set_deletion_type('reactions', 'NGP')</regionString><regionNumber>69</regionNumber></code><startLine>131</startLine><endLine>131</endLine><outputIndexes type="array"/></element><element><code><sectionBreak>false</sectionBreak><endOfSection>false</endOfSection><regionString>do = nan(length(ngp_del), length(prodnet.prod_id));</regionString><regionNumber>70</regionNumber></code><startLine>132</startLine><endLine>132</endLine><outputIndexes type="array"/></element><element><code><sectionBreak>false</sectionBreak><endOfSection>false</endOfSection><regionString>test_del = [{'MGSA'}; ngp_del]; % Also calcualte NGP not adding any deletion (use MGSA which is already in sGCP design)</regionString><regionNumber>71</regionNumber></code><startLine>134</startLine><endLine>134</endLine><outputIndexes type="array"/></element><element><code><sectionBreak>false</sectionBreak><endOfSection>false</endOfSection><regionString>for i =1:length(test_del)
    prodnet.set_deleted_variables(union(sgcp_del, test_del{i}))
    do(i,:) = prodnet.calc_design_objectives('NGP');
end</regionString><regionNumber>72</regionNumber></code><startLine>135</startLine><endLine>138</endLine><outputIndexes type="array"/></element><element><code><sectionBreak>false</sectionBreak><endOfSection>false</endOfSection><regionString>prodnet.set_deleted_variables(union(sgcp_del, {'PGI', 'ASPT'}));</regionString><regionNumber>73</regionNumber></code><startLine>139</startLine><endLine>139</endLine><outputIndexes type="array"/></element><element><code><sectionBreak>false</sectionBreak><endOfSection>false</endOfSection><regionString>do(end+1,:) = prodnet.calc_design_objectives('NGP');</regionString><regionNumber>74</regionNumber></code><startLine>140</startLine><endLine>140</endLine><outputIndexes type="array"/></element><element><code><sectionBreak>false</sectionBreak><endOfSection>false</endOfSection><regionString>prodnet.set_deleted_variables(union(sgcp_del, {'PGI', 'ASPT', 'TKT2'}));</regionString><regionNumber>75</regionNumber></code><startLine>141</startLine><endLine>141</endLine><outputIndexes type="array"/></element><element><code><sectionBreak>false</sectionBreak><endOfSection>false</endOfSection><regionString>do(end+1,:) = prodnet.calc_design_objectives('NGP');</regionString><regionNumber>76</regionNumber></code><startLine>142</startLine><endLine>142</endLine><outputIndexes type="array"/></element><element><code><sectionBreak>false</sectionBreak><endOfSection>false</endOfSection><regionString>prodnet.set_deleted_variables(union(sgcp_del, {'PGI', 'ASPT', 'TKT2', 'ATPS4rpp'}));</regionString><regionNumber>77</regionNumber></code><startLine>143</startLine><endLine>143</endLine><outputIndexes type="array"/></element><element><code><sectionBreak>false</sectionBreak><endOfSection>false</endOfSection><regionString>do(end+1,:) = prodnet.calc_design_objectives('NGP');</regionString><regionNumber>78</regionNumber></code><startLine>144</startLine><endLine>144</endLine><outputIndexes type="array"/></element><element><code><sectionBreak>false</sectionBreak><endOfSection>false</endOfSection><regionString>nz = any(do~=0,1); % Exclude products which are always 0</regionString><regionNumber>79</regionNumber></code><startLine>145</startLine><endLine>145</endLine><outputIndexes type="array"/></element><element><code><sectionBreak>false</sectionBreak><endOfSection>true</endOfSection><regionString>cell2table(num2cell(do(:, nz)), 'VariableNames',id(nz)', 'RowNames', [test_del; {'PGI-ASPT'; 'PGI-ASPT-TKT2'; 'all'}])   </regionString><regionNumber>80</regionNumber></code><startLine>146</startLine><endLine>146</endLine><outputIndexes type="array"><element>20</element></outputIndexes></element><element><code><sectionBreak>true</sectionBreak><endOfSection>false</endOfSection><regionString>prodnet.reset_wild_type_state();</regionString><regionNumber>81</regionNumber></code><startLine>151</startLine><endLine>151</endLine><outputIndexes type="array"/></element><element><code><sectionBreak>false</sectionBreak><endOfSection>false</endOfSection><regionString>solution_id = {'sup-NGP-5-0-23', 'sup-sGCP-6-0-39', 'sup-sGCP-6-0-39 + NGP-5-0-23'};</regionString><regionNumber>82</regionNumber></code><startLine>153</startLine><endLine>153</endLine><outputIndexes type="array"/></element><element><code><sectionBreak>false</sectionBreak><endOfSection>false</endOfSection><regionString>keep_id = {'etoh_pdc', 'btoh', 'ibutoh', 'ptoh', '14btd', 'lac__D'};</regionString><regionNumber>83</regionNumber></code><startLine>156</startLine><endLine>156</endLine><outputIndexes type="array"/></element><element><code><sectionBreak>false</sectionBreak><endOfSection>false</endOfSection><regionString>[~, keep_ind] = intersect(prodnet.prod_id, keep_id, 'stable');</regionString><regionNumber>84</regionNumber></code><startLine>157</startLine><endLine>157</endLine><outputIndexes type="array"/></element><element><code><sectionBreak>false</sectionBreak><endOfSection>false</endOfSection><regionString>model_array = prodnet.model_array(keep_ind);</regionString><regionNumber>85</regionNumber></code><startLine>158</startLine><endLine>158</endLine><outputIndexes type="array"/></element><element><code><sectionBreak>false</sectionBreak><endOfSection>false</endOfSection><regionString>prod_id = prodnet.prod_id(keep_ind);</regionString><regionNumber>86</regionNumber></code><startLine>159</startLine><endLine>159</endLine><outputIndexes type="array"/></element><element><code><sectionBreak>false</sectionBreak><endOfSection>false</endOfSection><regionString>ko_array = [];</regionString><regionNumber>87</regionNumber></code><startLine>160</startLine><endLine>160</endLine><outputIndexes type="array"/></element><element><code><sectionBreak>false</sectionBreak><endOfSection>false</endOfSection><regionString>for i =1:length(prod_id)
    fixed_module = prodnet.parent_model.rxns(model_array(i).fixed_module_rxn_ind);
    ko_array(i).designs(1).del = setdiff(ngp_del, fixed_module);
    ko_array(i).designs(2).del = setdiff(sgcp_del, fixed_module);   
    ko_array(i).designs(3).del = setdiff(union(sgcp_del, ngp_del), fixed_module);
end</regionString><regionNumber>88</regionNumber></code><startLine>161</startLine><endLine>166</endLine><outputIndexes type="array"/></element><element><code><sectionBreak>false</sectionBreak><endOfSection>true</endOfSection><regionString>ResAnalysis.plot_yield_vs_growth_s(model_array, ko_array, prod_id, solution_id,...
    'plot_type', 'matrix', 'convHullLineWidthMut',2.5,'mut_line_color', ([0,88,218]./255)./1.2, 'set_axis_front', false);</regionString><regionNumber>89</regionNumber></code><startLine>167</startLine><endLine>168</endLine><outputIndexes type="array"><element>21</element><element>22</element><element>23</element></outputIndexes></element></regionArray></embeddedOutputs>
```
