## Supplementary Material SM2 for "Harnessing natural modularity of cellular metabolism to design a modular chassis cell for a diverse class of products by using goal attainment optimization": generate_sGCP.m

```
function generate_sGCP(max_deletions, max_module, MAX_TIME, start_id)
if ~exist('start_id')
start_id = ['sGCP-', num2str(max_deletions-1), '-', num2str(max_module)];
end
modcell_path = fileparts(which('initModCell2.m'));

problem_id = 'ecoli-gem-seq48';
%%
diary(['sGCP_', num2str(max_deletions), '_', num2str(max_module), '.log'])
lin = load(fullfile(modcell_path,'problems',problem_id, 'prodnet-all-b.mat'));
prodnet = lin.prodnet;
prodnet.problem_path = fullfile(modcell_path,'problems',problem_id);

prodnet.LP_SOLVER = 'cplex';

prodnet.set_deletion_type('reactions');
de = MCdesign(prodnet);

% change default ga parameters:
de.ga_parameters.stall_generations   = 500;
de.ga_parameters.population_size     = 400;
de.ga_parameters.progress_plot       = 0;

% start point
try    
    de.set_start_point(start_id,prodnet.problem_path);
catch
fprintf('Start point not available.\n')
end
% design parameters
design_parameters.objective     = 'sGCP';
design_parameters.max_deletions = max_deletions;
design_parameters.max_module    = max_module .* ones(prodnet.n_prod,1);
max_gen = 10000;

% solve
de.solve_mop(design_parameters, [], max_gen, MAX_TIME);
poolobj = gcp('nocreate');
delete(poolobj);
diary off
end
```
