## Supplementary Material SM2 for "Harnessing natural modularity of cellular metabolism to design a modular chassis cell for a diverse class of products by using goal attainment optimization": create_parent.m

```
modcell_path = fileparts(which('initModCell2.m'));

pin = load(fullfile(modcell_path,'problems', 'ecoli-gem', 'parent-model-generation', 'parent-all-b.mat'));

model = pin.model;

model = changeRxnBounds(model, {'ACALD', 'PGL', 'PTAr','LDH_D'}, 0, 'b');
save('parent-all-b-48.mat', 'model')
```
