## Supplementary Material SM2 for "Harnessing natural modularity of cellular metabolism to design a modular chassis cell for a diverse class of products by using goal attainment optimization": readme.md

```
Modular sGCP/NGP designs using the wGCP-4-0-48(alternative) reference design as a parent (toggle switch). 
```
