## Supplementary Material SM2 for "Harnessing natural modularity of cellular metabolism to design a modular chassis cell for a diverse class of products by using goal attainment optimization": README.rst

```
::

        __  ___          ________     ____
       /  |/  /___  ____/ / ____/__  / / /
      / /|_/ / __ \/ __  / /   / _ \/ / /
     / /  / / /_/ / /_/ / /___/  __/ / /
    /_/  /_/\____/\__,_/\____/\___/_/_/
    ==================================

This is the repository for the ModCell2 modular strain design framework.

If you use any part of this software, please cite:
::
        Sergio Garcia, Cong T. Trinh,
        Multiobjective strain design: A framework for modular cell engineering,
        Metabolic Engineering,
        Volume 51,
        2019,
        Pages 110-120,
        ISSN 1096-7176,
        https://doi.org/10.1016/j.ymben.2018.09.003.

Installation
------------
Download or clone this repository, then add simply add the ModCell2 folder to your MATLAB path by running
::

   addpath(genpath(['<parent-directory>', filesep, 'ModCell2']))

Where <parent-directory> depends on your system. To verify your installation execute :code:`run_all_tests.m`. :warning: Make sure the Requierements_ are met. :warning:. You may need to run `initCobraToolbox` once within Matlab for certain methods to work correctly.

Quick start
------------

All you need to use ModCell2 is a cobra model for your host organism, and the heterologus reactions required for each production pathway.
Examples and more details are provided in the Documentation_.

.. _Documentation: https://modcell2.readthedocs.io

Issues
------

If you have any problems or need help using ModCell2 you can open an issue in the issue tracker.

Contributions
-------------

If you improve ModCell, please share your contribution creating a pull request. Remember to use google-style or numpy-style docstrings, and create a test for your code.


Requierements
-------------

- The Cobratoolbox_ must be properly installed.

- Optimization solver:
    - GLPK: This is the best option for solving LPs. It should be working once you installed Cobratoolbox_.
    - linprog_ (optional): This solver is included in Matlab optimization toolbox and suported by ModCell, but not recomended.
    - Gurobi_ (optional): Free licensces are available for academia. This may only be required for analysis methods solving quadratic programming (QP) problems.
    - Other (optional): Solvers can be easily added by modifying the method *calc_basic_objectives.m*

.. _Cobratoolbox: https://github.com/opencobra/cobratoolbox
.. _linprog: https://www.mathworks.com/help/optim/ug/linprog.html
.. _Gurobi: http://www.gurobi.com/index
```
