## Supplementary Material SM2 for "Harnessing natural modularity of cellular metabolism to design a modular chassis cell for a diverse class of products by using goal attainment optimization": add_to_design_table.m

```
function add_to_design_table(obj, variable_vector, objective_vector)
% Records  a solution in the design hash table
%
% Args:
%   variable_vector (logical vector) : key.
%   objective_vector (vector) : value.

key = strrep(num2str(variable_vector),' ','');

% reset table if above maximum size
if obj.design_table.Count > obj.max_design_table_size
    obj.design_table = containers.Map();
end
obj.design_table(key) = objective_vector;

end
```
