## Supplementary Material SM2 for "Harnessing natural modularity of cellular metabolism to design a modular chassis cell for a diverse class of products by using goal attainment optimization": calc_enum_penalty_obj_fun.m

```
function objval = calc_enum_penalty_obj_fun(obj,x,excluded_solutions)
% Computes penalty objective function. Adapted from method calc_penalty_obj_fun.m
%
% Args:
% 	x (logical vector) : design variable vector.
% 	excluded_solutions (logical matrix) :  Every row corresponds to a x which is not allowed in the final solution.

jaccard_tol = 1e-5;

x = logical(x);

% optimization, look_up previously evaluated solutions in table:
[isPresent, objval] = obj.lookup_design_table(x);

if isPresent
    return;
    
else
    if ~obj.use_module_variable
        
        ysum = sum(x);
        if  ysum == 0 || sum(ismember(excluded_solutions,x,'rows'))~=0
            % Avoid empty solutions or size constraint or exclusion constraint
            objval = obj.enum_parameters.penalty;
        else
            obj.prodnet.set_deleted_variables(x)
            x_obj = obj.prodnet.calc_design_objectives(obj.design_parameters.objective);
            J = cont_jaccard(x_obj, obj.enum_parameters.objective_values', jaccard_tol);
            
            if ysum > obj.enum_parameters.max.deletions
                objval = (1-J) + ysum;
            else
                objval = 1 - J;
            end
        end
        
        %{
        if  objval == 0  || objval > obj.enum_parameters.max.deletions || sum(ismember(excluded_solutions,x,'rows'))~=0
            % Avoid empty solutions or size constraint or exclusion constraint
            objval = obj.enum_parameters.penalty;
        else
            
            obj.prodnet.set_deleted_variables(x)
            
            % We only calculate one model at a time, and only calcualte those of
            % non-zero objectives
            for i = obj.enum_parameters.nz_obj_ind
                
                designobjvals = obj.prodnet.calc_design_objectives(obj.design_parameters.objective,i);
                
                if  abs(designobjvals(i) - obj.enum_parameters.objective_values(i)) > obj.OBJ_TOL
                    
                    objval = 2*obj.enum_parameters.penalty; % Violating objective constraints receives a higher penalty
                    return;
                end
            end
        end
        %}
        
    else %module reactions are used
        
        [y,Z] = obj.extract_module_variables(x,obj.n_cand,obj.prodnet.n_prod);
                ysum = sum(x);
        if  ysum == 0  || ysum > obj.enum_parameters.max.deletions || sum(ismember(excluded_solutions,x,'rows'))~=0
            % Avoid empty solutions or size constraint or exclusion constraint
            ysum = obj.enum_parameters.penalty;
        else
            
            obj.prodnet.set_module_and_deleted_variables(Z,y)
            x_obj= obj.prodnet.calc_design_objectives(obj.design_parameters.objective);
                        J = cont_jaccard(x_obj, obj.enum_parameters.objective_values', jaccard_tol);
            if ysum > obj.enum_parameters.max.deletions
                objval = (1-J) + ysum;
            else
                objval = 1 - J;
            end
        end

        %{
        objval = sum(y);
        if  objval == 0  || objval > obj.enum_parameters.max.deletions || sum(ismember(excluded_solutions,x,'rows'))~=0
            % Avoid empty solutions or size constraint or exclusion constraint
            objval = obj.enum_parameters.penalty;
        else
            
            obj.prodnet.set_module_and_deleted_variables(Z,y)
            
            % We only calculate one model at a time, and only calcualte those of
            % non-zero objectives
            for i = obj.enum_parameters.nz_obj_ind
                
                designobjvals = obj.prodnet.calc_design_objectives(obj.design_parameters.objective,i);
                
                if  abs(designobjvals(i) - obj.enum_parameters.objective_values(i)) > obj.OBJ_TOL
                    
                    objval = 2*obj.enum_parameters.penalty; % Violating objective constraints receives a higher penalty
                    return;
                end
            end
        end
        %}
    end
    
    % add new value to design table:
    obj.add_to_design_table(x,objval)
end

end
```
