## Supplementary Material SM2 for "Harnessing natural modularity of cellular metabolism to design a modular chassis cell for a diverse class of products by using goal attainment optimization": calc_penalty_obj_fun.m

```
function objvals = calc_penalty_obj_fun(obj,x)
% compute penalty function objective values
%
% Args:
% 	x (logical vector): design variable vector.
x = logical(x);

% optimization, look_up previously evaluated solutions in table:
[isPresent,objvals] = obj.lookup_design_table(x);

if isPresent
    return;
    
else
    if ~obj.use_module_variable
        ysize = sum(x);
        
        if ysize == 0 %avoid evaluation of solutions without modifications.
            objvals = zeros(obj.prodnet.n_prod,1);
        else
            
            obj.prodnet.set_deleted_variables(x)
            
            objvals = obj.prodnet.calc_design_objectives(obj.design_parameters.objective);
            
            if ysize > obj.design_parameters.max_deletions
                objvals = objvals./ysize;
            end
        end
        
    else %module reactions are used
        
        %map variables back from x
        %{
        if obj.prodnet.use_reaction_deletions
            
            [y,Z] = obj.extract_module_variables(x,obj.prodnet.candidates.reactions.growth.total,obj.prodnet.n_prod);
        else %gene deletions
            
            [y,Z] = obj.extract_module_variables(x,obj.prodnet.candidates.genes.growth.total,obj.prodnet.n_prod);
        end
        %}
        [y,Z] = obj.extract_module_variables(x, obj.prodnet.n_cand,obj.prodnet.n_prod);
        
        
        ysize = sum(y);
        %Zsize = sum(Z,2);
        
        if ysize == 0 %avoid evaluation of solutions without modifications.
            objvals = zeros(obj.prodnet.n_prod,1);
        else
            obj.prodnet.set_module_and_deleted_variables(Z,y)
            
            objvals = obj.prodnet.calc_design_objectives(obj.design_parameters.objective);
            if ysize > obj.design_parameters.max_deletions
                objvals = objvals./ysize;
            end
            
            %{
            if any (sum(Z,2) > obj.design_parameters.max_module)
                disp(sum(Z,2))
            end
            %}
            %
            % penalty function
            %size_penalty = ones(obj.prodnet.n_prod,1);
            %{
        for k =1:obj.prodnet.n_prod
            if      (ysize > obj.design_parameters.max_deletions) &&  (Zsize(k) <= obj.design_parameters.max_module(k))
                size_penalty = ysize;
                
            elseif  (ysize <= obj.design_parameters.max_deletions) && (Zsize(k) > obj.design_parameters.max_module(k)) %Unused
                size_penalty = Zsize(k);
                
            elseif  (ysize > obj.design_parameters.max_deletions) &&  (Zsize(k) > obj.design_parameters.max_module(k)) % Unused
                size_penalty = ysize + Zsize(k);
                
            else %do nothing, return f_k
                size_penalty=1;
            end
          
            objvals(k) = objvals(k)/size_penalty; % In this case it is important to apply on a case by case basis.

        end
            %}
            
        end
    end
    
    % add new value to design table:
    obj.add_to_design_table(x,objvals)
    
end
```
