## Supplementary Material SM2 for "Harnessing natural modularity of cellular metabolism to design a modular chassis cell for a diverse class of products by using goal attainment optimization": combine_module_variables.m

```
function x = combine_module_variables(y,Z)
% Combines deletion variables and module variables for all networks into one vector
%
% Args:
% 	x (logical vector): design variable vector.
%	Z (logical matrix): rows correspond to production networks, and columns to module variables. 

n_cand_deletion = length(y);
n_models = size(Z,1);
nvars = n_cand_deletion+n_models*n_cand_deletion;

x = false(1,nvars);
x(1:n_cand_deletion) = y;
lastvar_ind=n_cand_deletion;
for k=1:n_models
    x(lastvar_ind+1:lastvar_ind+n_cand_deletion)= Z(k,:);
    lastvar_ind=lastvar_ind+n_cand_deletion;
end
end
```
