## Supplementary Material SM2 for "Harnessing natural modularity of cellular metabolism to design a modular chassis cell for a diverse class of products by using goal attainment optimization": create_initial_population.m

```
function initial_population = create_initial_population(obj,nvars)
% Create an initial population for the MOEA
%
% Args:
%	nvars(int): Number of variables.

ignore_mismatch_warning = false;
if isempty(obj.start_point.initial_population) && obj.ga_parameters.knowledge_based_population.use == true
    obj.start_point.initial_population = create_knowledge_based_initial_population(obj, obj.design_parameters.max_deletions,...
        obj.ga_parameters.knowledge_based_population.deletion_id);
    ignore_mismatch_warning = true;
end

if ~isempty(obj.start_point.initial_population)
    initial_population = obj.start_point.initial_population;
    
    if size(initial_population,2) < nvars
        if ~ignore_mismatch_warning
            warning('Number of variables in the initial population is less than the number of variables in the problem. Filling empty variables with zero. This may render the initial population useless if index missmatch occurs');
        end
        initial_population = [initial_population,zeros(size(initial_population,1),nvars-size(initial_population,2))];
    elseif size(initial_population,2) > nvars
        warning('Number of variables in the initial population is  more than the number of variables in the problem. Initializing random population');
        initial_population = randi([0,1],obj.ga_parameters.population_size,nvars);
    end
    
    if size(initial_population,1) < obj.ga_parameters.population_size
        initial_population = [initial_population;
            randi([0,1],obj.ga_parameters.population_size-size(initial_population,1),size(initial_population,2))];
    end
    
else
    
    initial_population = randi([0,1],obj.ga_parameters.population_size,nvars);
    
end

if obj.use_module_variable
    %Ensure that module constraints are met:
    
    for i=1:size(initial_population,1)
        
        [y,Z] = obj.extract_module_variables(initial_population(i,:),  obj.prodnet.n_cand,obj.prodnet.n_prod);
        
        %enforce size constraint:
        for j =1:obj.prodnet.n_prod
            nnz = sum(Z(j,:));
            if  nnz> obj.design_parameters.max_module(j)
                nz_ind = find(Z(j,:));
                Z(j, nz_ind( randperm(nnz, nnz-obj.design_parameters.max_module(j)) ) ) = 0;
            end
        end
        
        initial_population(i,:) = obj.combine_module_variables(y,Z);
    end
    
end

% Adjust to population size
if size(initial_population,1) > obj.ga_parameters.population_size
    fprintf('Initial population size (%d) greater than maximum(%d). Ignoring extra individuals\n', size(initial_population,1), obj.ga_parameters.population_size)
    initial_population = initial_population(1:obj.ga_parameters.population_size,:);
end
% Convert
initial_population = double(initial_population);
```
