## Supplementary Material SM2 for "Harnessing natural modularity of cellular metabolism to design a modular chassis cell for a diverse class of products by using goal attainment optimization": create_knowledge_based_initial_population.m

```
function initial_population = create_knowledge_based_initial_population(obj, max_deletions, deletion_id, varargin)
% Generates a start point for the optimization algorithm based on prior
% information about useful deletions. 
%
%   deletion_id (cell): Ids of reactions used to build initial point.
%   population_size(double, optional): Default is obj.ga_parameters.population_size   
%   seed(double, optional): Random number generator seed. Default is 1000,
%       so unless changed the output is deterministic.
% Notes
%   - Currently sampling works by first enumerating all solutions, so the
%       the number of candidate reactions and the number of deletions
%       shoudl not be to high.
%   - Module variables are ignored and will be filled up with zeros by
%       :func:`src.@MCdesign.create_initial_population`.
%   - Once all combinations of deletions up to the target cardinality have
%       been included, the remaining population will be filled with random
%       designs to hit the target size.


p = inputParser;
p.addRequired('max_deletions', @isnumeric);
p.addRequired('deletion_id', @(x)(length(intersect(obj.prodnet.parent_model.rxns,x)) == length(x)));
p.addParameter('population_size', obj.ga_parameters.population_size, @isnumeric);
p.addParameter('seed', 1000, @isnumeric);
p.parse(max_deletions,deletion_id, varargin{:});
inputs = p.Results;

s = RandStream('mlfg6331_64', 'Seed',inputs.seed);

rxn_ind = findRxnIDs(obj.prodnet.parent_model, inputs.deletion_id);
[~,rxn_ind_cand_space] = intersect(obj.prodnet.cand_ind, rxn_ind, 'stable');

if length(rxn_ind_cand_space) ~= length(rxn_ind)
    nc_rxn_id = setdiff(inputs.deletion_id, obj.prodnet.parent_model.rxns(obj.prodnet.cand_ind(rxn_ind_cand_space)));
    warning(' The following reactions indicated to form the initial population are not deletion candidates: %s',...
    join(nc_rxn_id, ','));
end
    
initial_population = false(inputs.population_size, length(obj.prodnet.cand_ind));

nsamples = floor(inputs.population_size/inputs.max_deletions);

pop_ind = 1;
for i = 1:inputs.max_deletions
  %  Y = datasample(s,nchoosek(rxn_ind_cand_space ,i),nsamples,'Replace',false);
  Y = nchoosek(rxn_ind_cand_space ,i);
    for j = 1:size(Y,1)
     initial_population(pop_ind, Y(j,:)) = true;
     pop_ind = pop_ind + 1;
    end
end

% fill rest
for i = pop_ind: inputs.population_size
    initial_population(i,:) = randi([0,1],1, length(obj.prodnet.cand_ind));
end
```
