## Supplementary Material SM2 for "Harnessing natural modularity of cellular metabolism to design a modular chassis cell for a diverse class of products by using goal attainment optimization": crossover_module_variable.m

```
function xoverKids  = crossover_module_variable(obj,parents,~,nvars,~,~,thisPopulation)
% Customized genetic operator for gamultiobj(). 
%
% Args:
%   parents : Row vector of parents chosen by the selection function
%   options : options structure
%   nvars : Number of variables
%   FitnessFcn : Fitness function
%   unused : Placeholder not used
%   thisPopulation : Matrix representing the current population. The number of rows of the matrix is Population size and the number of columns is Number of variables.
%
% Returns:
%   xoverKids : the crossover offspring as a matrix where rows correspond to the children. The number of columns of the matrix is Number of variables.
% 
% Notes:
%   It seems like this function is slower than the default ( I have not done rigorous timing though). 
%    To optimize potentially one could avoid making copies of variables and calling external functions, 
%    but due to the complexity of the design variable vector that could look very ugly.
%


nKids = length(parents)/2;

% Allocate space for the kids
xoverKids = zeros(nKids,nvars);

% To move through the parents twice as fast as thekids are
% being produced, a separate index for the parents is needed
index = 1;

for k=1:nKids
    
    % get parents
    x1 = thisPopulation(parents(index),:);
    index = index + 1;
    x2 = thisPopulation(parents(index),:);
    index = index + 1;
    
    [y1,Z1] = obj.extract_module_variables(x1, obj.prodnet.n_cand,obj.prodnet.n_prod);
    [y2,Z2] = obj.extract_module_variables(x2, obj.prodnet.n_cand,obj.prodnet.n_prod);
    
    % first create deletion part
    ykid = zeros(obj.prodnet.n_cand, 1);
    
    for i = 1:  obj.prodnet.n_cand
        if(rand > 0.5)
            ykid(i) = y1(i);
        else
            ykid(i) = y2(i);
        end
    end
    
    % create module variable part, ensuring that the module variable is present
    % in the deletion set
    Zkid = zeros(obj.prodnet.n_prod,  obj.prodnet.n_cand);
    
    for i = 1:obj.prodnet.n_cand
        for j=1:obj.prodnet.n_prod
            if ykid(i) == 1 %only add module variable if present in the deletion set
                if(rand > 0.5)
                    Zkid(j,i) = Z1(j,i);
                else
                    Zkid(j,i) = Z2(j,i);
                end
            end
            
            %enforce size constraint:
            nnz = sum(Zkid(j,:));
            if  nnz> obj.design_parameters.max_module(j)
                nz_ind = find(Zkid(j,:));
                Zkid(j, nz_ind( randperm(nnz,nnz-obj.design_parameters.max_module(j)) ) ) = 0;
            end
            
        end
    end
    
    xoverKids(k,:) = obj.combine_module_variables(ykid,Zkid);
    
end
end


%{

% Currently relaying on obj for n_deletion_var,n_prod, alternativelly they
% could be passed as arguments.
x1 = thisPopulation(parents(1),:);
x2 = thisPopulation(parents(2),:);


if obj.prodnet.use_reaction_deletions
    n_deletion_var = obj.prodnet.candidates.reactions.growth.total;
else %gene deletions
    n_deletion_var = obj.prodnet.candidates.genes.growth.total;
end

[y1,Z1] = obj.extract_module_variables(x1,n_deletion_var,obj.prodnet.n_prod);
[y2,Z2] = obj.extract_module_variables(x2,n_deletion_var,obj.prodnet.n_prod);

% first create deletion part
ykid = zeros(n_deletion_var,1);

for i = 1:n_deletion_var
    if(rand > 0.5)
        ykid(i) = y1(i);
    else
        ykid(i) = y2(i);
    end
end

% create module variable part, ensuring that the module variable is present
% in the deletion set
Zkid = zeros(obj.prodnet.n_prod,n_deletion_var);

for i = 1:n_deletion_var
    for j=1:obj.prodnet.n_prod
        if ykid(i) == 1 %only add module variable if present in the deletion set
            if(rand > 0.5)
                Zkid(j,i) = Z1(j,i);
            else
                Zkid(j,i) = Z2(j,i);
            end
        end
    end
end

xoverKids = obj.combine_module_variables(ykid,Zkid);

end
%}
%{
This is an example of how to do it very fast,
basically it minimizes the "copies" of variables that are made, but in the
current version the speedup may not be so significant?

% How many children to produce?
nKids = length(parents)/2;

% Allocate space for the kids
xoverKids = zeros(nKids,GenomeLength);

% To move through the parents twice as fast as thekids are
% being produced, a separate index for the parents is needed
index = 1;
% for each kid...
for i=1:nKids
    % get parents
    r1 = parents(index);
    index = index + 1;
    r2 = parents(index);
    index = index + 1;
    % Randomly select half of the genes from each parent
    % This loop may seem like brute force, but it is twice as fast as the
    % vectorized version, because it does no allocation.
    for j = 1:GenomeLength
        if(rand > 0.5)
            xoverKids(i,j) = thisPopulation(r1,j);
        else
            xoverKids(i,j) = thisPopulation(r2,j);
        end
    end

end

end
%}

%y_off
%Z_off
```
