## Supplementary Material SM2 for "Harnessing natural modularity of cellular metabolism to design a modular chassis cell for a diverse class of products by using goal attainment optimization": enumerate_alternative_solutions.m

```
function enumerate_alternative_solutions(obj,enum_parameters,total_max_time)
% Enumerates alternative solutions and saves resulting file to problem
% directory (proble-name/output/alternative_solutions).
%
% Args:
%   enum_parameters.solution_id (str): id of the mop_solution file
%       containing the target design to be enumerated.
%   enum_parameters.max.deletions (int): Maximum number of deletions
%       allowed for feasible solutions
%   enum_parameters.max.module (vector of int): Length corresponds to production networks. Maximum number of module reactions allowed in feasible solutions.
%   total_max_time (double, optional): overall time given to the method,
%       default is intmax. Note that the maximum time of each run can be
%       controlled by the parameter  obj.ga_parameters.max_time;
% Notes:
%   * The genetic algorithm parameters are taken from obj.ga_parameters.
%   * Regarding enumeration of alternative solutions: 1) for efficiency
%       can stop as soon as violation occurs, instead of computing all
%       objectives. 2) it may be intersting to prespecify starting excluded solutions.

obj.enum_parameters = enum_parameters;

if ~exist('total_max_time','var')
    total_max_time = intmax;
end

%% Reset the state of key properties
obj.design_table = containers.Map(); % Clear the lookup table of evaluated solutions, in case the design objective object is reused
obj.prodnet.reset_wild_type_state(); % To prevent unforseen side effects (Avoid carry-over of module reactions)

%initialize:
mop_solution = obj.prodnet.load_mop_solution(enum_parameters.solution_id);

obj.enum_parameters.objective_values = mop_solution.design_objectives(enum_parameters.target_ind,:);
obj.enum_parameters.objective = mop_solution.design_parameters.objective;

obj.enum_parameters.fitness_limit = 0;
%{
if mop_solution.design_state.use_module_variable
    obj.enum_parameters.fitness_limit =  mop_solution.design_parameters.max_deletions ...
        + sum(mop_solution.design_parameters.max_module);
else
    obj.enum_parameters.fitness_limit = mop_solution.design_parameters.max_deletions;
end
%}
obj.enum_parameters.penalty = 1000;
%obj.enum_parameters.initial_population = mop_solution.design_deletions;
obj.set_start_point( enum_parameters.solution_id);
%for the sake of optimization the enumeration will only check the
%objectives of solutions with non_zero_objectives:
obj.enum_parameters.nz_obj_ind = find(obj.enum_parameters.objective_values > obj.OBJ_TOL);
if isempty(obj.enum_parameters.nz_obj_ind )
    error('The target solution for enumeration has an objective value of 0 for all products')
end
alternative_solutions = [];
excluded_solutions = mop_solution.design_deletions(enum_parameters.target_ind,:);

% make sure the state of the design object is consistent with mop solution:
obj.set_design_parameters(mop_solution.design_parameters);

%% check assumptions
assert(isrow(obj.enum_parameters.objective_values));

%% Solve  single objective problem

[new_solution, failed_enumeration_attempt] = enumerate_alternative_solutions_one_target(obj,excluded_solutions);

alternative_solutions = [alternative_solutions; new_solution];
excluded_solutions = [excluded_solutions; new_solution];

less_total_max_time = 1;
total_time = 0;

tic
while ~failed_enumeration_attempt && (size(alternative_solutions,1) < enum_parameters.max_number_alt_solutions) && less_total_max_time
    
    % start_parallel(); %reset parallel pool to free memory (yes, there seems to be some memory leak issues with matlabs parallelization).
    
    [new_solution,failed_enumeration_attempt] = enumerate_alternative_solutions_one_target(obj,excluded_solutions);
    
    alternative_solutions = [alternative_solutions; new_solution];
    excluded_solutions = [excluded_solutions; new_solution];
    
    %other halting criteria:
    total_time = total_time + toc;
    if total_time > total_max_time
        less_total_max_time = 0;
        fprintf('Problem terminated, reason: Total runtime limit exceeded\n')
    end
    
end


enum_solution.alternative_solutions = logical(alternative_solutions);
%bookkeping
enum_solution.enum_parameters = obj.enum_parameters;

%output
p1 = mop_solution.design_parameters.objective;
p2 = num2str(mop_solution.design_parameters.max_deletions);
p3 = num2str(max(mop_solution.design_parameters.max_module));
p4 = num2str(obj.enum_parameters.target_ind);
p5 = num2str(size(alternative_solutions,1));

final_output_file_id = [p1,'-',p2,'-',p3,'-',p4,'-',p5,'as','.mat'];
final_solution_path =  fullfile(obj.prodnet.problem_path,'output','alternative_solutions',final_output_file_id);

save_no_overwrite(final_solution_path,enum_solution,'enum_solution');

fprintf('Total run time %2.2f (min)\n', total_time/60);

end
```
