## Supplementary Material SM2 for "Harnessing natural modularity of cellular metabolism to design a modular chassis cell for a diverse class of products by using goal attainment optimization": enumerate_alternative_solutions_one_target.m

```
function [new_solution,failed_enumeration_attempt] = enumerate_alternative_solutions_one_target(obj,excluded_solutions)
% looks for one alternative solution until it is found or the maximum
% number of generations is reached. Adapted from solve_mop_for_stall_gen for single objective problem.
%
% Args:
%   excluded_solutions (logical matrix): Rows correspond to designs and
%       columns to design variables.

[nvars,options] = configure_options();

%% solve problem:
% Reset previous design table to avoid issues... (i.e. skips penalty function evaluation, but criteria has likely changed):
obj.design_table = containers.Map();

%set rng state
rng(obj.ga_parameters.random_num_gen_seed,'twister')

obj_fun_handle = @(x)calc_enum_penalty_obj_fun(obj,x,excluded_solutions);

[x,fval] = ga(obj_fun_handle,nvars,[],[],[],[],[],[],[],options);

%fprintf('Optimization terminated after %d generation, reason: %s\n',solution_additional_generations,output.message)

if(fval > obj.enum_parameters.fitness_limit) % Numerical tolerance is not an issue since we know for the right solution fval is exactly 0.
    fprintf('A new alternative solution could not be found\n')
    failed_enumeration_attempt = 1;
    new_solution = [];
else
    failed_enumeration_attempt = 0;
    new_solution = logical(x);
end


%% subfunctions

    function [nvars,options] = configure_options()
        if obj.use_module_variable
            nvars = obj.prodnet.n_cand + obj.prodnet.n_prod*obj.prodnet.n_cand;
        else
            nvars = obj.prodnet.n_cand;
        end
        
        
        % initial population
        initial_population = obj.create_initial_population(nvars);
        % Insert excluded solutions into the initial population:
        initial_population(1:size(excluded_solutions,1),:) = excluded_solutions;
        
        %options
        
        %default:
        options = gaoptimset;
        %
        options = gaoptimset(options,'InitialPopulation', initial_population);
        %Change default:
        options = gaoptimset(options,'PopulationType', 'bitstring');
        options = gaoptimset(options,'PopulationSize', obj.ga_parameters.population_size);
        
        options = gaoptimset(options,'Generations', floor(1.1*obj.ga_parameters.stall_generations));
        options = gaoptimset(options,'StallGenLimit', obj.ga_parameters.stall_generations);
        options = gaoptimset(options,'TimeLimit', obj.ga_parameters.max_time);
        options = gaoptimset(options,'Display', 'off');
        options = gaoptimset(options,'Vectorized', 'off');
        options = gaoptimset(options,'UseParallel', obj.ga_parameters.use_parallel);
        if obj.ga_parameters.progress_plot
            options = gaoptimset(options,'PlotFcns', {@gaplotbestf @gaplotdistance});
        end
        
        if obj.use_module_variable
            options = gaoptimset(options,'CrossoverFcn',@obj.crossover_module_variables);
            options = gaoptimset(options,'MutationFcn', {@obj.mutationuniform_module obj.ga_parameters.mutation_rate });
            
        else
            options = gaoptimset(options,'CrossoverFcn',@crossoverscattered); %This type of crossover does not connect variable ordering with convergence, unlike single and two point.
            options = gaoptimset(options,'MutationFcn', {  @mutationuniform obj.ga_parameters.mutation_rate });
            
        end
        
        % In this case we also specify a fitness limit:
        options = gaoptimset(options,'FitnessLimit',obj.enum_parameters.fitness_limit );
        
    end
end
```
