## Supplementary Material SM2 for "Harnessing natural modularity of cellular metabolism to design a modular chassis cell for a diverse class of products by using goal attainment optimization": extract_alternative_solutions.m

```
function mop_solution = extract_alternative_solutions(obj,mop_solution)
% Finds alternative solutions present in the mop_solution, extracts them, and
% introduced them into the structure alternative_solutions, which is then
% appended to mop_solutions.


if isempty(mop_solution.design_objectives)
    mop_solution.alternative_solutions = [];
    
else
    rdesign_objectives = round(mop_solution.design_objectives,obj.N_OBJ_DIGITS);
    [~,unique_obj_ind]=unique(rdesign_objectives,'rows','stable');
    
    all_design_objectives = mop_solution.design_objectives;
    all_design_deletions = mop_solution.design_deletions;
    
    unique_design_objectives = all_design_objectives(unique_obj_ind,:);
    design_deletions_unique = all_design_deletions(unique_obj_ind,:); % all original deletions are actually unique
    
    if obj.use_module_variable == 0
        
        
        %loop through each unique solution and extract associated alternative
        %soltuions
        for i = 1:length(unique_obj_ind)
            
            all_sol_ind = ismember(all_design_objectives,unique_design_objectives(i,:),'rows');
            cur_sol_ind = ismember(all_design_deletions, design_deletions_unique(i,:),'rows');
            associated_solutions_ind = logical(all_sol_ind  - cur_sol_ind); % remove the current solution from the associated solutions
            
            alternative_solutions(i).design_deletions = all_design_deletions(associated_solutions_ind,:);
            
        end
        
        mop_solution.design_deletions = design_deletions_unique;
        mop_solution.design_objectives = unique_design_objectives;
        mop_solution.alternative_solutions = alternative_solutions;
        
    else
        
        %In this case we also look at unique design objectives, but check
        %both deletions and modules to deterimine the "parent" solution.
        
        all_design_modules = mop_solution.design_modules ;
        design_modules_unique = all_design_modules(unique_obj_ind);
        
        %loop through each unique solution and extract associated alternative
        %soltuions
        for i = 1:length(unique_obj_ind)
            
            %simple consider the first index as parent solution and
            %remaining as alternative solutions
            all_sol_ind = find(ismember(all_design_objectives,unique_design_objectives(i,:),'rows'));
            if length(all_sol_ind) >1
                associated_solutions_ind = all_sol_ind(2:end);
            else
                associated_solutions_ind = [];
            end
            %{
            cur_sol_ind = ismember(all_design_deletions, design_deletions_unique(i,:),'rows') && ...
                ismember(all_design_modules, design_deletions_unique(i,:),'rows');
            
            associated_solutions_ind = logical(all_sol_ind  - cur_sol_ind); % remove the current solution from the associated solutions
            %}
            alternative_solutions(i).design_deletions = all_design_deletions(associated_solutions_ind,:);
            alternative_solutions(i).Z =  all_design_modules(associated_solutions_ind);
            
        end
        mop_solution.design_modules = design_modules_unique;
        mop_solution.design_deletions = design_deletions_unique;
        mop_solution.design_objectives = unique_design_objectives;
        mop_solution.alternative_solutions = alternative_solutions;
    end
    
    
    
    
end
end
```
