## Supplementary Material SM2 for "Harnessing natural modularity of cellular metabolism to design a modular chassis cell for a diverse class of products by using goal attainment optimization": extract_module_variables.m

```
function [y,Z] = extract_module_variables(x,n_deletion_var,n_prod)
% Decomposes a vector of design variable x into a deletion vector y, and a
% module reaciton matrix Z.
%
% Args:
%   n_deletion_var (int): number of candidate reactions.
%   x (logical vector): vector containing all variabels passed to the optimization algorithnm
%
% Returns
% -------
%   y : logical vector
%       Reaction deletions (length of cand reactions)
%   Z : logical matrix
%       Matrix of n_prod by cand reactions.
% 
% Notes:
%   This function was recycled so that is why I originally introduced
%       it as a method, but obviously n_deletion_var and n_prod are static
%       properties of the Prodnet class.

if isempty(x)
y = [];
Z = [];
else
y = x(1:n_deletion_var);
Z = zeros(n_prod,n_deletion_var);
lastvar_ind=n_deletion_var;
for k = 1:n_prod
    Z(k,:) = x(lastvar_ind+1:lastvar_ind+n_deletion_var);
    lastvar_ind = lastvar_ind+n_deletion_var;
end
y = logical(y);
Z = logical(Z);
end
end
```
