## Supplementary Material SM2 for "Harnessing natural modularity of cellular metabolism to design a modular chassis cell for a diverse class of products by using goal attainment optimization": find_dominated_rows.m

```
function [A_dominated_ind,B_dominated_ind, isEqual, dom_relation_A, dom_relation_B] = find_dominated_rows(A,B,uniqueFlag,verbose,n_significant_digits)
% Provides information regarding domination of the rows from matrix A
% compared to the rows of matrix B. A and B dont need to have the same number
% of rows. 
%
% Args:
%   A (matrix)
%   B (matrix, optional): Default is B = A. 
%   uniqueFlag (logical, optional): if true (default), only check unique rows in A, and unique rows in B.
%   verbose (integer, optional): 2 display lots of information. 1 display
%       some information. 0 display no information (default).
%  n_significant_digits (integer): double siginificant digits used as
%       numerical tolerance (default is 17)
%
% Returns
% -------
%   A_dominated_ind : vector
%       Indices of rows dominated in A.
%   B_dominated_ind : vector
%       Indices of rows dominated in B.
%   isEqual : logical
%       Indicates if A and B are equal.
%   dom_relation_A : containers.Map()
%       Key is a solution in A and values are solutions in B dominated by
%       that solution in A.
%   dom_relation_B : containers.Map()
%       Key is a solution in B and values are solutions in A dominated by
%       that solution in B.
%%
if nargin < 2
    B = A;
    uniqueFlag=1;
    verbose=0;
    n_significant_digits = 17;
elseif nargin < 3
    uniqueFlag=1;
    verbose=0;
    n_significant_digits = 17;
elseif nargin < 4
    verbose=0;
    n_significant_digits = 17;
elseif nargin < 5
    n_significant_digits = 17;
end

%% Input checks
if isempty(A) || isempty(B)
    warning('One of the input matrices is empty, output indices set to -1')
A_dominated_ind = -1;
B_dominated_ind = -1;
isEqual = 0;
return;
end
%
% first round to tolerance:
A = round(abs(A),n_significant_digits);
B = round(abs(B),n_significant_digits);

if uniqueFlag

    %[~,iA]=uniquetol(A,zero_tol,'ByRows',true);
    %[~,iB]=uniquetol(B,zero_tol,'ByRows',true);
        %Au = A(iA,:);
   % Bu = B(iB,:);

    [Au,iA] = unique(A,'rows','stable');
    [Bu,iB] = unique(B,'rows','stable');

else
    iA = 1:size(A,1);
    iB = 1:size(B,1);
    Au = A;
    Bu = B;
end
    if verbose == 1  && uniqueFlag
        fprintf('%d/%d unique in A\t',size(Au,1),size(A,1));
        fprintf('%d/%d unique in B\n',size(Bu,1),size(B,1));
    end
if verbose == 1 && isequal(Au,Bu)
    fprintf('Both inputs have the same unique elements,\n but domination may still occur because the  objectives are round to %d significant decimals \n ',n_significant_digits)
    isEqual = 1;
else
    isEqual = 0;
end


A_dominated_ind=[]; % Indices of A that dominate a B
B_dominated_ind=[];
dom_relation_A = containers.Map('keytype','double','valuetype','any');
dom_relation_B = containers.Map('keytype','double','valuetype','any');

for i=1:size(Au,1)
    for j = 1:size(Bu,1)
        %if ~all( abs(Au(i,:) - Bu(j,:)) < zero_tol) % if the two vectors are not equal
        if ~isequal(Au(i,:),Bu(j,:))
            if all(Au(i,:) >= Bu(j,:))
                if verbose == 2
                    fprintf ('A \t %d \t dominates \t B \t %d \t ||a-b|| = \t %2.3f \n',iA(i),iB(j),norm(Au(i,:)-Bu(j,:)))
                end
                B_dominated_ind=[B_dominated_ind,j];
                dom_relation_A = add_kv(dom_relation_A, iA(i), iB(j));
            elseif all( Bu(j,:)>=Au(i,:))
                if verbose == 2
                    fprintf ('B \t %d \t dominates \t A \t %d \t ||a-b|| = \t %2.3f \n',iB(j),iA(i),norm(Au(i,:)-Bu(j,:)))
                end
                A_dominated_ind=[A_dominated_ind,i];
                dom_relation_B = add_kv(dom_relation_B, iB(j), iA(i));
            end
        end
    end
end
Adominated=length(unique(A_dominated_ind));
Bdominated=length(unique(B_dominated_ind));
%
if verbose
    fprintf(' %d A dominated. %d B dominated\n',Adominated,Bdominated);
end
end
function nmap = add_kv(nmap, k,v)
if nmap.isKey(k)
    nmap(k) = [nmap(k),v];
else
    nmap(k) = v;
end
end
```
