## Supplementary Material SM2 for "Harnessing natural modularity of cellular metabolism to design a modular chassis cell for a diverse class of products by using goal attainment optimization": growth_to_nongrowth_designs.m

```
function corrected_mop_solution = growth_to_nongrowth_designs(obj,mop_solution)
% Since the candidate set for growth objectives (wGCP, sGCP) is different
% than that of nongrowth objectives(NGP), in order to use a growth design
% as a starting point for NGP objective, they must be converted to the
% appropriate indices.
%

corrected_mop_solution = mop_solution;

if mop_solution.design_state.use_gene_deletions ==1
    warning('Support for genes not implemented yet, returning input')
    
else
    %map raw population:
    n_designs   = size(corrected_mop_solution.raw.population, 1);
    
    if mop_solution.design_state.use_module_variable == 1
        
        n_deletion_var_g    = obj.prodnet.candidates.reactions.growth.total;
        n_deletion_var_ng   = obj.prodnet.candidates.reactions.non_growth.total;
        n_prod              = obj.prodnet.n_prod;
        nvars_ng            = n_deletion_var_ng + n_prod*n_deletion_var_ng;
        raw_pop             = zeros(n_designs, nvars_ng);
        
        for i =1:n_designs
            
            [y_g,Z_g] = obj.extract_module_variables(logical(mop_solution.raw.population(i,:)), n_deletion_var_g, n_prod);
            
            y_ng = g2ng(obj,y_g);
            
            Z_ng = zeros(n_prod, n_deletion_var_ng);
            for j =1:size(Z_g,1)
                Z_ng(j,:) = g2ng(obj,Z_g(j,:));
            end
            
            raw_pop(i,:)   = obj.combine_module_variables(y_ng,Z_ng);
        end
        
    else
        nvars_ng   = obj.prodnet.candidates.reactions.non_growth.total;
        raw_pop = zeros(n_designs, nvars_ng);
        
        for i =1:n_designs
            raw_pop(i,:) = g2ng(obj,logical(mop_solution.raw.population(i,:))); 
        end
        
    end
    corrected_mop_solution.raw.population = raw_pop;
    
    % eliminate non updated fields to avoid errors
    corrected_mop_solution.design_deletions = [];
    corrected_mop_solution.design_modules   = [];
    
end
end

function ng_cand = g2ng(obj,g_cand)
model_ind           = obj.prodnet.candidates.reactions.growth.ind(g_cand);
[~,nz_ind]          = intersect(obj.prodnet.candidates.reactions.non_growth.ind, model_ind, 'stable');
ng_cand             = false(1,obj.prodnet.candidates.reactions.non_growth.total);
ng_cand(1,nz_ind)   = true;
end
```
