## Supplementary Material SM2 for "Harnessing natural modularity of cellular metabolism to design a modular chassis cell for a diverse class of products by using goal attainment optimization": lookup_design_table.m

```
function [isPresent, objective_vector] = lookup_design_table(obj,variable_vector)
% Obtain a solution from the design table or an indicator that it is not
% present.
% 
% Args:
%   variable_vector (logical vector): key.
%
% Returns
% -------
% isPresent : logical
%     True if solution is present.
% objective_vector : vector
%      value.
%

key = strrep(num2str(variable_vector),' ','');

if obj.design_table.isKey(key)
  objective_vector =   obj.design_table(key);
  isPresent = 1;
  
else
   isPresent = 0;
   objective_vector = [];
end
```
