## Supplementary Material SM2 for "Harnessing natural modularity of cellular metabolism to design a modular chassis cell for a diverse class of products by using goal attainment optimization": MCdesign.m

```
classdef MCdesign < handle
    % This class interfaces the metabolic model simulations of prodnet with
    % the multiobjective optimization methods.
    
    properties
        % General
        prodnet % (Prodnet class)
        
        % Parameters
        design_parameters   % (structure) See the method set_design_parameters for details
        start_point         % (structure) See the method set_start_point for details
        ga_parameters       % (structure) See the method set_default_ga_parameters for details
        enum_parameters     % (structure) See the method enumerate_alternative_solutions for details
        
        % Bookeeping
        use_module_variable % (logical) Indicates if module reactions are used or not.
        
        % Genotype-phenotype table:
        design_table          % (Hash table (containers.Map()). Stores previously evaluated individuals. As of Matlab2017, the containers.Map() object data structure is the fastest and most memory efficient option for this task.
        max_design_table_size %(integer) Limits the number of elements in the design_table to avoid memory issues.
        
        % Basic constants:
        random_number_seed          % (double) Use a fixed value for reproducible results. This feature has not been throughly tested and it will not work when solving the problem in parallel, since Matlab does not offer yet a universal way to obtain reproducible random numbers in parfor loops.
        number_cores                % (integer) Number of processes to be used for parallel worker pool.
        vector_difference_tolerance % (double) Numerical tolerance for vectors.
        N_OBJ_DIGITS                % (integer) Number of significant digits in objective function, default 6.
        OBJ_TOL                     % (double) Corresponds to  1e-obj.N_OBJ_DIGITS
        
    end
    
    methods
        
        % Parameter setters
        set_default_ga_parameters(obj)
        set_default_enumeration_parameters(obj)
        set_start_point(obj,solution_id,problem_path,mop_solution)
        set_design_parameters(obj,design_parameters)
        
        % setup
        initial_population = create_knowledge_based_initial_population(obj, max_deletions, varargin)
        
        % Basic calculation
        objvals = calc_penalty_obj_fun(obj,x)
        
        % Optimization problem solving
        [mop_solution,output_file_id] = solve_mop_for_stall_gen(obj,stall_gen)
        
        % Alternative solutions
        mop_solution = extract_alternative_solutions(obj,mop_solution)
        enumerate_alternative_solutions(obj,enum_parameters,total_max_time)
        
        % Custom ga operators:
        xoverKids           = crossover_module_variable(obj,parents,placeholder,nvars,placeholder2,placeholder3,thisPopulation)
        mutationChildren    = mutationuniform_module(obj,parents,placeholder,GenomeLength,placeholder2,placeholder3,placeholder4,thisPopulation,mutationRate)
        initial_population  = create_initial_population(obj,nvars)
        
        % io
        output_file_id = save_mop_solution(obj,mop_solution)
        
        % Genotype-phenotype table
        [isPresent,objective_vector] = lookup_design_table(obj,variable_vector)
        add_to_design_table(obj,variable_vector,objective_vector)
        
        %% Constructor
        function obj = MCdesign(prodnet,number_cores)
            % Args:
            % 	prodnet (Prodnet class). Prodnet class for the problem we
            %       we are interested in solving.
            %	number_cores (Integer, optional). Number of processes to be spawned
            %       by parpool. Defaults to feture('numCores').
            
            % fixed parameters
            obj.N_OBJ_DIGITS    = 6;
            obj.OBJ_TOL         = 10^(-obj.N_OBJ_DIGITS);
            
            %
            obj.prodnet = prodnet;
            
            if exist('number_cores','var')%currently unused?
                obj.number_cores = number_cores;
            else
                obj.number_cores = feature('numCores');
            end
            
            obj.set_default_ga_parameters();
            
            obj.design_table            = containers.Map();
            obj.max_design_table_size   = 50000;
        end
        
    end
    
    methods (Static)
        [A_dominated_ind,B_dominated_ind, isEqual, dom_relation_A, dom_relation_B] = ...
            find_dominated_rows(A,B,uniqueFlag,verbose,n_significant_digits)
        
        x = combine_module_variables(y,Z)
        [y,Z] = extract_module_variables(x,n_deletion_var,n_prod)
    end
    
end
```
