## Supplementary Material SM2 for "Harnessing natural modularity of cellular metabolism to design a modular chassis cell for a diverse class of products by using goal attainment optimization": mutationuniform_module.m

```
function mutationChildren = mutationuniform_module(obj,parents,~,GenomeLength,~,~,~,thisPopulation,mutationRate)
%Adapted from Matlab's mutationuniform.m to satisfy module variable
%constraints. Input and outputs are defined in Matlab's documentation.


    mutationChildren = zeros(length(parents),GenomeLength);
    for i=1:length(parents)
        %child = thisPopulation(parents(i),:);
        [ykid,Zkid] = obj.extract_module_variables(thisPopulation(parents(i),:),  obj.prodnet.n_cand,obj.prodnet.n_prod);

        mutationPoints_y = rand(1, obj.prodnet.n_cand) < mutationRate; % deletion part is mutated according to mutation rate
        ykid(mutationPoints_y) = ~ykid(mutationPoints_y);
        
        mutationPoints_Z = rand(obj.prodnet.n_prod, obj.prodnet.n_cand) < mutationRate;
        Zkid(mutationPoints_Z) = ~Zkid(mutationPoints_Z);
        
         %enforce size constraint:
          for j =1:obj.prodnet.n_prod
            nnz = sum(Zkid(j,:));
            if  nnz> obj.design_parameters.max_module(j)
                nz_ind = find(Zkid(j,:));
                Zkid(j, nz_ind( randperm(nnz, nnz-obj.design_parameters.max_module(j)) ) ) = 0;
            end
          end
        
        %child(mutationPoints) = ~child(mutationPoints);
        mutationChildren(i,:) = obj.combine_module_variables(ykid,Zkid);
    end
    
end
```
