## Supplementary Material SM2 for "Harnessing natural modularity of cellular metabolism to design a modular chassis cell for a diverse class of products by using goal attainment optimization": save_mop_solution.m

```
function [final_file_name,final_full_path] = save_mop_solution(obj,mop_solution)
% Saves the mop_solution structure into the appropiate output directory.


p1 = mop_solution.design_parameters.objective;
p2 = num2str(mop_solution.design_parameters.max_deletions);
p3 = num2str(max(mop_solution.design_parameters.max_module));
p4 = num2str(mop_solution.ga_parameters.population_size);
p5 = num2str(mop_solution.total_generations);
base_str = [p1,'-',p2,'-',p3,'-ps',p4,'tg',p5];
if obj.prodnet.use_gene_deletions
    output_file_id = [base_str,'_gene','.mat'];
else
    output_file_id = [base_str,'.mat'];
end
output_file_path = fullfile(obj.prodnet.problem_path,'output', 'all', output_file_id);
[final_file_name,final_full_path] = save_no_overwrite(output_file_path, mop_solution,'mop_solution');
end
```
