## Supplementary Material SM2 for "Harnessing natural modularity of cellular metabolism to design a modular chassis cell for a diverse class of products by using goal attainment optimization": set_default_ga_parameters.m

```
function set_default_ga_parameters(obj)
% Starts up the ga_parameters structure with default values.

obj.ga_parameters.population_size   = 100;
obj.ga_parameters.stall_generations = 100; % gamultiobj() is set to run for at most floor(1.1*obj.ga_parameters.stall_generations)
obj.ga_parameters.max_time          = 10000000; % In seconds

obj.ga_parameters.mutation_rate = 0.05;
obj.ga_parameters.progress_plot = 1;

obj.ga_parameters.random_num_gen_seed = posixtime(datetime('now'));
obj.ga_parameters.use_parallel        = true;

obj.ga_parameters.knowledge_based_population.use = false;

obj.ga_parameters.algorithm = 'gamultiobj'; % algorithms: Either 'gamultiobj' to use matlab's default, or a string
% matching the exact name of a platemo algorithm, e.g. 'NSGAIII'
```
