## Supplementary Material SM2 for "Harnessing natural modularity of cellular metabolism to design a modular chassis cell for a diverse class of products by using goal attainment optimization": set_design_parameters.m

```
function set_design_parameters(obj,design_parameters)
% Setter for basic design parameters.
% 
% Args:
%   design_parameters.obj (string) : design objective, options are 'wGCP', 'sGCP', and 'NGP'
%   design_parameters.max_deletions (integer): Maximum number of deletions allowed.
%   design_parameters.max_module (vector): Length corresponds to the number
%       of production networks. Maximum module variables allowed in each
%       production network.

obj.design_parameters = design_parameters;

if any(obj.design_parameters.max_module ~=0)
    obj.use_module_variable = 1;
else
    obj.use_module_variable = 0;
end

%If the prodnet has module reactions but they are not variables now they
%would not be removed when setting reaction deletions.
obj.prodnet.reset_wild_type_state();
end
```
