## Supplementary Material SM2 for "Harnessing natural modularity of cellular metabolism to design a modular chassis cell for a diverse class of products by using goal attainment optimization": set_start_point.m

```
function set_start_point(obj, solution_id, problem_path, mop_solution)
% Sets a starting point for the genetic algorithm.
%
% Args:
%   solution_id (string): id of the solution to be used as starting point.
%   problem_path (string, optional): Problem from which the solution will
%       loaded. Default is obj.prodnet.problem_path.
%   mop_solution (mop_solution structure, optional): Will ignore other
%       input parameters and set this mop_solution as the starting point.
%

if isempty(solution_id) && ~exist('mop_solution','var')
    obj.start_point.original_generations = 0;
    obj.start_point.solution_id = 'no start point used';
    obj.start_point.problem_name = 'no start point used';
    obj.start_point.initial_population= [];
else
    if ~exist('problem_path','var')
        problem_path = obj.prodnet.problem_path;
    elseif isempty(problem_path)
        problem_path = obj.prodnet.problem_path;
    end
    
    if ~exist('mop_solution','var')
        mop_solution = obj.prodnet.load_mop_solution(solution_id,problem_path);
    end
    
    % In case the starting point belongs to a problem with different
    % candidates:
    if ~strcmp(problem_path, obj.prodnet.problem_path)
        
        start_prodnet = load(fullfile(problem_path,'prodnet.mat'));
        
        if mop_solution.design_state.use_reaction_deletions
            start_prodnet.prodnet.set_deletion_type('reactions',mop_solution.design_parameters.objective)
        else
            start_prodnet.prodnet.set_deletion_type('genes',mop_solution.design_parameters.objective)
        end
        other_problem_cand = start_prodnet.prodnet.cand_ind;
        [~,current_problem_cand_ind,start_problem_cand_ind] = intersect(obj.prodnet.cand_ind, other_problem_cand,'stable');
        if any(current_problem_cand_ind ~= start_problem_cand_ind)
            fprintf('The input mop solution has different design variables than current problem, adjusting accordingly.\n')
            input_pop = adjust_start_point(obj,start_problem_cand_ind,mop_solution);
            
            if mop_solution.design_state.use_module_variable
                warning('Case with module reactions not implemented yet')
            end
        else
            input_pop = mop_solution.raw.population;
        end
        
    else
        input_pop = mop_solution.raw.population;
    end
    
    %problem_name = problem_path(regexp(problem_path,'problems(/|\\)') +9:end);
    if ~isempty(problem_path)
        problem_name = problem_path( (regexp(problem_path,'(/|\\)[\w\d_-]+$')+1:end));
    else
        problem_name = [];
    end
    obj.start_point.original_generations = mop_solution.total_generations;
    obj.start_point.solution_id = solution_id;
    obj.start_point.problem_name = problem_name;
    obj.start_point.initial_population = input_pop;
end
end

function  new_pop = adjust_start_point(obj,start_problem_cand_ind,mop_solution)
% other_problem_cand: vector corresponding to the indices of candidates in
% the problem that

[~,current_problem_ind,start_problem_ind] = intersect(obj.prodnet.cand_ind, start_problem_cand_ind,'stable');

new_pop = zeros(size(mop_solution.raw.population,1),obj.prodnet.n_cand);

if length(current_problem_ind) < size(mop_solution.raw.population,2)
    fprintf('Current problem has less candidates than previous problem\n')
end

for i =1:length(current_problem_ind)
    new_pop(:,current_problem_ind(i)) = mop_solution.raw.population(:,start_problem_ind(i));
end

end
```
