## Supplementary Material SM2 for "Harnessing natural modularity of cellular metabolism to design a modular chassis cell for a diverse class of products by using goal attainment optimization": solve_mop.m

```
function solve_mop(obj,design_parameters,start_point_info,total_max_generations,total_max_time)
% Solves multiobjective optimization problem.
%
% Args:
%   design_parameters (structure): Input to :meth:`~src.MCdesign.set_design_parameters`
%   start_point_info (structure, optional): Input to :meth:`~src.MCdesign.set_start_point`
%   total_max_generations (integer, optional): Maximum number of generations allowed
%       regardless of convergence criteria.
%   total_max_time (double, optional): Maximum running time in minutes.


%% Process input
if ~exist('start_point_info','var')
    if isempty(obj.start_point) % in case it has been set outside this function
        obj.set_start_point([])
    end
elseif isempty(start_point_info)
    if isempty(obj.start_point) % in case it has been set outside this function
        obj.set_start_point([])
    end
else
    obj.set_start_point(start_point_info.solution_id,start_point_info.problem_path)
end

if ~exist('total_max_generations','var')
    total_max_generations = 100000000;
end
if ~exist('total_max_time','var')
    total_max_time = 100000000;
end

obj.set_design_parameters(design_parameters);


%% Reset the state of key properties
obj.design_table = containers.Map(); % Clear the lookup table of evaluated solutions, in case the design objective object is reused
obj.prodnet.reset_wild_type_state(); % To prevent unforseen side effects (Avoid carry-over of module reactions)
%% Solve  mop problem

fprintf('Begin time: %s\n', datestr(now,'HH:MM'))

tic
obj.ga_parameters.max_time = total_max_time*60; 
[mop_solution,output_file_id] = obj.solve_mop_for_stall_gen();


total_new_generations = 0;
total_time = toc;

while true
    % updates
    mop_solution_old = mop_solution;
    total_new_generations = total_new_generations + mop_solution.solution_additional_generations;
    total_time = toc;
    
    % Check time and generation halting criteria:
    if total_new_generations > total_max_generations
        fprintf('Problem terminated, reason: Total number of generations limit exceeded\n')
        break
    end
    if total_time/60 > total_max_time
        fprintf('Problem terminated, reason: Total runtime limit exceeded\n')
        break
    end
    
    %reset parallel pool to free memory (there seems to be some memory leak issues with matlabs parallelization and gamultiobj()).
    if obj.ga_parameters.use_parallel
        start_parallel();
    end
    
    % solve problem
    [~,solution_id] = fileparts(output_file_id);
    obj.set_start_point(solution_id, obj.prodnet.problem_path)
    obj.ga_parameters.max_time = total_max_time*60 - total_time;
    [mop_solution, output_file_id] = obj.solve_mop_for_stall_gen();
    
    % Check non-domination criterion
    fprintf('Checking domination A(mop_solution), B(mop_solution_old),...\n')
    if isempty(mop_solution.design_objectives)
        warning('No solutions were found, increase number of generations and run problem again')
        return
    end
    [dominated_rows_ind,~,isEqual] = ...
        obj.find_dominated_rows(mop_solution.design_objectives,mop_solution_old.design_objectives,...
        1,1,obj.N_OBJ_DIGITS);
    
    if isempty(dominated_rows_ind)
        fprintf('Problem terminated, reason: No new non-dominated solutions found\n')
        break
    elseif isEqual % within the same output there might be two vectors that dominate each other by a small difference (i.e. very close values).
        fprintf('Problem terminated, reason: The ouput from the last two sub-solutions was the same.\n')
        break
    end
    
end

mop_solution.total_run_time_min = total_time/60;

%copy final solution to output folder:
final_solution_all_path = fullfile(obj.prodnet.problem_path,'output','all',[output_file_id]);

p1 = mop_solution.design_parameters.objective;
p2 = num2str(mop_solution.design_parameters.max_deletions);
p3 = num2str(max(mop_solution.design_parameters.max_module));
base_str = [p1,'-',p2,'-',p3];
if obj.prodnet.use_gene_deletions
    final_output_file_id = [base_str,'_gene','.mat'];
else
    final_output_file_id= [base_str,'.mat'];
end

final_solution_path =  fullfile(obj.prodnet.problem_path,'output',final_output_file_id);
copyfile(final_solution_all_path, final_solution_path)

fprintf('Total run time %2.2f (min), total generations %d, timestamp %s \n', total_time/60, total_new_generations, datestr(now,'HH:MM'));
fprintf('Final solution saved at: %s\n',final_solution_path)

end
```
