## Supplementary Material SM2 for "Harnessing natural modularity of cellular metabolism to design a modular chassis cell for a diverse class of products by using goal attainment optimization": solve_mop_for_stall_gen.m

```
function [mop_solution,output_file_id] = solve_mop_for_stall_gen(obj)
% Runs MOEA for a fixed number of generations.


configure_options();

%% solve problem:

if strcmp(obj.ga_parameters.algorithm,'gamultiobj')
%set rng state
rng(obj.ga_parameters.random_num_gen_seed,'twister')
%gamultiobj
obj_fun_handle =@(x)-calc_penalty_obj_fun(obj,x);
[x,fval,~,output,population,scores] = ...
    gamultiobj(obj_fun_handle,nvars,[],[],[],[],[],[],[],options);
else
   [x,fval,output,population,scores] = obj.solve_mop_platemo(options);
end

%%
solution_additional_generations = output.generations;

%% basic prunning of the output
% Keep only unique solutions in terms of x ( pareto set )
[raw_design_variables,iun] = unique(x,'rows');
raw_design_objectives = fval(iun,:);

% keep only non-dominated pareto front vectors up to the specified
% objective tolerance:
[self_dominated_rows_ind,~,isEqual] = ...
    obj.find_dominated_rows(raw_design_objectives,raw_design_objectives,0,0,obj.N_OBJ_DIGITS);
raw_design_objectives(self_dominated_rows_ind,:) = [];
raw_design_variables(self_dominated_rows_ind,:) = [];
%% Populate output:
%
% adjust to design variable
if obj.use_module_variable   
    for i =1:size(raw_design_variables,1) %number of solutions
        
        [y,Z] = obj.extract_module_variables(raw_design_variables(i,:), obj.prodnet.n_cand,obj.prodnet.n_prod);

        design_deletions_raw(i,:) = y;
        design_module_variables_raw(i).Z = Z;
    end
else
    design_deletions_raw = raw_design_variables;
end


% remove solutions violating constraints
if obj.use_module_variable
    violate_deletion_lim = sum(design_deletions_raw,2)>obj.design_parameters.max_deletions;
    violate_module_lim=zeros(size(design_deletions_raw,1),1);
    
    for i=1:size(design_deletions_raw,1)
        Z=design_module_variables_raw(i).Z;
        if any(sum(Z,2)>obj.design_parameters.max_module)
            violate_module_lim(i)=1;
        end
    end
    %feasible_solutions =~violate_deletion_lim;
    feasible_solutions =~(violate_deletion_lim | violate_module_lim);
   
    %Somehow all solutions passed to the objective function are feasible in
    %terms of Z, but some manipulation occurs that creates unfeasible Z...
    if any(violate_module_lim)
       warning('%d/%d solutions violate module constraints. This constraints shoulds always be satisfied. Unfeasible solutions removed.\n',sum(violate_module_lim),length(violate_module_lim));
    end
        
    mop_solution.raw.design_deletions = design_deletions_raw;
    mop_solution.raw.design_modules = design_module_variables_raw;
    mop_solution.design_deletions = design_deletions_raw(feasible_solutions,:);
    mop_solution.design_modules = design_module_variables_raw(feasible_solutions);
    mop_solution.design_objectives = raw_design_objectives(feasible_solutions,:);
    fprintf('%d/%d solutions violate deletion constraints\n',sum(violate_deletion_lim),length(violate_deletion_lim));
else
    violate_deletion_lim = sum(design_deletions_raw,2)>obj.design_parameters.max_deletions;
    feasible_solutions =~violate_deletion_lim;
    
    mop_solution.design_deletions = logical(design_deletions_raw(feasible_solutions,:));
    mop_solution.design_objectives = raw_design_objectives(feasible_solutions,:);
    
    fprintf('%d/%d solutions violate deletion constraints\n',sum(violate_deletion_lim),length(violate_deletion_lim));
end

%set design objectives to positive value:
mop_solution.design_objectives = abs(mop_solution.design_objectives);

%extract alternative solutions from output:
mop_solution = obj.extract_alternative_solutions(mop_solution);

%additional raw output:
% I would have to store the scores
%mop_solution.raw.design_objectives = raw_design_objectives; % Note that this corre
mop_solution.raw.population = population; % note that 

%bookkeeping
mop_solution.start_point = obj.start_point;
mop_solution.design_parameters = obj.design_parameters;
mop_solution.total_generations = solution_additional_generations + obj.start_point.original_generations;% cumulative from starting solution.
mop_solution.solution_additional_generations = solution_additional_generations;
mop_solution.ga_parameters = obj.ga_parameters;
mop_solution.design_state.use_gene_deletions = obj.prodnet.use_gene_deletions;
mop_solution.design_state.use_reaction_deletions = obj.prodnet.use_reaction_deletions;
mop_solution.design_state.use_module_variable = obj.use_module_variable;

% In case some products have not been considered for this particular set of
% parameters:
mop_solution.prod_id = obj.prodnet.prod_id;

% save
output_file_id = obj.save_mop_solution(mop_solution);

%% subfunctions
%
    function configure_options()
         
        if obj.use_module_variable
             nvars = obj.prodnet.n_cand + obj.prodnet.n_prod*obj.prodnet.n_cand;
        else
             nvars = obj.prodnet.n_cand;
        end


        initial_population = obj.create_initial_population(nvars);
        
        %default:
        options = optimoptions('gamultiobj');
        %Change default:
        options = optimoptions(options,'PopulationType', 'bitstring');
        options = optimoptions(options,'PopulationSize', obj.ga_parameters.population_size);
        %options = optimoptions(options,'ParetoFraction', pareto_fraction);
        options = optimoptions(options,'MaxGenerations', floor(1.1*obj.ga_parameters.stall_generations));
        options = optimoptions(options,'MaxStallGenerations', obj.ga_parameters.stall_generations);
        options = optimoptions(options,'MaxTime', obj.ga_parameters.max_time);
        options = optimoptions(options,'InitialPopulationMatrix', initial_population);
        options = optimoptions(options,'Display', 'off');
        options = optimoptions(options,'UseVectorized', false);
        options = optimoptions(options,'UseParallel', obj.ga_parameters.use_parallel);
        if obj.ga_parameters.progress_plot
            options = optimoptions(options,'PlotFcn', {  @gaplotscorediversity  @gaplotspread });%@gaplotparetodistance
        end
        if obj.use_module_variable
            options = optimoptions(options,'CrossoverFcn',@obj.crossover_module_variable);
            options = optimoptions(options,'MutationFcn', {@obj.mutationuniform_module obj.ga_parameters.mutation_rate });
            
        else
            options = optimoptions(options,'CrossoverFcn',@crossoverscattered); %This type of crossover does not connect variable ordering with convergence, unlike single and two point.
            options = optimoptions(options,'MutationFcn', {@mutationuniform obj.ga_parameters.mutation_rate });
        end
    end
end
```
