## Supplementary Material SM2 for "Harnessing natural modularity of cellular metabolism to design a modular chassis cell for a diverse class of products by using goal attainment optimization": append_alternative_solutions.m

```
function append_alternative_solutions(obj,solution_id,alternative_solution_ids)
% Includes alternative solutions (found by enumeration) into a mop_solution
% structure.
%
% Args:
%   solution_id(string): Corresponds to the mop_solution file name.
%   alternative_solution_id(string): Name of the alternative solution file.
%
% Notes:
%   * This method would be more intuitive if placed in MCdesign.

mop_solution = obj.load_mop_solution(solution_id);

for i =1:length(alternative_solution_ids)
    as = load(fullfile(obj.problem_path,'output','alternative_solutions',alternative_solution_ids{i}));
    
    if mop_solution.design_state.use_module_variable
        warning('not tested yet')
        % The alternative solutions are reported in their "raw" representation,
        % so we need to separate deletion from module variables:
        last_existing_sol_ind = size( mop_solution.alternative_solutions(as.enum_solution.enum_parameters.target_ind),1);
        for j =1:size(as.enum_solution.alternative_solutions,1)
            [y,Z] = extract_module_variables(as.enum_solution.alternative_solutions(j,x),obj.prodnet.n_cand, obj.prodnet.n_prod);
            
            mop_solution.alternative_solutions(as.enum_solution.enum_parameters.target_ind).design_deletions(last_existing_sol_ind +j,:) = y;
            mop_solution.alternative_solutions(as.enum_solution.enum_parameters.target_ind).Z(last_existing_sol_ind + j).Z = Z;
            
        end
    else
        already_present_as = mop_solution.alternative_solutions(as.enum_solution.enum_parameters.target_ind).design_deletions;
        new_as = as.enum_solution.alternative_solutions;
        mop_solution.alternative_solutions(as.enum_solution.enum_parameters.target_ind).design_deletions = ...
            [already_present_as;new_as];
    end
end

save(fullfile(obj.problem_path,'output',[solution_id,'_w_as']),'mop_solution');
```
