## Supplementary Material SM2 for "Harnessing natural modularity of cellular metabolism to design a modular chassis cell for a diverse class of products by using goal attainment optimization": calc_basic_objectives.m

```
function [opt_prod_rates, opt_growth_rates] = calc_basic_objectives(obj,objective,model_ind)
% Solves basic cobra LPs, e.g.: max r_g, max r_ng, rpmax, rpng.
%
% Args:
%   objective (string): Indicates the type of objective, possible cases:
%       'max_prod_g','max_prod_ng','min_prod_ng','max_bio_min_prod','max_prod','min_prod','max_bio','min_prod_min_bio'
%   model_ind (vector): Indices of production networks for which to calucalte objectives,
%       the default is all of them. If model_ind is specified the non-included
%       networks will include a value of 0 in their respective entries of the output vector.
%
% Returns
% -------
%   opt_prod_rates : vector
%       Objective values for requested objectives.
%   opt_growth_rages : vector
%       Biomass objective value.

if nargin<3
    model_ind = 1:obj.n_prod;
end

if nargout == 2
    opt_growth_rates = zeros(obj.n_prod,1);
end

opt_prod_rates = zeros(obj.n_prod,1);

for i = model_ind
    
    obj.model_array(i).c(:) = 0; % important, reset objective function
    
    % save original biomass bounds for the objectives which modify them
    lb_bio_original = obj.model_array(i).lb(obj.parent_model.biomass_reaction_ind);
    ub_bio_original = obj.model_array(i).ub(obj.parent_model.biomass_reaction_ind);
    
    
    switch objective
        case 'max_prod_g'    
            obj.model_array(i).c(obj.model_array(i).product_secretion_ind) ...
                = 1;
            obj.model_array(i).lb(obj.parent_model.biomass_reaction_ind) ...
                = obj.min_growth_rate;
            
        case 'max_prod_ng'
            obj.model_array(i).c(obj.model_array(i).product_secretion_ind) ...
                = 1;
            obj.model_array(i).lb(obj.parent_model.biomass_reaction_ind) ...
                = 0;
            obj.model_array(i).ub(obj.parent_model.biomass_reaction_ind) ...
                = 0;
            
        case 'min_prod_ng'
            obj.model_array(i).c(obj.model_array(i).product_secretion_ind) ...
                = -1;
            obj.model_array(i).lb(obj.parent_model.biomass_reaction_ind) ...
                = 0;
            obj.model_array(i).ub(obj.parent_model.biomass_reaction_ind) ...
                = 0;
            
        case 'max_bio_min_prod'
            obj.model_array(i).c(obj.model_array(i).product_secretion_ind) ...
                = -obj.TILT_EPS;
            obj.model_array(i).c(obj.parent_model.biomass_reaction_ind) ...
                = 1;
            obj.model_array(i).lb(obj.parent_model.biomass_reaction_ind) ...
                = obj.min_growth_rate;
            
        case 'max_prod'
            obj.model_array(i).c(obj.model_array(i).product_secretion_ind) ...
                = 1;
            
        case 'min_prod'
            obj.model_array(i).c(obj.model_array(i).product_secretion_ind) ...
                = -1;
            
        case {'max_growth', 'max_bio'}
            obj.model_array(i).c(obj.parent_model.biomass_reaction_ind) ...
                = 1;
            
        case 'min_prod_min_bio'
            obj.model_array(i).c(obj.model_array(i).product_secretion_ind) ...
                = -1;
            obj.model_array(i).lb(obj.parent_model.biomass_reaction_ind) ...
                = obj.min_growth_rate;
            obj.model_array(i).ub(obj.parent_model.biomass_reaction_ind) ...
                = obj.min_growth_rate;
            
        otherwise
            error('Unknown objective')
            
    end
    r = solve_lp(obj.model_array(i),obj.LP_SOLVER);
    
    %restore original bounds
    obj.model_array(i).lb(obj.parent_model.biomass_reaction_ind) = lb_bio_original ;
    obj.model_array(i).ub(obj.parent_model.biomass_reaction_ind) = ub_bio_original ;
    
    %output
    opt_prod_rates(i) = r(obj.model_array(i).product_secretion_ind);

    if nargout == 2
        opt_growth_rates(i)  = r(obj.model_array(i).biomass_reaction_ind);
    end
    
end

end
```
