## Supplementary Material SM2 for "Harnessing natural modularity of cellular metabolism to design a modular chassis cell for a diverse class of products by using goal attainment optimization": calc_design_objectives.m

```
function objvals = calc_design_objectives(obj,design_objective,model_ind)
%Calcualtes design objectives: wgcp, ngp, ...
%
% Args:
%   design_objective (string): Valid options are: 'wGCP','sGCP','NGP',
%   'fGCP'
%   model_ind (vector, optional): Indices of the models for which to compute the
%       design objectives, the default is all of them.
%
% Returns:
%   objvals(vector): design objectives.
%
% Notes:
%   * Since sGCP and NGP minimize product when there is no growth, a
%       minimum subsrate uptake must be enforced in this condition. For wGCP
%       and fGCP, there is no need to enforce a minimum subsrate uptake since
%       both evaluate product synthesis under growth conditions.
%   * With NGP non-growth candidates should be used.

if nargin <3
    model_ind = 1:obj.n_prod;
end

switch design_objective
    case 'wGCP'
        rpg = obj.calc_basic_objectives('max_bio_min_prod',model_ind);
        objvals = rpg./obj.max_product_rate_growth;
        
    case 'fGCP'
        rpg = obj.calc_basic_objectives('max_bio_min_prod',model_ind);
        rpmg = obj.calc_basic_objectives('min_prod_min_bio', model_ind);
        objvals = (rpg./obj.max_product_rate_growth).*(rpmg./obj.max_product_rate_growth);
        
    case 'sGCP'
        rpg = obj.calc_basic_objectives('max_bio_min_prod',model_ind);
        rpng = obj.calc_basic_objectives('min_prod_ng', model_ind);
        objvals = (rpg./obj.max_product_rate_growth).*(rpng./obj.max_product_rate_nongrowth);
    case 'lsGCP'
        rpg = obj.calc_basic_objectives('max_bio_min_prod',model_ind);
        rpng = obj.calc_basic_objectives('min_prod_ng', model_ind);
        objvals = 1*(rpg./obj.max_product_rate_growth) + 10*(rpng./obj.max_product_rate_nongrowth);
        
    case 'NGP'
        rpng = obj.calc_basic_objectives('min_prod_ng',model_ind);
        objvals = rpng./obj.max_product_rate_nongrowth;
        
    otherwise
        error('unknown objective')
end
```
