## Supplementary Material SM2 for "Harnessing natural modularity of cellular metabolism to design a modular chassis cell for a diverse class of products by using goal attainment optimization": create_production_networks.m

```
function create_production_networks(obj, delete_failed_production_networks, check_balance)
% Read the input file and combine production pathways with parent model.
%
% Args:
%   delete_failed_production_networks(logical, optional): If true production networks which cannot yield target product will be deleted from prodnet. Default is False.
%   check_balance(logical, optional): Indicates if reaction charge and mass balance should be perfomed. Default is false (assuming that it was done while generating the input, since the cobratoolbox is rather slow to perform this check)
%
% Notes:
%   * delete_failed_production_networks cannot currently be accessed from Prodnet constructor
%
% Warning:
%   * Bounds of fixed module reactions will overwrite bounds of native reactions.
%   Consequently, all reactions in the input file which are present in the
%   model, will be considered as 'fixed module reactions'. HOWEVER, the
%   reaction equation of the input file will not be used. This can lead to
%   situations where your file says a=>b 0 1000 but the model has b<=>a,
%   thus substituting the bounds BLOCKS THE REACTION.
%

if ~exist('delete_failed_production_networks', 'var')
    delete_failed_production_networks = false;
end
if ~exist('check_balance', 'var')
    check_balance = false;
end

printSeparator('centeredMessage','Creating production networks')

% Load input tables:
pt = readtable(fullfile(obj.input_file_directory, 'pathway_table.csv'), 'Delimiter', ',');
rt = readtable(fullfile(obj.input_file_directory, 'reaction_table.csv'), 'Delimiter', ',');
mt = readtable(fullfile(obj.input_file_directory, 'metabolite_table.csv'), 'Delimiter', ',');
parameters =  readtable(fullfile(obj.input_file_directory, 'parameters.csv'), 'Delimiter', ',');

sec_file = fullfile(obj.input_file_directory, 'secrection_constraints.csv');
if exist(sec_file, 'file') == 2
    sc = readtable(sec_file, 'Delimiter', ',');
else
    sc = [];
end

pt.Properties.RowNames = pt.id;
rt.Properties.RowNames = rt.id;
mt.Properties.RowNames = mt.id;
% setup
prod_id = pt.id;

obj.n_prod = length(prod_id);
obj.prod_id = prod_id;
obj.prod_name = pt.name;

%% Create models
for i = 1:obj.n_prod
    fprintf('Production network for: %s\n',obj.prod_id{i})
    pnmodel = create_production_network(obj, pt(obj.prod_id{i},:), rt, mt, sc,  check_balance);
    if i==1
        obj.model_array = pnmodel;
    else
        obj.model_array(i) = pnmodel;
    end
    printSeparator()
end
%% add the maximum non growth product rate without deletions:
obj.max_product_rate_nongrowth = obj.calc_basic_objectives('max_prod_ng');

%% Confirm products can be secreted and add to production network array:
% have to specify minimum growth rate first:
obj.min_growth_rate = parameters.minimum_growth_rate(1);
obj.max_product_rate_growth = obj.calc_basic_objectives('max_prod_g');

for i = 1:obj.n_prod
    if(obj.max_product_rate_growth(i) < obj.ZERO_FLUX_TOL)
        warning('product %s CANNOT be secreted above %1.5f, deleted from prodnet\n Starting surfNet utility for pathway debugging\n',obj.prod_id{i}, obj.ZERO_FLUX_TOL)
        surfNet(obj.model_array(i),{[obj.prod_id{i}, '_c']})
        if delete_failed_production_networks
            obj.remove_production_network(i)
        end
    end
end

end

function pnmodel = create_production_network(obj,pt_row, rt, mt, sc, check_balance, verbose)
if ~exist('verbose', 'var')
    verbose = true;
end

pnmodel = obj.parent_model;

pnmodel.description = [pnmodel.description,' + ',pt_row.name{1}, ' production module'];
pnmodel = add_heterolgous_metabolites(pnmodel, pt_row, rt, mt, verbose);
pnmodel = add_heterologus_and_module_reactions(pnmodel, pt_row, rt, verbose);
if ~isempty(sc)
    pnmodel  = add_secretion_constraints(pnmodel,pt_row.id{1}, sc);
end
%c mol ratio:
[t,~] = regexp(mt.formula{pt_row.product_id}, 'C(\d+)', 'tokens', 'match');
product_carbon_number = str2double(t{1}{1});

pnmodel.cmol_ratio =  product_carbon_number/obj.parent_model.substrate_cmol;

%Default linear objective is empty in all production networks
pnmodel.c(:) = 0;

%since prodnet class is a handle, we need to keep a reference of the original
% bounds which will be modified during reactions/gene deletions:
pnmodel.original_lb = pnmodel.lb;
pnmodel.original_ub = pnmodel.ub;

% initialization:
pnmodel.module_rxn_ind = [];
pnmodel.module_gene_ind = [];

%% Checks
if check_balance
    check_charge_and_mass_balance(pnmodel)
end
consistency_checks(obj, pnmodel)

end
%%
function rxns = get_rxn_in_pathway(pt_rxns)
rxns = strsplit(regexprep(pt_rxns{1}, ['[\[\]\s',char(39),']'], ''), ',');
if isempty(rxns{1})
    rxns = {};
end
end
%%
function pnmodel = add_heterolgous_metabolites(pnmodel, pt_row, rt, mt, verbose)
% Adds metabolites in the target pathway not present in pnmodel

rxns = get_rxn_in_pathway(pt_row.rxns);

%% Find heterologus metabolites:
pathway_mets = {};
for i=1:length(rxns)
    pathway_mets = [pathway_mets, get_met_ids_from_rxn_str(rt{rxns{i}, 'rxn_str'}{1})];
end

het_mets = setdiff(pathway_mets, pnmodel.mets);

if verbose
    fprintf('Adding heterologus metabolites...%s\n', strjoin(het_mets,', '))
end
for i =1:length(het_mets)
    met_row = mt(het_mets{i}(1:end-2),:); % Remove compartment information
    pnmodel = addMetabolite_updated(pnmodel, het_mets{i},...
        met_row.name{1}, met_row.formula{1}, {''},...
        {''}, {''}, {''}, met_row.charge);
end

pnmodel.n_het_met = length(het_mets);
end


%%
function  pnmodel = add_heterologus_and_module_reactions(pnmodel, pt_row, rt, verbose)
%
% Notes:
%   - Reactions which are part of the pathway, and of the model (i.e. share
%       id), will be considered module reactions automatically). IMPORTANTLY,
%       the directionality (lb and ub) of the input will overwrite that of
%       the model.
%   - If a reaction is added as a module, all its genes are
%       added by default as module genes.
% Todo:
%   - add more control over module genes

if verbose
    fprintf('Adding heterologus reactions and specifying fixed module reactions/genes...\n')
end


rxns = get_rxn_in_pathway(pt_row.rxns);
module_rxns = intersect(pnmodel.rxns, rxns);
het_rxns = setdiff(rxns, pnmodel.rxns);

if verbose
    fprintf('\tHeterologus: %s\n', strjoin(het_rxns, ', '))
    fprintf('\tFixed module (includes associated genes): %s\n', strjoin(module_rxns, ', '))
end
%% Add heterologus reactions
for i=1:length(het_rxns)
    [lower_bound, upper_bound] = default_bounds_from_rxn_str(rt{het_rxns{i},'rxn_str'}{1}, Inf);
    pnmodel = addReaction_updated(pnmodel,{rt{het_rxns{i},'id'}{1},rt{het_rxns{i},'name'}{1}},rt{het_rxns{i},'rxn_str'}{1},[],1,lower_bound, upper_bound);
end
pnmodel.n_het_rxn = length(het_rxns);
pnmodel.het_rxn_ind = findRxnIDs(pnmodel, het_rxns);
%% Update module reactions
pnmodel.fixed_module_rxn_ind = [];
pnmodel.fixed_module_gene_ind = [];
for i=1:length(module_rxns)
    [lower_bound, upper_bound] = default_bounds_from_rxn_str(rt{module_rxns{i},'rxn_str'}{1}, Inf);
    rxn_ind = findRxnIDs(pnmodel, module_rxns{i});
    pnmodel.fixed_module_rxn_ind = [pnmodel.fixed_module_rxn_ind; rxn_ind];
    
    % update module reaction bounds
    if (pnmodel.lb(rxn_ind) ~= lower_bound)|| (pnmodel.ub(rxn_ind) ~= upper_bound)
        if verbose
            fprintf('Updating bounds of module reaction: %s...\n',module_rxns{i})
            fprintf('\tlb: %d --> %d\n',pnmodel.lb(rxn_ind), lower_bound)
            fprintf('\tub: %d --> %d\n',pnmodel.ub(rxn_ind), upper_bound)
        end
        pnmodel.lb(rxn_ind) = lower_bound;
        pnmodel.ub(rxn_ind) = upper_bound;
    end
    
    % module genes
    try
        module_gene_id_ = findGenesFromRxns(pnmodel, module_rxns{i});
        module_gene_ind = findGeneIDs(pnmodel, module_gene_id_{:});
        pnmodel.fixed_module_gene_ind = [pnmodel.fixed_module_gene_ind; module_gene_ind];
    catch
        fprintf('GPR information may be missing. Gene deletions cannot be used.\n') 
    end
end

%% Add exchange reaction for target product
% First see if product is present as external metabolite
ext_met_ind = findMetIDs(pnmodel, [pt_row.product_id{1}, '_e']);

if ext_met_ind == 0
    % Create exchange reaction directy from cytosol
    met_id = [pt_row.product_id{1},'_c'];
    [T, pnmodel, ex_rxn_id] = evalc('addExchangeRxn(pnmodel, {met_id}, 0, inf)'); % Avoid console output
else
    % Identify exchange reaction for target product.
    related_rxn_bool = pnmodel.S(ext_met_ind,:)';
    ex_rxn_bool = findExcRxns(pnmodel);
    ex_rxn_id = pnmodel.rxns(related_rxn_bool & ex_rxn_bool);
    % Make sure it is open:
    pnmodel = changeRxnBounds(pnmodel, ex_rxn_id, inf, 'u');
end

pnmodel.product_secretion_id = ex_rxn_id;
pnmodel.product_secretion_ind = findRxnIDs(pnmodel, ex_rxn_id);

end
function pnmodel  = add_secretion_constraints(pnmodel, pathway_id, sc)
for i = 1:length(sc.pathway_id)
    if strcmp(sc.pathway_id{i},pathway_id)
        pnmodel = changeRxnBounds(pnmodel, sc(i,:).rxn_id, sc(i,:).lower_bound, 'l');
        pnmodel = changeRxnBounds(pnmodel, sc(i,:).rxn_id, sc(i,:).upper_bound, 'u');
    end
end
end

function check_charge_and_mass_balance()
% Checks charge and mass balance of heterologus reactions
if isfield(pnmodel,'metFormulas') && isfield(pnmodel,'metCharges')
    
    if ~isempty(pnmodel.het_rxn_ind)
        fprintf('Checking heterologus reaction mass and charge balance...')
        model = pnmodel;
        model.SIntRxnBool = false(length(model.rxns),1);
        model.SIntRxnBool(pnmodel.het_rxn_ind) = true;
        model.SIntRxnBool(pnmodel.product_secretion_ind) = false; % avoid checking exchange reaction
        [~, ~, ~, imBalancedRxnBool]...
            = checkMassChargeBalance_fixed(model,2);
        if ~any(imBalancedRxnBool(pnmodel.het_rxn_ind))
            fprintf('none found\n')
        end
    end
else
    fprintf('Model does not contain enough information to check mass and charge balance of heterologus reactions\n')
end
end

function consistency_checks(obj, pnmodel)
%
if isempty(pnmodel.product_secretion_ind)
    error('Product secretion reaction was not found for model: %s \t', obj.prod_id{i})
end

%Check production networks (Current implementation requries the indices of common
%reactions, those derived from the parent, to be the same in all production
%netwroks.

if ~all(strcmp(pnmodel.rxns(1:obj.n_parent_rxn),obj.parent_model.rxns))
    error('\n common reactions do not match accros production networks')
end

end
```
