## Supplementary Material SM2 for "Harnessing natural modularity of cellular metabolism to design a modular chassis cell for a diverse class of products by using goal attainment optimization": create_production_networks_old.m

```
function create_production_networks_old(obj, delete_failed_production_networks)
% Read the input file and combine production pathways with parent model.
%  (OLD VERSION OF THE INPUT FORMAT)
%
% Args:
%   delete_failed_production_networks(logical, optional): If true production networks which cannot yield target product will be deleted from prodnet. Default is False.
%
% Notes:
%   * delete_failed_production_networks cannot currently be accessed from Prodnet constructor
%
% Warning:
%   * Bounds of module reactions will overwrite bounds of native reactions.
%   Consequently, all reactions in the input file which are present in the
%   model, will be considered as 'fixed module reactions'. HOWEVER, the
%   reaction equation of the input file will not be used. This can lead to
%   situations where your file says a=>b 0 1000 but the model has b<=>a,
%   thus substituting the bounds BLOCKS THE REACTION.
%

if ~exist('delete_failed_production_networks', 'var')
    delete_failed_production_networks = false;
end

default_box_constr_for_het_rxn = 1000; %Fixed parameters: % Constraints in the production networks with this ub or -lb, will be changed to +-inf. This is just for performance optimization and consistency with parent model.

printSeparator('nlines',1,'centeredMessage','Creating production networks')
% setup
models_info = read_sheet(obj.input_file_path,'models');
prod_id = models_info('model_id');

obj.n_prod = length(prod_id);
obj.prod_id = prod_id;
if models_info.isKey('model_name')
    obj.prod_name = models_info('model_name');
else
    %fprintf('model name not provided, using id')
    obj.prod_name = obj.prod_id;
end
design_parameters = read_sheet(obj.input_file_path,obj.parameters_sheet);

%% Create models
for i = 1:obj.n_prod
    fprintf('\n\nProduction network for: %s\n\n',obj.prod_id{i})
    
    modulei = read_sheet(obj.input_file_path,obj.prod_id{i});
    
    pnmodel = obj.parent_model;
    
    pnmodel.description = [pnmodel.description,' + ',obj.prod_id{i}, ' production module'];
    add_metabolites();
    add_heterologus_and_module_reactions_or_genes();
    
    do_checks();
    
    %c mol ratio:
    pcn_cell = modulei('product_carbon_number');
    if ischar(pcn_cell{1})
        product_carbon_number = str2double(pcn_cell);
    else % input is numeric
        product_carbon_number = cell2mat(pcn_cell);
    end
    if isempty(product_carbon_number)
        warning('Product carbon number not specified, set to 1\n')
        product_carbon_number = 1;
    end
    pnmodel.cmol_ratio =  product_carbon_number/obj.parent_model.substrate_cmol;
    
    %Default linear objective is empty in all production networks
    pnmodel.c(:) = 0;
    
    is_heterologus = false(length(pnmodel.rxns),1);
    is_heterologus(pnmodel.het_rxn_ind) = true;
    
    lb_box_and_het = (pnmodel.lb == -default_box_constr_for_het_rxn) & is_heterologus;
    ub_box_and_het = (pnmodel.ub == default_box_constr_for_het_rxn)  & is_heterologus;
    
    pnmodel.lb(lb_box_and_het) = -inf;
    pnmodel.ub(ub_box_and_het) = inf;
    
    %since prodnet class is a handle, we need to keep a reference of the original
    %bounds which will be modified during reactions/gene deletions:
    pnmodel.original_lb = pnmodel.lb;
    pnmodel.original_ub = pnmodel.ub;
    
    % initialization:
    pnmodel.module_rxn_ind = [];
    pnmodel.module_gene_ind = [];
    
    %
    if i ==1
        obj.model_array = pnmodel;
    else
        obj.model_array(i) = pnmodel;
    end
    printSeparator('nlines',2)
end
%% add the maximum non growth product rate without deletions:
obj.max_product_rate_nongrowth = obj.calc_basic_objectives('max_prod_ng');

%% Confirm products can be secreted and add to production network array:
% have to specify minimum growth rate first:
obj.min_growth_rate = cell2mat(design_parameters('minimum_growth_rate'));

obj.max_product_rate_growth = obj.calc_basic_objectives('max_prod_g');

for i = 1:obj.n_prod
    if(obj.max_product_rate_growth(i) < obj.ZERO_FLUX_TOL)
        fprintf('========================================================\n')
        warning('product %s CANNOT be secreted above %1.5f, deleted from prodnet',obj.prod_id{i}, obj.ZERO_FLUX_TOL)
        fprintf('========================================================\n')
        if delete_failed_production_networks
            obj.remove_production_network(i)
        end
    end
end


%% add the maximum growth rate of wild type models:

%[~,obj.max_growth_rate_wild_type] = obj.calc_basic_objectives('max_growth');
%% sub functions

    function add_metabolites()
        metID = modulei('metabolite_id');
        metName = modulei('metabolite_name');
        formula = modulei('metabolite_formula');
        %KEGGId = modulei('metabolite_keggid');
        %charge = cell2mat(modulei('metabolite_charge'));
        charge = cell2mat(cellfun(@(x) str2double(x),modulei('metabolite_charge'),'UniformOutput',false));
        if isempty(metID)
            fprintf('Heterologus metabolite info was not provided\n')
            pnmodel.n_het_met = 'unkown';
        else
            pnmodel.n_het_met = length(metID);
            
            fprintf('Adding heterologus metabolites... \n')
            for j=1:pnmodel.n_het_met
                pnmodel = addMetabolite_updated(pnmodel, metID{j}, metName{j}, formula{j}, {''}, {''}, {''}, {''}, charge(j));
            end
        end
    end

    function add_heterologus_and_module_reactions_or_genes()
        
        fprintf('Adding heterologus reactions and specifying fixed module reactions/genes...\n')
        
        % reaction info:
        rxn_ids = modulei('reaction_id');
        rxn_names = modulei('reaction_name');
        rxn_eqn = modulei('reaction_equation');
        rxn_lb = cell2mat(modulei('reaction_lb'));
        rxn_ub = cell2mat(modulei('reaction_ub'));
        
        % use rxns_id as a reference on the total number of reactions
        % inputed,i.e. this is the only field which has to be fully
        % complete:
        n_total_rxn = length(rxn_ids);
        
        % fixed module info:
        is_fixed_module = cell2mat(modulei('is_fixed_module'));
        if length(is_fixed_module) ~= n_total_rxn
            fprintf('Reaction with missing is_fixed_module will be considered as heterologus, if they are already in the parent model they will not be part of the module\n')
            is_fixed_module =[is_fixed_module;zeros(n_total_rxn-length(is_fixed_module),1)];
        end
        
        rxn_gpr_raw = modulei('reaction_gpr');
        %split by space and remove 'or' and 'and' to get the final genes
        %required for that reaction:
        
        rxn_gpr = cell(length(rxn_gpr_raw),1); % note this may  be shorter than the number of reactions, because it is not required to specify all.
        for  j=1:length(rxn_gpr)
            if isempty(rxn_gpr{j})
                rxn_gpr{j} = '';
            else
                tmp = splitString(rxn_gpr_raw{j},' ');
                rxn_gpr{j} = setdiff(tmp,{'or','and','|','&'});
            end
        end
        
        
        %fill remanining entries in rxn_gpr to avoid indexing errors
        %downstream:
        
        for j = length(rxn_gpr)+1:n_total_rxn
            rxn_gpr{j} = [];
        end
        
        pnmodel.fixed_module_rxn_ind = [];
        pnmodel.fixed_module_gene_ind = [];
        pnmodel.n_het_rxn = 0;
        pnmodel.het_rxn_ind =  [];
        
        function update_bounds_inf_def(module_ind)
            % updates reactions in model with boudns from input, but
            % replaces 1000 by a Inf if that is the case in the original
            % model.
            if pnmodel.lb(module_ind) == -Inf && rxn_lb(j) == -1000
                pnmodel.lb(module_ind) = -Inf;
            else
                pnmodel.lb(module_ind) = rxn_lb(j);
            end
            if pnmodel.ub(module_ind) == Inf && rxn_ub(j) == 1000
                pnmodel.ub(module_ind) = Inf;
            else
                pnmodel.ub(module_ind) = rxn_ub(j);
            end
        end
        
        for j =1:n_total_rxn
            
            if is_fixed_module(j)
                is_native = 1;
                % add module variables
                %reactions
                module_ind = findRxnIDs(obj.parent_model,rxn_ids(j));
                
                if module_ind == 0
                    fprintf('module reaction %s in input production network %s not present in parent model, will attempt to add as heterologus reaction\n',rxn_ids{j},prod_id{i})
                    is_native = 0;
                    
                else
                    pnmodel.fixed_module_rxn_ind = [ pnmodel.fixed_module_rxn_ind, module_ind];
                    update_bounds_inf_def(module_ind);
                end
                %genes
                if isfield(obj.parent_model,'genes') && is_native
                    if isempty(rxn_gpr) || isempty(rxn_gpr{j})
                        fprintf('no genes specified for fixed module reaction %s, using all genes associated with the reaction\n',rxn_ids{j});
                        
                        module_gene_id_ = findGenesFromRxns(obj.parent_model,rxn_ids(j));
                        module_gene_id = module_gene_id_{:};
                        module_gene_ind = findGeneIDs(obj.parent_model, module_gene_id);
                        
                    else
                        cur_gpr = rxn_gpr{j};
                        module_gene_ind = findGeneIDs(obj.parent_model,cur_gpr );
                        
                        not_found_gene = cur_gpr(module_gene_ind == 0);
                        %end
                        if ~isempty(not_found_gene)
                            fprintf('gene %s (and potentially more) in fixed module reaction %s not found in the model\n',not_found_gene{1},rxn_ids{j})
                            %remove 0s from index
                            module_gene_ind(module_gene_ind == 0) = [];
                        end
                    end
                    pnmodel.fixed_module_gene_ind = [pnmodel.fixed_module_gene_ind;module_gene_ind];
                    
                else
                    fprintf('parent model does not contain gene information\n')
                end
            end
            
            if is_fixed_module(j) == 0 || is_native == 0 % add heterologus reaction
                
                %name is optional
                try
                    rxnName = rxn_names{j};
                catch
                    fprintf('Reaction name for %s not specified, usign id\n',rxn_ids{j})
                    rxnName = rxn_ids{j};
                end
                
                last_parent_rxn_ind = length(obj.parent_model.rxns);
                
                [pnmodel,rxnIDexists_ind] = addReaction_updated(pnmodel,{rxn_ids{j},rxnName},rxn_eqn{j},[],1,rxn_lb(j),rxn_ub(j));
                if any(strcmp(obj.parent_model.rxns,rxn_ids{j})) % rxnIDexists is not reliable
                rxnIDexists_ind = find(strcmp(obj.parent_model.rxns,rxn_ids{j}));
                end
                if isempty(rxnIDexists_ind) 
                    pnmodel.n_het_rxn =    pnmodel.n_het_rxn  +1;
                    pnmodel.het_rxn_ind =  [pnmodel.het_rxn_ind;
                        last_parent_rxn_ind + pnmodel.n_het_rxn];
                else
                    fprintf('Reaction %s was already in parent model, although its bounds will still be replaced by those of %s in the input, and it will be treated as fixed module\n',pnmodel.rxns{rxnIDexists_ind},rxn_ids{j});
                    pnmodel.fixed_module_rxn_ind = [pnmodel.fixed_module_rxn_ind, rxnIDexists_ind];
                    update_bounds_inf_def(rxnIDexists_ind);
                end
                
            end
        end
        pnmodel.product_secretion_ind = find(strcmp( pnmodel.rxns,modulei('secretion_reaction_id')));
        
        
        
    end

    function do_checks()
        %
        if isempty( pnmodel.product_secretion_ind)
            error('Product secretion reaction was not found for model: %s \t', obj.prod_id{i})
        end
        
        % check if new reactions are charge and mass balanced

        if isfield(pnmodel,'metFormulas') && isfield(pnmodel,'metCharges')
            
            if ~isempty(pnmodel.het_rxn_ind)
                fprintf('Checking heterologus reaction mass and charge balance...')
                model = pnmodel;
                model.SIntRxnBool = false(length(model.rxns),1);
                model.SIntRxnBool(pnmodel.het_rxn_ind) = true;
                model.SIntRxnBool(pnmodel.product_secretion_ind) = false; % avoid checking exchange reaction
                [~, ~, ~, imBalancedRxnBool]...
                    = checkMassChargeBalance_fixed(model,2);
                if ~any(imBalancedRxnBool(pnmodel.het_rxn_ind))
                    fprintf('none found\n')
                end
            end
        else
            fprintf('Model does not contain enough information to check mass and charge balance of heterologus reactions\n')
        end
        %Check production networks (Current implementation requries the indices of common
        %reactions, those derived from the parent, to be the same in all production
        %netwroks.
        
        if ~all(strcmp( pnmodel.rxns(1:obj.n_parent_rxn),obj.parent_model.rxns))
            error('\n common reactions do not match accros production networks')
        end
        
    end

end
```
