## Supplementary Material SM2 for "Harnessing natural modularity of cellular metabolism to design a modular chassis cell for a diverse class of products by using goal attainment optimization": find_candidates_old.m

```
function  find_candidates_old(obj)
% Determine both genes and reactions which are candidates for deletion based on multiple criteria.  First reaction to be excluded from the candidate set are determined, then these are mapped on to genes.
%
% Notes:
%   For non-growth only type objectives (i.e. NGP) the candidates are different.
%    the only criteria affected is that blocked reactions are calculated under 0 growth state, and essential reactions/genes are not excluded.
%
% Warning:
%   - Read the documentation to understand how the input file works.

calc_non_growth = 1; %fixed parameters


%setup
printSeparator('nlines',1,'centeredMessage','Finding candidate reactions and genes for deletion')
design_parameters = read_sheet(obj.input_file_path,obj.parameters_sheet);

%% model specific:
protected_subsystems_rxn_ind = protected_subsystems();
over_max_carbons_ind = over_max_carbon();
protected_metabolites_ind = protected_metabolites();
%protected_substring_rxn_ind = protected_substring();
[user_protected_rxn_ind, user_protected_rxn_by_gene_ind,user_protected_gene_ind ] = user_protected();

%% model independent:
%Exchange reactions:
selExc = findExcRxns(obj.parent_model);
exchange_rxn_ind = find(selExc);

transport_rxn_ind = transport_rxn();
[transport_rxn_ind_final,protected_subsystems_rxn_ind_final,allowed_transport_reactions_ind] =...
    user_protected_tranport(transport_rxn_ind,protected_subsystems_rxn_ind);
orphan_rxn_ind = orphan_rxn();
reactions_blocked_in_all_pn_ind = blocked_rxn();
if calc_non_growth
    reactions_blocked_in_all_pn_ind_ng = blocked_rxn_ng();
end
essential_reaction_ind = essential_rxn();

% Reactions in fully correlated sets in master model:
fprintf('Calculating fully correlated reaction sets...\n')
[~,master_model] = evalc('obj.get_master_model()');
FullCoSets = findFullCoSets(master_model);
% To process full cosets candidates we have to first determine what candidates are
% left form previous steps...

%% collect reaction candidates

protected_rxn_ind = [
    protected_subsystems_rxn_ind_final
    over_max_carbons_ind
    protected_metabolites_ind
    user_protected_rxn_ind
    user_protected_rxn_by_gene_ind
    transport_rxn_ind_final
    exchange_rxn_ind
    orphan_rxn_ind
    reactions_blocked_in_all_pn_ind
    essential_reaction_ind
    ];

[FullCoSets_w_candidates, non_cand_coset_ind] = fc_cand(protected_rxn_ind);

protected_rxn_ind = [protected_rxn_ind;  non_cand_coset_ind];% add non candidate cosets

all_candidate_reactions_ind = setdiff(1:length(obj.parent_model.rxns),protected_rxn_ind);


% include candidates forced by user:

% transport reactions protected by the user were excluded prior to
% protected_rxn_ind.

% explicit forced candidates
user_forced_reaction_id = design_parameters('forced_reaction_id');
user_forced_reaction_ind = findRxnIDs(obj.parent_model,user_forced_reaction_id);

%final candidates:
candidate_reactions_ind = union(all_candidate_reactions_ind,user_forced_reaction_ind);

if calc_non_growth
    candidate_reactions_ind_ng = candidate_ng();
end
populateInfo();

%lost_non_cand = lost_non_candidate_rxn_check();

%% Determine candidate genes:
% map non candidate reactions to non_candiate genes:
if isfield(obj.parent_model,'genes')
    non_candidate_reactions_ind = setdiff(1:length(obj.parent_model.rxns),candidate_reactions_ind);
    [non_candidate_genes_ind] = ...
        map_non_cand_rxn_to_gene(obj.parent_model,non_candidate_reactions_ind);
    
    % essential genes
    [~,grRateKO] = singleGeneDeletion_parallel(obj.parent_model);
    grRateKO(isnan(grRateKO)) = 0;
    essential_genes_ind = find(grRateKO < obj.min_growth_rate);
    
    %user specified (This was collected earlier in this function).
    
    % collect gene candidates
    protected_gene_ind = [
        non_candidate_genes_ind
        essential_genes_ind
        user_protected_gene_ind];
    
    all_candidate_genes_ind = setdiff(1:length(obj.parent_model.genes),protected_gene_ind );
    
    % forced genes no implemented at the time.
    
    candidate_genes_ind = all_candidate_genes_ind';
    
    if calc_non_growth
        non_candidate_reactions_ind_ng = setdiff(1:length(obj.parent_model.rxns),candidate_reactions_ind_ng);
        
        [non_candidate_genes_ind_ng] = ...
            map_non_cand_rxn_to_gene(obj.parent_model,non_candidate_reactions_ind_ng);
        
        protected_gene_ind_ng = [
            non_candidate_genes_ind_ng
            user_protected_gene_ind];
        
        candidate_genes_ind_ng = setdiff(1:length(obj.parent_model.genes),protected_gene_ind_ng )';
    end
    
    
    if calc_non_growth
        
    end
    
    candidate_info.genes.user_protected = user_protected_gene_ind;
    candidate_info.genes.non_candidate_genes_from_non_candidate_reactions = non_candidate_genes_ind;
    candidate_info.genes.essential_genes_ind = essential_genes_ind;
    
else
    fprintf('Model does not contain gene related information\n')
    candidate_genes_ind = 'no gene information';
    candidate_info.genes.user_protected = 'no gene information';
    candidate_info.genes.non_candidate_genes_from_non_candidate_reactions = 'no gene information';
end

%% store output in prodnet object:
obj.candidates.reactions.growth.ind = candidate_reactions_ind;
obj.candidates.reactions.growth.total = length(candidate_reactions_ind);
obj.candidates.genes.growth.ind = candidate_genes_ind;
obj.candidates.genes.growth.total = length(candidate_genes_ind);
obj.candidates.info = candidate_info; % note that this field is not really used for calculations, just bookkeeping. % So it could be stored separately if required.

if calc_non_growth
    obj.candidates.reactions.non_growth.ind = candidate_reactions_ind_ng;
    obj.candidates.reactions.non_growth.total= length(candidate_reactions_ind_ng);
    obj.candidates.info.reactions.other.blocked_in_all_prodnetworks_ng = obj.parent_model.rxns(reactions_blocked_in_all_pn_ind);
    if isfield(obj.parent_model,'genes')
        obj.candidates.genes.non_growth.ind = candidate_genes_ind_ng;
        obj.candidates.genes.non_growth.total = length(candidate_genes_ind_ng);
        obj.candidates.info.genes.other.non_candidate_genes_from_non_candidate_reactions_ng = non_candidate_genes_ind_ng;
        
    end
end

%% subfunctions:
%% undesired subsystems:
    function candidate_reactions_ind_ng = candidate_ng()
        %Repeats what is done in the main function but apted to the
        %non-growth case:
        
        protected_rxn_ind_ng = [
            protected_subsystems_rxn_ind_final
            over_max_carbons_ind
            protected_metabolites_ind
            user_protected_rxn_ind
            user_protected_rxn_by_gene_ind
            transport_rxn_ind_final
            exchange_rxn_ind
            orphan_rxn_ind
            reactions_blocked_in_all_pn_ind_ng
            ];
        % Same except essential rxns.
        
        [FullCoSets_w_candidates, non_cand_coset_ind] = fc_cand(protected_rxn_ind_ng);
        
        protected_rxn_ind_ng = [protected_rxn_ind_ng;  non_cand_coset_ind];% add non candidate cosets
        
        all_candidate_reactions_ind_ng = setdiff(1:length(obj.parent_model.rxns),protected_rxn_ind_ng);
        
        
        % include candidates forced by user:
        
        % transport reactions protected by the user were excluded prior to
        % protected_rxn_ind.
        
        % explicit forced candidates
        user_forced_reaction_id = design_parameters('forced_reaction_id');
        user_forced_reaction_ind = findRxnIDs(obj.parent_model,user_forced_reaction_id);
        
        %final candidates:
        candidate_reactions_ind_ng = union(all_candidate_reactions_ind_ng,user_forced_reaction_ind);
    end

    function protected_subsystems_rxn_ind = protected_subsystems()
        protected_subsystems_rxn_ind = [];
        
        if isfield(obj.parent_model,'subSystems')
            protected_subsystems = design_parameters('protected_subsystem');
            %check for spelling:
            tmp = intersect(obj.parent_model.subSystems,protected_subsystems);
            if length(tmp) ~= length(protected_subsystems)
                warning('The following protected subsystems in the input file did not match the model: \n')
                disp(setdiff(protected_subsystems,obj.parent_model.subSystems))
            end
            %
            for i=1:length(protected_subsystems)
                protected_subsystems_rxn_ind = [protected_subsystems_rxn_ind;
                    find(~cellfun(@isempty,strfind(obj.parent_model.subSystems,protected_subsystems(i)) ))  ];
            end
            
        else
            fprintf('Model does not contain subsystem information\n');
        end
        % note that protected_subsystems_rxn_ind will be modified by
        % allowed_transport_reactions later in this function
    end

%% carbon number of metabolites involved above specified value
    function over_max_carbons_ind = over_max_carbon()
        
        if isfield(obj.parent_model,'metFormulas')
            
            max_carbons = cell2mat(design_parameters('max_carbons'));
            currencyMets = design_parameters('currency_metabolites_ignored_by_max_carbon');
            
            [hiCarbonRxns] = findHiCarbonRxns_updated(obj.parent_model,max_carbons,currencyMets);
            
            over_max_carbons_ind = findRxnIDs(obj.parent_model,hiCarbonRxns);
        else
            over_max_carbons_ind = [];
            fprintf('Model lacks field metFormulas, carbon number criterion not used\n')
        end
    end

%% involve protected metabolite:
    function protected_metabolites_ind = protected_metabolites()
        if design_parameters.isKey('protected_metabolites')
            protected_metabolites = design_parameters('protected_metabolites');
            
            rxnList = findRxnsFromMets(obj.parent_model, protected_metabolites);
            %[~,protected_metabolites_ind] = intersect(obj.parent_model.rxns,rxnList,'stable');
            protected_metabolites_ind = findRxnIDs(obj.parent_model,rxnList);
        else
            fprintf('No information provided regarding protected metabolites\n')
            protected_metabolites_ind = [];
        end
    end

%% User specified
    function [user_protected_rxn_ind, user_protected_rxn_by_gene_ind,user_protected_gene_ind ] = user_protected()
        
        protected_reaction_id = design_parameters('protected_reaction_id');
        %[~,user_protected_rxn_ind] = intersect(obj.parent_model.rxns,protected_reaction_id,'stable');
        user_protected_rxn_ind = findRxnIDs(obj.parent_model,protected_reaction_id);
        
        % also collect protected genes and evaluate reactions exclusively
        % associated with those (e.g. sink reactions are "encoded" by the gene
        % s0001 in e coli gems)
        
        if isfield(obj.parent_model,'grRules')
            user_protected_gene_id = design_parameters('protected_gene_id');
            %[~,user_protected_gene_ind] = intersect(obj.parent_model.genes,user_protected_gene_id,'stable');
            user_protected_gene_ind = findGeneIDs(obj.parent_model,user_protected_gene_id);
            
            user_protected_rxn_by_gene_ind = [];
            
            for i =1:length(user_protected_gene_id)
                
                user_protected_rxn_by_gene_ind = [user_protected_rxn_by_gene_ind;
                    strmatch(user_protected_gene_id{i}, obj.parent_model.grRules, 'exact') ];
            end
            
        else
            fprintf('Model does not contain GPR information\n');
            user_protected_rxn_by_gene_ind = [];
            user_protected_gene_ind = [];
        end
    end

%% transport reactions:

    function [transport_rxn_ind] = transport_rxn()
        
        if design_parameters.isKey('allow_transport_reaction_deletion')
            allow_transport_reaction_deletion = design_parameters('allow_transport_reaction_deletion');
            switch allow_transport_reaction_deletion{1}
                case 'no'
                    [~,~,transRxnsBool] = findTransRxns_updated(obj.parent_model);
                    transport_rxn_ind = find(transRxnsBool);
                case 'yes'
                    transport_rxn_ind = [];
                otherwise
                    warning('UNRECOGNIZED INPUT for allow_transport_reactions. Use "yes" or "no". Default yes\n')
                    %[~,~,transRxnsBool] = findTransRxns_updated(obj.parent_model);
                    transport_rxn_ind = [];
            end
        else
            fprintf('allow_transport_reaction_deletions was not specified \n')
            transport_rxn_ind = [];
        end
    end

    function [transport_rxn_ind_final,protected_subsystems_rxn_ind_final,allowed_transport_reactions_ind] = user_protected_tranport(transport_rxn_ind,protected_subsystems_rxn_ind) % This function takes into account those protected by the user
        
        % The user is can enforce transport reactions which are involved
        % with certain metabolites as candidates. This will only override the
        % transport and subsystem criteria, however.
        
        %transport involving certain metabolites:
        if design_parameters.isKey('metabolite_transport_allowed')
            metabolite_transport_allowed = design_parameters('metabolite_transport_allowed');
            %check
            notfound_allowed_mets = setdiff(metabolite_transport_allowed,obj.parent_model.mets);
            if ~isempty(notfound_allowed_mets)
                warning(' The following metabolite_transport_allowed are not in the model \n')
                disp(notfound_allowed_mets)
            end
            allowed_transport_reactions = findRxnsFromMets(obj.parent_model, metabolite_transport_allowed);
            allowed_transport_reactions_ind = findRxnIDs(obj.parent_model,allowed_transport_reactions);
            
        else
            fprintf('metabolite_transport_allowed information not provided\n')
            allowed_transport_reactions_ind = [];
        end
        
        % eliminate allowed transport from protected by subsystem/transport
        % criteria:
        transport_rxn_ind_final = setdiff(transport_rxn_ind, allowed_transport_reactions_ind);
        protected_subsystems_rxn_ind_final = setdiff(protected_subsystems_rxn_ind, allowed_transport_reactions_ind);
        
    end

    function orphan_rxn_ind = orphan_rxn()
        % non-gene associated
        if isfield(obj.parent_model,'grRules')
            orphans = findOrphanRxns(obj.parent_model);
            %[~,orphan_rxn_ind] = intersect(obj.parent_model.rxns,orphans,'stable');
            orphan_rxn_ind = findRxnIDs(obj.parent_model,orphans);
        else
            orphan_rxn_ind = [];
        end
    end

%% Blocked reactions
    function reactions_blocked_in_all_pn_ind = blocked_rxn()
        fprintf('Calculating blocked reactions in all production networks with heterologus reactions')
        %find those with heterologus reactions:
        is_het = false(size(obj.n_prod,1));
        for i =1:obj.n_prod
            if obj.model_array(i).n_het_rxn >0
                is_het(i) = true;
            end
        end
        prodnet_w_heterologus_rxn_ind = find(is_het);
        
        if isempty(prodnet_w_heterologus_rxn_ind)
            prodnet_w_heterologus_rxn_ind = 1;
            fprintf('(None of the production networks have heterologus reactions, using %s p.n. as reference\n',...
                obj.prod_id{prodnet_w_heterologus_rxn_ind})
        else
            fprintf('(%d/%d).... \n',length(prodnet_w_heterologus_rxn_ind),obj.n_prod)
        end
        
        blocked_reaction_mat = false(obj.n_parent_rxn,length(prodnet_w_heterologus_rxn_ind));
        for i = 1:length(prodnet_w_heterologus_rxn_ind)
            
            blockedReactions = findBlockedReaction_fast(obj.model_array(prodnet_w_heterologus_rxn_ind(i)));
            blocked_reaction_ind =findRxnIDs(obj.parent_model,blockedReactions);
            
            if any(blocked_reaction_ind == 0) % a heterologus reaction is computed as blocked,this occurs because its flux is unbounded, if the reaction was actually blocked then it is unlikely that product can be synthesized
                fprintf('The following heterologus reactions in model %s are unbounded (or blocked):',obj.prod_id{prodnet_w_heterologus_rxn_ind(i)})
                disp(intersect(obj.model_array(prodnet_w_heterologus_rxn_ind(i)).rxns(obj.model_array(prodnet_w_heterologus_rxn_ind(i)).het_rxn_ind),blockedReactions))
                
                blocked_reaction_ind(blocked_reaction_ind == 0) = [];
            end
            
            blocked_reaction_mat(blocked_reaction_ind,i) = 1;
            
        end
        reactions_blocked_in_all_pn_ind = ...
            find(sum(blocked_reaction_mat,2) == size(blocked_reaction_mat,2));
    end

    function reactions_blocked_in_all_pn_ind_ng = blocked_rxn_ng()
        fprintf('Calculating blocked reactions in all production networks for non-growth state with heterologus reactions')
        %find those with heterologus reactions:
        is_het = false(size(obj.n_prod,1));
        for i =1:obj.n_prod
            if obj.model_array(i).n_het_rxn >0
                is_het(i) = true;
            end
        end
        prodnet_w_heterologus_rxn_ind = find(is_het);
        fprintf('(%d/%d).... \n',length(prodnet_w_heterologus_rxn_ind),obj.n_prod)
        
        blocked_reaction_mat = false(obj.n_parent_rxn,length(prodnet_w_heterologus_rxn_ind));
        for i = 1:length(prodnet_w_heterologus_rxn_ind)
            
            % Set growth to 0
            bio_ind = obj.model_array(prodnet_w_heterologus_rxn_ind(i)).biomass_reaction_ind;
            
            orig_gr_lb = obj.model_array(prodnet_w_heterologus_rxn_ind(i)).lb(bio_ind);
            orig_gr_ub = obj.model_array(prodnet_w_heterologus_rxn_ind(i)).ub(bio_ind);
            
            obj.model_array(prodnet_w_heterologus_rxn_ind(i)).lb(bio_ind) = 0;
            obj.model_array(prodnet_w_heterologus_rxn_ind(i)).ub(bio_ind) = 0;
            
            blockedReactions = findBlockedReaction_fast(obj.model_array(prodnet_w_heterologus_rxn_ind(i)));
            
            %reset original growth bound:
            obj.model_array(prodnet_w_heterologus_rxn_ind(i)).lb(bio_ind) = orig_gr_lb ;
            obj.model_array(prodnet_w_heterologus_rxn_ind(i)).ub(bio_ind) = orig_gr_ub;
            %
            blocked_reaction_ind =findRxnIDs(obj.parent_model,blockedReactions);
            if any(blocked_reaction_ind == 0) % a heterologus reaction is computed as blocked,this occurs because its flux is unbounded, if the reaction was actually blocked then it is unlikely that product can be synthesized
                warning('The following heterologus reactions in model %s are unbounded (or blocked):',obj.prod_id{prodnet_w_heterologus_rxn_ind(i)})
                disp(intersect(obj.model_array(prodnet_w_heterologus_rxn_ind(i)).rxns(obj.model_array(prodnet_w_heterologus_rxn_ind(i)).het_rxn_ind),blockedReactions))
                
                blocked_reaction_ind(blocked_reaction_ind == 0) = [];
            end
            
            blocked_reaction_mat(blocked_reaction_ind,i) = 1;
            
        end
        reactions_blocked_in_all_pn_ind_ng = ...
            find(sum(blocked_reaction_mat,2) == size(blocked_reaction_mat,2));
    end

    function essential_reaction_ind = essential_rxn()
        % Essential_reactions:
        fprintf('Calculating essential reactions...\n')
        try
            [~, grRateKO] = singleRxnDeletion_parallel(obj.parent_model);
        catch
            fprintf('signleRxnDeletion_parallel failed under mysterious circumstances. Using  serial version'); 
            [~, grRateKO] = singleRxnDeletion(obj.parent_model);
        end
        grRateKO(isnan(grRateKO)) = 0;
        essential_reaction_ind = find(grRateKO < obj.min_growth_rate);
    end

%%
    function [FullCoSets_w_candidates,non_cand_coset_ind] = fc_cand(protected_rxn_ind)
        %from cosets, keep the one of the remaining candidates available, use first
        %index as tiebreaker.
        FullCoSets_w_candidates = FullCoSets;
        non_cand_coset_ind = [];
        for i =1:size(FullCoSets,2)
            cand_left = setdiff(FullCoSets(i).ind,protected_rxn_ind);
            if isempty(cand_left)
                cand_ind = [];
            else
                cand_ind = cand_left(1); %tiebreaker
            end
            
            non_cand_coset_ind = [non_cand_coset_ind; cand_left(2:end)]; % if there was only one entry  or empty in cand_left the outcome of (2:end) indexing is an empty vector
            FullCoSets_w_candidates(i).cand_ind = cand_ind;
            
            if cand_ind > length(obj.parent_model.rxns)
                FullCoSets_w_candidates(i).cand_rxn = 'Rxn not in parent model';
            elseif isempty(cand_ind)
                FullCoSets_w_candidates(i).cand_rxn = 'Rxn excluded from candidate set by other criteria';
            else
                FullCoSets_w_candidates(i).cand_rxn = obj.parent_model.rxns(cand_ind);
            end
            
            non_cand_coset_ind = intersect(non_cand_coset_ind,1:length(obj.parent_model.rxns)); % keep only reactions in parent model.
        end
    end
%%
    function populateInfo()
        candidate_info.reactions.protected_subsytem = obj.parent_model.rxns(protected_subsystems_rxn_ind_final);
        candidate_info.reactions.orphan = obj.parent_model.rxns(orphan_rxn_ind);
        candidate_info.reactions.transport = obj.parent_model.rxns(transport_rxn_ind_final);
        candidate_info.reactions.exchange = obj.parent_model.rxns(exchange_rxn_ind);
        candidate_info.reactions.protected_user_input= obj.parent_model.rxns(user_protected_rxn_ind);
        candidate_info.reactions.protected_by_exclusive_association_with_protected_gene = obj.parent_model.rxns(user_protected_rxn_by_gene_ind);
        candidate_info.reactions.blocked_in_all_prodnetworks= obj.parent_model.rxns(reactions_blocked_in_all_pn_ind);
        %candidate_info.reactions.blocked_by_prodnetwork = blocked_reaction_mat;
        candidate_info.reactions.non_candidate_because_in_fullCosets = obj.parent_model.rxns( non_cand_coset_ind );
        candidate_info.reactions.essential_reactions= obj.parent_model.rxns(essential_reaction_ind);
        candidate_info.reactions.involve_high_carbon_metabolites = obj.parent_model.rxns(over_max_carbons_ind);
        candidate_info.reactions.involve_protected_metabolites = obj.parent_model.rxns(protected_metabolites_ind);
        
        candidate_info.reactions.other.fully_correlated_sets= FullCoSets_w_candidates;
        candidate_info.reactions.other.forced_user_input = obj.parent_model.rxns(user_forced_reaction_ind);
        candidate_info.reactions.other.allowed_transport = obj.parent_model.rxns(allowed_transport_reactions_ind);
    end

%{
 This is a debugging function
function lost_non_cand = lost_non_candidate_rxn_check()
        % collect all reactions that where reported as non candidates for
        % specific reasons, and ensure that those correspond to the
        % actual non candidates:
        fnames = fields(candidate_info.reactions);
        non_cand_all = [];
        for i =1:length(fnames)
            if strcmp(fnames{i}, 'other')
                % do nothing these are not neccessarly non-candidates
            else
                non_cand_all = [non_cand_all;  candidate_info.reactions.(fnames{i})];
            end
        end
        non_cand_all_ind = findRxnIDs(obj.parent_model,unique(non_cand_all));
        true_non_cand =  setdiff(1:length(obj.parent_model.rxns),candidate_reactions_ind);
        lost_non_cand = setdiff(true_non_cand,non_cand_all_ind);
        
        if ~isempty(lost_non_cand)
            warning('IMPORTANT: Incosistency between reported non candidate (in prodent.candidates.info) reactions and real non candidate reactions')
        end
    end
%}
end
```
