## Supplementary Material SM2 for "Harnessing natural modularity of cellular metabolism to design a modular chassis cell for a diverse class of products by using goal attainment optimization": get_master_model.m

```
function master_model = get_master_model(obj,replace_inf_bounds)
% Add the heterologus reactions in all production networks to one model.
%
% Args:
%   replace_inf_bounds( logical, optional) inf and -inf are replaced by big M
%       constraints. Defaults to false.
% 
% Returns:
%   master_model(cobra model). Parent model with all production pathways.

if ~exist('replace_inf_bounds','var')
    % When exporting the model to .json, it does not like infinity bounds.
    replace_inf_bounds = 0;
end

master_model = obj.parent_model;
last_parent_rxn_ind = obj.n_parent_rxn +1;
master_model.n_het_rxn = 0;
master_model.het_rxn_ind = [];
for i =1:obj.n_prod
    pn = obj.model_array(i);
    
    for j = 1:pn.n_het_rxn
        rxn_ind = pn.het_rxn_ind(j);
        rxn_eqn = printRxnFormula(pn,'rxnAbbrList',pn.rxns(rxn_ind),'printFlag',0);
        
        master_model = addReaction_updated(master_model,{pn.rxns{rxn_ind},pn.rxnNames{rxn_ind}},rxn_eqn{1},[],1,pn.lb(rxn_ind),pn.ub(rxn_ind));
        
        master_model.n_het_rxn =    master_model.n_het_rxn  +1;
        master_model.het_rxn_ind =  [master_model.het_rxn_ind; last_parent_rxn_ind + master_model.n_het_rxn];
        
    end
    
    
end

if replace_inf_bounds
    inf_ub = master_model.ub == inf;
    master_model.ub(inf_ub) = 1000;
    inf_lb = master_model.lb == -inf;
    master_model.lb(inf_lb) = -1000;
end
```
