## Supplementary Material SM2 for "Harnessing natural modularity of cellular metabolism to design a modular chassis cell for a diverse class of products by using goal attainment optimization": load_mop_solution.m

```
function mop_solution = load_mop_solution(obj,solution_id,problem_path)
% Loads a mop_solution consistent with the problem path in prodnet.
%
% Args:
%   solution_id (string) : id of the target solution. Solution ids can be specified in two ways,
%    either the entire name of the original raw solution, or the short name of the copy corresponding to the
%    final solution for a set of parameters.
%  problem_path (string, optional): By default the problem path in obj will be used.

if ~exist('problem_path','var')
    problem_path = obj.problem_path;
end
if contains(solution_id,'ps')
    sol = load(fullfile(problem_path,'output','all',[solution_id,'.mat']));
else
    sol = load(fullfile(problem_path,'output',[solution_id,'.mat']));
end

mop_solution = sol.mop_solution;

end
```
