## Supplementary Material SM2 for "Harnessing natural modularity of cellular metabolism to design a modular chassis cell for a diverse class of products by using goal attainment optimization": Prodnet.m

```
classdef Prodnet < matlab.mixin.Copyable
    % This class is the center of modcell2, since most computations involve the production networks.
    
    properties
        % general
        problem_name        % (string) The problem name. It must be consistent with the name of the problem directory
        problem_path        % (string) Full path to the specific problem to be solved/analyzed
        input_file_directory
        input_file_path         % (string) depreciated.
        parameters_sheet        % (string) depreciated.
        
        % models info
        candidates      % (structure) Contains information regarding the candidate reactions, it is formed of several subfields
        % .reactions
        % .genes
        % .info
        % ..growth
        % ..non_growth
        % ...ind        (vector) Indices for reactions or genes corresponding to the parent model
        % ...total      length of ind
        
        n_cand    %the same as candidates.<>.<>.total, but for the current state of the prodnet (i.e. set to growth, or non-growth, set to reaction deletions or gene deletions)
        cand_ind  % the same as candidates.<>.<>.ind, but for the current state of the prodnet.
        
        prod_id                     % (string) id of each product/production network.
        prod_name                   % (string) Name of each product/production network.
        n_parent_rxn                % (string) Number of reactions in parent model.
        min_growth_rate             % (string) Minimum growth rate required to define growth states.
        max_product_rate_growth     % (vector) Each entry corresponds to a production network. Maximize product subject to minimum growth constraint.
        max_product_rate_nongrowth  % (vector) Each entry corresponds to a production network. Maximize product subject not subject to growth constraints.
        n_prod                      % (integer) Total number of products for modular cell design
        
        %models and calculation
        parent_model                % (Cobra model for the parent strain) Additional fields are biomass_rxn_ind and substrate_cmol
        model_array                 % (structure of cobra models) Contains the key parts of the cobra regarding each production network.
        
        %models state:
        deleted_reactions_ind       %  (vector) Currently deleted reactions.
        deleted_genes_ind           %  (vector) Currently deleted genes.
        use_gene_deletions          %  (logical) Determines if gene deletions are used. Note only one kind of deletion can be used, either reaction deletions or gene deletions.
        use_reaction_deletions      %  (logical) Determines if reaction deletions are used.
        
        % basic constants
        ZERO_FLUX_TOL   % (double) A value below of this is considered a reaction flux of 0,default 0.0001.
        TILT_EPS        % (double) Used to tilt the biomass objective function, default 0.0001.
        LP_SOLVER       % (string) Name of the solver used for inner lp problems
        
        % other
        other % Generic structure to store additional data in prodnet.
    end
    %%
    methods
        
        % set models state
        set_deletion_type(obj,deletion_variable_type, design_objective_type) %Determines the type of deletion and candiate variables.
        set_deleted_variables(obj,del_var) % Applies a set of reaction or gene deletions to all production networks
        set_module_and_deleted_variables(obj,Z,y) % Applies a set of deletions and module variables(reactions or genes) to all production networks,
        reset_wild_type_state(obj)  % Sets production networks to their wild type state.
        
        % flux calculations
        [opt_prod_rates,opt_growth_rates] = calc_basic_objectives(obj,type, model_ind) % solves basic cobra LPs, e.g.: max r_g, max r_ng, rpmax, rpng
        objvals = calc_design_objectives(obj,type,model_ind) %calcualtes design objectives: wgcp, ngp, ...
        %# yields = rate_to_cmol_yield(obj,rates) % converts rates to yields
        
        % other
        %# [] = outputProblem(obj,out_path,out_name) % outputs the lps and variable map to use other MOP solvers
        master_model = get_master_model(obj,replace_inf_bounds) % A cobra model with all production pathways.replace_inf_bounds(default 0), 1 replaces inf bounds by 1000, 0 nothing replaced.
        function cmodel = get_prod_net_model(obj,prod_id) % The cobra model of specific production network
            [~,prod_ind] = intersect(obj.prod_id,prod_id,'stable');
            if isempty(prod_ind)
                error('product id not found')
            end
            cmodel = obj.model_array(prod_ind);
        end
        function [] = save(obj,filename) % save into corresponding problem folder without overwritting existing prodnet
            if ~exist('filename','var')
                filename = 'prodnet';
            end
            save_no_overwrite(fullfile(obj.problem_path,[filename,'.mat']),obj,'prodnet');
        end
        
        
        % Support design and analysis classes:
        mop_solution = load_mop_solution(obj,solution_id,problem_path)
        append_alternative_solutions(obj,solution_id,alternative_solution_ids)
        
        %# other
        set_mip_state(obj, design_objective, state, change_bounds)
        
        %% Constructor
        create_production_networks(obj) % Read the input file and combine production pathways with parent model.
        find_candidates(obj)            % Determine candidate reactions and genes for deletion.
        find_candidates_old(obj)
        function obj = Prodnet(input_info, LP_SOLVER)
            % Args:
            %   input_info.problem_path (string): Contains the full path to the problem directory.
            %   input_info.parameters_file_path(string, optional): Default is <problem_path> filesep inputs parameters.csv.
            %   input_info.parent_model_path (string,optional): Defaults to <problem_path> filesep inputs filesep parent.mat
            %   input_info.input_file_directory (string, optional): Path to input files directory (default to <problem_path> filesep inputs).
            %   input_info.old_format(structure): Contains information regarding the old .xslx spreadsheet format:
            %   input_info.old_format.use(logical, optional): default is False.    
            %   LP_SOLVER (string, optional): Options are glpk(default), gurobi, and linprog.
            
            % fixed parameters:
            obj.TILT_EPS        = 0.0001;
            obj.ZERO_FLUX_TOL   = 0.0001;
            
            %% Basic setup
            if ~exist('LP_SOLVER','var') % defaul values:
                if  exist('glpk','file') == 2
                    obj.LP_SOLVER = 'glpk';
                elseif exist('gurobi','file') == 2
                    obj.LP_SOLVER = 'gurobi';
                else
                    obj.LP_SOLVER = 'linprog';
                end
                fprintf('LP solver set as : %s\n', obj.LP_SOLVER);
            else
                obj.LP_SOLVER = LP_SOLVER;
            end
            if strcmp(obj.LP_SOLVER,'linprog')
                warning('linprog is not a robust solver (can lead to crashes or incorrect solutions)\n')
            end
            
            fprintf('Set cobra solver to glpk...\n')
            if changeCobraSolver('glpk') ~=1
                warning('glpk was not set as LP solver for cobra')
            end
            
            if ~isfield(input_info, 'old_format')
                input_info.old_format.use = false;
            end
            
            %% Set up paths:
            obj.problem_path = input_info.problem_path;
            obj.problem_name = obj.problem_path(regexp(obj.problem_path,'(/|\\)[\w\d_-]+$')+1:end);
            
            if ~isfield(input_info,'input_file_directory')
                obj.input_file_directory = fullfile(obj.problem_path,'input');
            else
                obj.input_file_directory = input_info.input_file_directory;
            end
            
            if ~isfield(input_info,'parent_model_path')
                if input_info.old_format.use
                    input_info.parent_model_path = fullfile(obj.problem_path,[obj.problem_name,'-parent.mat']);
                    
                else
                    input_info.parent_model_path = fullfile(obj.problem_path,'input','parent.mat');
                end
            end
            
            if input_info.old_format.use
                if ~isfield(input_info.old_format,'parameters_sheet')
                    obj.parameters_sheet = 'parameters1';
                end
                if ~isfield(input_info.old_format,'parent_path')
                    input_info.parent_path = fullfile(obj.problem_path,[obj.problem_name,'-parent.mat']);
                end
                if ~isfield(input_info,'input_file_path')
                    input_info.input_file_path = fullfile(obj.problem_path,[obj.problem_name,'-input.xlsx']);
                    obj.input_file_path = input_info.input_file_path;
                end
            end
            
            %% load parent
            parent_mod = load(input_info.parent_model_path);
            obj.parent_model = parent_mod.model;
            check_parent_fields(obj.parent_model);
            
            obj.n_parent_rxn = length(obj.parent_model.rxns);
            if any(obj.parent_model.lb == -1000 | obj.parent_model.ub ==1000) && ~any(obj.parent_model.lb == -inf | obj.parent_model.ub ==inf)
                fprintf('Parent model contains -+1000 lower and upper bounds, replace unkown bounds with +-inf using change_unknown_bounds.m')
            end
            
            %% Create production networks
            if input_info.old_format.use
                create_production_networks_old(obj)
                find_candidates_old(obj);
            else
                create_production_networks(obj);
                find_candidates(obj);
            end
            
            printSeparator('centeredMessage', 'Done')
        end
    end
    
end
```
