## Supplementary Material SM2 for "Harnessing natural modularity of cellular metabolism to design a modular chassis cell for a diverse class of products by using goal attainment optimization": remove_production_network.m

```
function remove_production_network(obj, production_network_ind_or_id)
% Eliminate one or more production networks from prodnet.
% Args:
%   production_network_ind_or_id. Integer or String.
%

if ischar(production_network_ind_or_id)
    production_network_id = {production_network_ind_or_id};
end

if iscell(production_network_ind_or_id) %input corresponds to production network ids
   [~,del_model_ind] = intersect(obj.prod_id,production_network_ind_or_id, 'stable');
   assert(length(del_model_ind) == length(production_network_ind_or_id),'One of the ids provided was not found in prodnet')
   
elseif isvector(production_network_ind_or_id)%input corresponds to production network indices
    del_model_ind =  production_network_ind_or_id;

else
    error('invalid input')
end

    obj.model_array(del_model_ind) = [];
    obj.prod_id(del_model_ind) = [];
    obj.prod_name(del_model_ind) = [];
    obj.max_product_rate_growth(del_model_ind) = [];
    obj.max_product_rate_nongrowth(del_model_ind) = [];
    obj.n_prod = length(obj.prod_id);
    
end
```
