## Supplementary Material SM2 for "Harnessing natural modularity of cellular metabolism to design a modular chassis cell for a diverse class of products by using goal attainment optimization": reset_wild_type_state.m

```
function reset_wild_type_state(obj)
% Sets production networks to their wild type state.
%

for i =1: obj.n_prod
    obj.model_array(i).c(:) = 0;
    obj.model_array(i).lb = obj.model_array(i).original_lb;
    obj.model_array(i).ub = obj.model_array(i).original_ub;
    obj.model_array(i).module_rxn_ind = [];
    obj.model_array(i).module_gene_ind = [];
end
```
