## Supplementary Material SM2 for "Harnessing natural modularity of cellular metabolism to design a modular chassis cell for a diverse class of products by using goal attainment optimization": set_deleted_variables.m

```
function set_deleted_variables(obj, del_var)
% Applies a set of reaction or gene deletions to all production networks
%
% Args:
%   del_var (Cell array of strings, or logical vector):  In case a cell is
%    inputed, the cell contains ids of reactions or genes to be deleted. For
%    a logical vector, the true entries will correspond to the vector of
%    candidate reactions (prodnet.cand_idn), which will determine the index
%    of reactions to be deleted; 1 indicates a reaction is deleted.
%
% Warning:
%   This function will reset the deleted variables, but will NOT reset
%    module variables, so they may unintentionally carry over.
%
% Todo:
%   Refactor setting module variables and deleted variables such that both
%    events are independent. Allowing set_deleted_variables to safely reset
%    module variables.

for i =1:obj.n_prod % reset reaction bounds: (prodnet.reset_wild_type_state() does this in addition to other things)
    obj.model_array(i).lb = obj.model_array(i).original_lb;
    obj.model_array(i).ub = obj.model_array(i).original_ub;
end

% sets deleted reactions or genes in model_array
if obj.use_reaction_deletions
    set_deleted_reactions(obj,del_var);
    
else %gene deletions
    set_deleted_genes(obj,del_var);
    
end

end

function set_deleted_reactions(obj,del_rxn)

%no deletions
if isempty(del_rxn)
    obj.deleted_reactions_ind = [];
    
    %deletions as cell of ids
elseif iscell(del_rxn) || ischar(del_rxn)
    
    obj.deleted_reactions_ind = rxnID2Ind(obj, del_rxn);
    %{
    if ischar(del_rxn)
        del_rxn = {del_rxn};
    end
    [~,obj.deleted_reactions_ind] = intersect(obj.parent_model.rxns, del_rxn, 'stable');
    
    if length(obj.deleted_reactions_ind) ~= length(del_rxn)
        warning('The following reactions could not be found in the model:')
        display(setdiff(del_rxn,obj.parent_model.rxns))
    end
    %}
    %deletions as  vector mapping to candiates:
else
    if length(del_rxn) ~= obj.n_cand %obj.candidates.reactions.growth.total
        error('size of del_rxn does not match n_candidate_reactions_for_deletion')
    end
    
    obj.deleted_reactions_ind =  obj.cand_ind(del_rxn); %obj.candidates.reactions.growth.ind(del_rxn);
end

for i =1:obj.n_prod
   
    %fixed module reations:
    model_deleted_reactions_no_fixed_module_reaction = ...
        setdiff(obj.deleted_reactions_ind,obj.model_array(i).fixed_module_rxn_ind);
    %additional module reactions:
    model_deleted_reactions = setdiff(model_deleted_reactions_no_fixed_module_reaction,obj.model_array(i).module_rxn_ind);
    
    % block deleted reactions
    obj.model_array(i).lb(model_deleted_reactions) = 0;
    obj.model_array(i).ub(model_deleted_reactions) = 0;
end
end

function set_deleted_genes(obj,del_var)
%Currently it only supports del_var as a logical vector corresponding to obj.cand_ind

obj.deleted_genes_ind = obj.cand_ind(del_var);%obj.candidates.genes.growth.ind(del_var);

%error('cannot do this, need to delete manually to properly account for module genes')
%geneList = obj.parent_model.genes(obj.deleted_genes_ind);
%[~,~,constrRxnNames] = deleteModelGenes(obj.parent_model,geneList);
%set_deleted_reactions(obj,constrRxnNames)

for i =1:obj.n_prod
   %subtract fixed and computed module genes:
    %fixed module reations:
    model_deleted_genes_no_fixed_module_genes = ...
        setdiff(obj.deleted_genes_ind, obj.model_array(i).fixed_module_gene_ind);
    %additional module reactions:
    model_deleted_genes = setdiff(model_deleted_genes_no_fixed_module_genes,obj.model_array(i).module_gene_ind);

    [~,~,constrRxnNames] = deleteModelGenes(obj.parent_model, obj.parent_model.genes(model_deleted_genes));
    model_deleted_rxn_ind = rxnID2Ind(obj, constrRxnNames);
    
    % block deleted reactions
    obj.model_array(i).lb(model_deleted_rxn_ind) = 0;
    obj.model_array(i).ub(model_deleted_rxn_ind) = 0;
end

end

function rxn_ind = rxnID2Ind(obj, del_rxn)
  if ischar(del_rxn)
        del_rxn = {del_rxn};
  end
    [~,rxn_ind] = intersect(obj.parent_model.rxns, del_rxn, 'stable');
    
    if length(rxn_ind) ~= length(del_rxn)
        warning('The following reactions could not be found in the model:')
        display(setdiff(del_rxn,obj.parent_model.rxns))
    end
end
```
