## Supplementary Material SM2 for "Harnessing natural modularity of cellular metabolism to design a modular chassis cell for a diverse class of products by using goal attainment optimization": set_deletion_type.m

```
function set_deletion_type(obj,deletion_variable_type, design_objective_type)
%Determines the type of deletion and candiate variables. 
%
% Args:
%   deletion_variable_type (String): Either 'reactions' or 'genes'
%   design_objective_type (String): Either 'growth_objective','wGCP' and 'sGCP' (Default), or
%       'non_growth_objective','NGP'. 
%

if ~exist('design_objective_type','var')
    design_objective_type = 'growth_objective';
end

switch deletion_variable_type
    case 'reactions'
        obj.use_reaction_deletions = 1;
        obj.use_gene_deletions     = 0;
        
        obj.n_cand   = obj.candidates.reactions.growth.total;
        obj.cand_ind = obj.candidates.reactions.growth.ind;
    case 'genes'
        obj.use_reaction_deletions = 0;
        obj.use_gene_deletions     = 1;
        
        obj.n_cand   = obj.candidates.genes.growth.total;
        obj.cand_ind = obj.candidates.genes.growth.ind;
    otherwise
        error('unsoported deletion variable type, use reactions or genes')
end

switch design_objective_type
    case{'growth_objective','wGCP','sGCP'}
        
        switch deletion_variable_type
            case 'reactions'
                obj.n_cand   = obj.candidates.reactions.growth.total;
                obj.cand_ind = obj.candidates.reactions.growth.ind;
            case 'genes'
                obj.n_cand   = obj.candidates.genes.growth.total;
                obj.cand_ind = obj.candidates.genes.growth.ind;
        end
        
    case{'nongrowth_objective','NGP'}
        switch deletion_variable_type
            case 'reactions'
                obj.n_cand   = obj.candidates.reactions.non_growth.total;
                obj.cand_ind = obj.candidates.reactions.non_growth.ind;
            case 'genes'
                obj.n_cand   = obj.candidates.genes.non_growth.total;
                obj.cand_ind = obj.candidates.genes.non_growth.ind;
        end
    otherwise
        error('')
end
end
```
