## Supplementary Material SM2 for "Harnessing natural modularity of cellular metabolism to design a modular chassis cell for a diverse class of products by using goal attainment optimization": set_mip_state.m

```
function set_mip_state(obj, design_objective, state, change_bounds)
% Configures the models for mip.
%
% Args:
%   design_objective (str): 'wGCP', 'sGCP', etc.
%   state (str): 'growth' or 'nongrowth'
%   change_bounds(logical, optional): If true, the tight bounds computed
%       with FBA are set as model.lb and model.ub for each model. Otherwise the
%       the existing model bounds are not altered, except for +-inf bounds which are replaced by +-M, where M=1000. Default is true;
% Todo:
%   -consolidate set_model_objective with prodnet.calc_basic_objectives

if ~exist('change_bounds', 'var')
    change_bounds = true;
end

set_model_specific_candidates(obj, design_objective)
set_models_state(obj, state, change_bounds)
end


function set_model_specific_candidates(obj, design_objective)
for k = 1:obj.n_prod
    switch design_objective
        case {'wGCP', 'sGCP', 'lsGCP'} % Candiates must be consistent
            
            obj.model_array(k).candk = setdiff(obj.candidates.reactions.growth.ind, obj.model_array(k).fixed_module_rxn_ind);
        case {'NGP'}
            obj.model_array(k).candk = setdiff(obj.candidates.reactions.non_growth.ind, obj.model_array(k).fixed_module_rxn_ind);
    end
end
end
%%
function set_models_state(obj, state, change_bounds)
% Configures  objective function, and includes reference to binding
% constraints


for k = 1:obj.n_prod
    switch state
        case {'growth'}
            set_model_objective(obj, 'max_bio_min_prod', k)
        case {'nongrowth'}
            set_model_objective(obj, 'min_prod_ng', k)
    end
    
    % finite bounds (preserving 0s)
    if change_bounds
        obj.model_array(k).lb = obj.model_array(k).mip.(state).min_flux_z;
        obj.model_array(k).ub = obj.model_array(k).mip.(state).max_flux_z;
    else
        M = 1000;
        obj.model_array(k).lb(obj.model_array(k).lb < -M) = -M;
        obj.model_array(k).ub(obj.model_array(k).ub > M) = M;
    end
    
    %{
    obj.model_array(k).bind_lb = obj.model_array(k).mip.(state).bind_lb;
    obj.model_array(k).bind_lb_0 = obj.model_array(k).mip.(state).bind_lb_0;
    obj.model_array(k).bind_ub = obj.model_array(k).mip.(state).bind_ub;
    obj.model_array(k).bind_ub_0 = obj.model_array(k).mip.(state).bind_ub_0;
    %}
    
end
end

function set_model_objective(obj, objective, i)
% Configure the model in prodnet.model_array(i) to the specified
% objective
%
% Args:
%   objective (string): Indicates the type of objective, possible cases:
%       'max_prod_g','max_prod_ng','min_prod_ng','max_bio_min_prod','max_prod','min_prod','max_bio','min_prod_min_bio'
%   i (scalar): Indices of the production network for which to
%   change objective.
%

obj.model_array(i).c(:) = 0; %reset objective function

switch objective
    case 'max_prod_g'
        obj.model_array(i).c(obj.model_array(i).product_secretion_ind) ...
            = 1;
        obj.model_array(i).lb(obj.parent_model.biomass_reaction_ind) ...
            = obj.min_growth_rate;
        
    case 'max_prod_ng'
        obj.model_array(i).c(obj.model_array(i).product_secretion_ind) ...
            = 1;
        obj.model_array(i).lb(obj.parent_model.biomass_reaction_ind) ...
            = 0;
        obj.model_array(i).ub(obj.parent_model.biomass_reaction_ind) ...
            = 0;
        
    case 'min_prod_ng'
        obj.model_array(i).c(obj.model_array(i).product_secretion_ind) ...
            = -1;
        obj.model_array(i).lb(obj.parent_model.biomass_reaction_ind) ...
            = 0;
        obj.model_array(i).ub(obj.parent_model.biomass_reaction_ind) ...
            = 0;
        
    case 'max_bio_min_prod'
        obj.model_array(i).c(obj.model_array(i).product_secretion_ind) ...
            = -obj.TILT_EPS;
        obj.model_array(i).c(obj.parent_model.biomass_reaction_ind) ...
            = 1;
        obj.model_array(i).lb(obj.parent_model.biomass_reaction_ind) ...
            = obj.min_growth_rate;
        
    case 'max_prod'
        obj.model_array(i).c(obj.model_array(i).product_secretion_ind) ...
            = 1;
        
    case 'min_prod'
        obj.model_array(i).c(obj.model_array(i).product_secretion_ind) ...
            = -1;
        
    case 'max_growth'
        obj.model_array(i).c(obj.parent_model.biomass_reaction_ind) ...
            = 1;
        
    case 'min_prod_min_bio'
        obj.model_array(i).c(obj.model_array(i).product_secretion_ind) ...
            = -1;
        obj.model_array(i).lb(obj.parent_model.biomass_reaction_ind) ...
            = obj.min_growth_rate;
        obj.model_array(i).ub(obj.parent_model.biomass_reaction_ind) ...
            = obj.min_growth_rate;
        
    otherwise
        error('Unknown objective')
        
end
end
```
