## Supplementary Material SM2 for "Harnessing natural modularity of cellular metabolism to design a modular chassis cell for a diverse class of products by using goal attainment optimization": set_module_and_deleted_variables.m

```
function set_module_and_deleted_variables(obj,Z,y)
%  Applies a set of deletions and module variables(reactions or genes) to
%  all production networks.
%
% Args:
%   y (logical vector): Contains deletion variables. Entries match the
%    candidate indices. 1 indicates a reaction is deleted.
%   Z (logical matrix): Production networks in the rows and module variables in the columns. Both of them logically index
%    through the candidates into the actual model indices. 1 indicates a
%    reaction is amodule reaction.
%
% Notes:
%   Module variables have to be set before deleted variables.


if obj.use_reaction_deletions
    for i =1:obj.n_prod
        obj.model_array(i).module_rxn_ind = obj.cand_ind(Z(i,:));%obj.candidates.reactions.growth.ind(Z(i,:));
    end
    
else %gene deletions
    for i =1:obj.n_prod
        obj.model_array(i).module_gene_ind = obj.cand_ind(Z(i,:));%obj.candidates.genes.growth.ind(Z(i,:));
    end
    
end

obj.set_deleted_variables(y) %set_deleted_variables(obj,y)

end
```
