## Supplementary Material SM2 for "Harnessing natural modularity of cellular metabolism to design a modular chassis cell for a diverse class of products by using goal attainment optimization": calc_flux_table.m

```
function [flux, ct] = calc_flux_table(obj, design_ind,varargin)
% Create a table of flux distributions for wt and all mutant production
% networks. Two states are possible growth and non-growth. Also, two flux
% estimation methods are possible, pFBA and FVA, in both cases the fluxes
% of product and biomass are fixed to the optimal state.
%
% Args:
%   design_ind (integer): Index of the specific design to be applied to construct mutant.
%   plot_top_n (integer, optional): top fluxes to be ploted in heatmap figure
%   ng_state (logical, optional): False (default) calcualte growth state fluxes
%           (maximum growth rate is impossed as constraint). True: calculate non-growth state fluxes (growth rate isconstrained to 0)
%   sol_ind (integer,optioinal): Index of the solution to which the design_ind belongs. Defaults to 1.
%   add_FVA (logical, optional): If true adds FVA results to the pFBA
%           table. Default is false.
%   calc_cofactor_turnover (logical, optional): If true, creates a new table with cofactor turnovers
%       from pFBA flux distributions. Default is false.
%   min_obj(double, optional): Minimum objective value required to
%           include production networks in the final table. Default is 0.
%   write_output(logical, optional): If true,  writes an xls table (two if cofactor turnover option is enabled). Default is true. to problem output folder.
%   only_mutant_flux (logical, optional): If true the table only contains
%       reactions for mutant flux (no wild type, and no difference
%       information). Default is false.
%   sort_by_diff(logical, optional): If true, sorts the table by the
%       average difference with respect to the wild type flux. default
%       true.
%   solver (string, optional): The solver to use, default is 'cplex', if
%       not 'gurobi' will be used, and if neither is an option 'matlab' will be used.
%
% Returns
% -------
%   flux.headers : cell
%       headers for flux table
%   flux.data : double
%       data for flux table
%   ct.headers : cell
%       headers for cofactor turnover table
%   ct.data : double
%       data for covator turnover table
%
% Notes:
%   - Gurobi is the preferred QP solver for pFBA. Parameters have been tweaked to ensure convergence. While the Matlab QP solver (quadprog) is supproted, it may not converge.
%

p = inputParser;
p.addRequired('design_ind', @(x)(isnumeric(x) && isscalar(x)));
p.addParameter('plot_top_n', 20      ,@isnumeric);
p.addParameter('ng_state',   false   ,@islogical);
p.addParameter('sol_ind',    1       ,@isnumeric);
p.addParameter('min_obj',    1e-3    ,@isnumeric);
p.addParameter('add_FVA',    false   ,@islogical);
p.addParameter('calc_cofactor_turnover', false, @islogical);
p.addParameter('write_output', true, @islogical);
p.addParameter('only_mutant_flux', false, @islogical);
p.addParameter('sort_by_diff', true, @islogical);
p.addParameter('solver', 'default');
p.parse(design_ind,varargin{:})
inputs = p.Results;

if strcmp(inputs.solver, 'default')
    if exist('cplex') == 6
        solver = 'cplex';
    elseif exist('gurobi') ==6
        solver = 'gurobi';
    else
        solver = 'matlab';
    end
end

%%
mop_solution = obj.set_solution_state(inputs.sol_ind);

%%
% wt
if ~inputs.only_mutant_flux
    wt_model = obj.prodnet.parent_model;% set objective to biomass
    
    wt_model.c(:) = 0;
    if inputs.ng_state
        wt_model.lb(wt_model.biomass_reaction_ind) = 0;
        wt_model.ub(wt_model.biomass_reaction_ind) = 0;
    else
        wt_model.c( wt_model.biomass_reaction_ind) = 1;
    end
    
    r_wt = mc_pFBA(wt_model, solver);
    if inputs.add_FVA
        [r_wt_fva_min,r_wt_fva_max] = fluxVariability(wt_model,99);
        r_fva_both_wt = format_fva(r_wt_fva_min, r_wt_fva_max);
    end
end

%mutants
% only for producs with design objective above specified tolerance.
nz_prod_ind = find(mop_solution.design_objectives(design_ind,:) >= inputs.min_obj);
nz_prod_id  = mop_solution.prod_id(nz_prod_ind);
n_nz_prod   = length(nz_prod_ind);

n_common_rxn    = length(obj.prodnet.parent_model.rxns);
R_mut           = nan(n_common_rxn, n_nz_prod);
R_fva_max       = nan(n_common_rxn, n_nz_prod);
R_fva_min       = nan(n_common_rxn, n_nz_prod);
R_fva_both      = cell(n_common_rxn, n_nz_prod);
for i = 1:n_nz_prod
    % apply deletions (and module reactions)
    if mop_solution.design_state.use_module_variable
        obj.prodnet.set_module_and_deleted_variables(mop_solution.design_modules(design_ind).Z,mop_solution.design_deletions(design_ind,:));
    else
        obj.prodnet.set_deleted_variables(mop_solution.design_deletions(design_ind,:));
    end
    mut_model = obj.prodnet.model_array(nz_prod_ind(i));
    
    % set objective:
    mut_model.c(:) = 0;
    if inputs.ng_state
        mut_model.lb(wt_model.biomass_reaction_ind)                  = 0;
        mut_model.ub(wt_model.biomass_reaction_ind)                  = 0;
        mut_model.c(mut_model.product_secretion_ind)  = -1; % minimize product
    else
        mut_model.c(obj.prodnet.parent_model.biomass_reaction_ind)   = 1; % max biomass
    end
    
    r_mut       = mc_pFBA(mut_model, solver);
    R_mut(:,i)  = r_mut(1:n_common_rxn); %remember that common reactions preserve the order of the parent model.
    
    if inputs.add_FVA
        try
            [minFlux,maxFlux]   = fluxVariability(mut_model,99);
            R_fva_min(:,i)      = minFlux(1:n_common_rxn);
            R_fva_max(:,i)      = maxFlux(1:n_common_rxn);
            R_fva_both(:,i)     = format_fva(R_fva_min(:,i),R_fva_max(:,i));
        catch
            warning('fluxVariability error, not including FVA results')
            inputs.add_FVA = false;
        end
    end
end

%% write table out
rxn_ids         = obj.prodnet.parent_model.rxns;
rxn_names       = obj.prodnet.parent_model.rxnNames;
rxn_formulas    = printRxnFormula(obj.prodnet.parent_model,'rxnAbbrList',rxn_ids,'printFlag',0);

if ~inputs.only_mutant_flux
    % add fold change and difference columns:
    mean_fold_change    = mean (R_mut ./r_wt, 2);
    mean_difference     = mean( R_mut - r_wt, 2);
    
    % create table sorted by absolute mean difference
    all_data        = [r_wt, R_mut, mean_fold_change, mean_difference];
    if inputs.sort_by_diff
        [~,isort]       = sort(abs(mean_difference), 'descend');
    else
        isort = 1:length(mean_difference);
    end
    
    headers = [{'Reaction_ID','Reaction_Name', 'Reaction_Formula','WT'}, nz_prod_id', {'mean_fold_change','mean_difference'}];
    data    = [rxn_ids(isort), rxn_names(isort), rxn_formulas(isort), num2cell(all_data(isort,:))];
    
else
    
    headers = [{'Reaction_ID'}, nz_prod_id'];
    data    = [rxn_ids, num2cell(R_mut)];
    
end

if inputs.add_FVA
    range = num2cell([r_wt_fva_max-r_wt_fva_min, R_fva_max - R_fva_min]);
    headers = [headers,'wt_fva_range',cellfun(@(x) [x,'_fva_range'],nz_prod_id','UniformOutput',false),...
        'wt_fva',cellfun(@(x) [x,'_fva'],nz_prod_id','UniformOutput',false)];
    data    = [data,range(isort,:),r_fva_both_wt(isort),R_fva_both(isort,:)];
end

if inputs.write_output
    filename = ['pFBA-', mop_solution.design_parameters.objective, '-', num2str(mop_solution.design_parameters.max_deletions),...
        '-', num2str(max(mop_solution.design_parameters.max_module)), '-', num2str(design_ind)];
    if inputs.ng_state
        filename = [filename,'_ng'];
    end
    outpath = fullfile(obj.prodnet.problem_path,'output',[filename,'.xlsx']);
    xlswrite(outpath,[headers;data])
    fprintf('table written to: %s\n',outpath)
end

% function output
flux.headers = headers;
flux.data = data;

%% Cofactor turnover
    function ct = calc_ct(r)
        ct = 0.5*abs(obj.prodnet.parent_model.S)*abs(r);
    end
if inputs.calc_cofactor_turnover
    ct_wt               = calc_ct(r_wt);
    ct_mut              = calc_ct(R_mut);
    mean_fold_change    = mean(ct_mut ./ct_wt, 2);
    mean_difference     = mean(ct_mut - ct_wt, 2);
    
    all_data        = [ct_wt,ct_mut, mean_fold_change, mean_difference];
    [~,isort]       = sort(abs(mean_difference), 'descend');
    
    met_ids         = obj.prodnet.parent_model.mets;
    met_names       = obj.prodnet.parent_model.metNames;
    
    headers = [{'Metabolite_ID','Metabolite_Name','WT'}, nz_prod_id', {'mean_fold_change','mean_difference'}];
    data    = [met_ids(isort), met_names(isort), num2cell(all_data(isort,:))];
    
    if inputs.add_FVA
        headers = [headers,'wt_fva',cellfun(@(x) [x,'_fva'],nz_prod_id','UniformOutput',false)];
        ct_wt_fva = format_fva(calc_ct(r_wt_fva_min),calc_ct(r_wt_fva_max));
        ct_mut_fva = cell(length(met_ids),size(R_fva_max,2));
        for i = 1:size(ct_mut_fva,2)
            ct_mut_fva(:,i) = format_fva(calc_ct(R_fva_min(:,i)),calc_ct(R_fva_max(:,i)));
        end
        data    = [data,ct_wt_fva(isort),ct_mut_fva(isort,:)];
    end
    
    if inputs.write_output
        % write to csv:
        filename = ['ct-pFBA-', mop_solution.design_parameters.objective, '-', num2str(mop_solution.design_parameters.max_deletions),...
            '-', num2str(max(mop_solution.design_parameters.max_module)), '-', num2str(design_ind)];
        if inputs.ng_state
            filename = [filename,'_ng'];
        end
        outpath = fullfile(obj.prodnet.problem_path,'output',[filename,'.xlsx']);
        xlswrite(outpath,[headers;data])
        fprintf('table written to: %s\n',outpath)
    end
    
    ct.headers = headers;
    ct.data = data;
    
else
    ct.headers = [];
    ct.data = [];
end

end


%% Auxiliary functions
function fva_result = format_fva(minFlux,maxFlux)
n_rxn       = length(minFlux);
fva_result  = cell(n_rxn,1);
for i =1:n_rxn
    fva_result{i} = [num2str(round(minFlux(i),2)),' / ',num2str(round(maxFlux(i),2))];
end
end

function [r] = mc_pFBA(model, solver)
% NOTE:
%   Some models seem to be ill-scaled which difficults QP convergence at
%   solver default tolerance.

% The quadratic version fails a lot pFBAsolution = optimizeCbModel(model,'max',2);

%{
pFBAsolution = optimizeCbModel(model,'max',2);

if pFBAsolution.stat == 0
    r = pFBAsolution.x;
else
    warning('non-optimal solution, status: %d', pFBAsolution.stat)
    r = 0;
end
%}


% Solve LP
[r, stat] = solve_lp(model, solver);

%Fix opimal objective within a certain tolerance
model.lb(model.c~=0) = 0.99*r(model.c~=0); % This is extremely important for model feasibility and convergence of the solver
model.ub(model.c~=0) = r(model.c~=0);

% qp

nRxn = length(model.lb);

Q = sparse(eye(nRxn,nRxn));
Aeq     =   model.S;
beq     =   zeros(1,size(Aeq,1));
lb      =   model.lb;
ub      =   model.ub;

f       =   zeros(size(Aeq,2),1);
H       =   2*Q;

switch solver
    case 'gurobi'
        
        % Solve QP
        gmodel=[];
        gmodel.lb       =   lb;
        gmodel.ub       =   ub;
        gmodel.A        =   Aeq;
        gmodel.sense    =   '=';
        gmodel.rhs      =   zeros(1,size(gmodel.A,1));
        gmodel.vtype    =   'C';
        gmodel.modelsense = 'min';
        
        gmodel.obj          =   zeros(size(gmodel.A,2),1);
        gmodel.Q            = Q;
        params.outputflag   = 0;
        params.NumericFocus = 3; % Only required when looking at pFBA of non-growth states , otherwise the solution will be reported as suboptimal
        params.BarIterLimit = 1000;
        params.BarConvTol   = 1e-7; % lower by one decimal
        result = gurobi(gmodel, params);
        
        if strcmp(result.status,'OPTIMAL')
            r = result.x;
        else
            warning('NON-OPTIMAL SOLUTION, solver status: %s \n',result.status)
            if isfield(result, 'x')
                r = result.x;
            else
                r=[];
            end
            if strcmp(result.status,'INF_OR_UNBD')
                gmodelLP_feas = rmfield(gmodel,'Q');
                resultlp = gurobi(gmodelLP_feas);
                if strcmp(resultlp.status,'INFEASIBLE')
                    error('LP model is infeasible, with fixed optimal value for objective is infeasible')
                end
            end
        end
        
    case 'matlab'
        
        options = optimoptions('quadprog','MaxIterations',1000,'ConstraintTolerance',1e-6,'Display','off');
        
        [x,~,exitflag] = quadprog(H,f,[],[],Aeq,beq,lb,ub,[],options);
        
        if exitflag == 1  %optimal
            status=1;
            r=x;
        elseif exitflag == 2
            status=1;
            r = x;
            warning('quadprog exitflag == 2, "Step size smaller than options.StepTolerance, constraints satisfied."')
        else  % non-optimal/something went wrong, see Matlab documentation.
            status= 0;
            r=zeros(length(f),1);
            warning('QP DID NOT CONVERGE, exitflag: %d',exitflag)
        end
    case 'cplex'
        % minimizes by default
        %options = cplexoptimset('emphasis.numerical','1');
        options = cplexoptimset('display', 'off');
        [x,~,exitflag] = cplexqp(H,f,[],[],Aeq,beq,lb,ub,[],options);
        %{
        cplex=Cplex();
cplex.Model.obj = f;
cplex.Model.Q = [ 1 -1; -1 2 ];
cplex.Model.A = [ 1 1; -1 2; 2 1 ];
cplex.Model.lhs = [-inf; -inf; -inf];
cplex.Model.rhs = [2; 2; 3];
cplex.Model.lb = [0; 0];
cplex.Model.ub = [Inf; Inf];
cplex.Start.x = [0; 0];
cplex.DisplayFunc = [];
cplex.solve();
%}
        if exitflag ==1
            status= 1;
            r = x;
        else
            status= 0;
            r=zeros(length(f),1);
            warning('Problem may have not converge, cplex exitflag: %d', exitflag)
        end
        
end


%% Verify if mass balance contraints are met:
verify_steady_state(r,model);
end

function verify_steady_state(r,model)
met_accumulation = model.S *r;
if any(abs(met_accumulation) >= 1e-3)
    warning('Mass balance constraints violated (0.001 tolerance) for %s', model.description)
    if  any(abs(met_accumulation) >= 1e-2)
        error('Mass balance constraints violated (0.01 tolerance) for %s', model.description)
    end
end
end
```
