## Supplementary Material SM2 for "Harnessing natural modularity of cellular metabolism to design a modular chassis cell for a diverse class of products by using goal attainment optimization": calc_prod_envelope.m

```
function [growth_rates, product_yields] = calc_prod_envelope(obj, model_ind, npoints)
% Finds points for 2d projection of the metabolic model bu solving a series of LPs.
%
% Args:
%	model_ind(int): index of the target production network.
%	npoints(int): Number of points to sample.
%
% Returns
% -------
% growth_rates : vector
% 	
% product_yields: vector
%
% Notes
% -----
%   - This function is a wrapper for the cobratoolbox function `productionEnvelope()`.

model = obj.prodnet.model_array(model_ind);
[growth_rates, product_rates, product_yields] = ResAnalysis.calc_prod_envelope_s(model, npoints);
```
