## Supplementary Material SM2 for "Harnessing natural modularity of cellular metabolism to design a modular chassis cell for a diverse class of products by using goal attainment optimization": calc_prod_envelope_s.m

```
function [growth_rates, product_rates, product_yields] = calc_prod_envelope_s(model, npoints)
% Finds points for 2d projection of the metabolic model by solving a series of LPs.
%   This is a static verion of calc_prod_env
%
% Args:
%	model: A cobra model with modcell fields.
%	npoints(int): Number of points to sample.
%
% Returns
% -------
% growth_rates : vector
% product_rates: vector
% product_yields: vector
%
% Notes
% -----
%   - This function is a wrapper for the cobratoolbox function `productionEnvelope()`.

targetRxn = model.rxns(model.product_secretion_ind);
biomassRxn = model.rxns(model.biomass_reaction_ind);
[growth_rates1,product_rates1, substrate_rates1] = ...
    production_envelope(model,[],'b',targetRxn,biomassRxn,0,npoints);

growth_rates = [growth_rates1;flipud(growth_rates1)];
product_rates = [product_rates1(:,1);flipud(product_rates1(:,2))];
substrate_rates = [substrate_rates1(:,1);flipud(substrate_rates1(:,2))];

if nargout ==3
    product_yields = (product_rates./abs(substrate_rates))*model.cmol_ratio;
end

end
```
