## Supplementary Material SM2 for "Harnessing natural modularity of cellular metabolism to design a modular chassis cell for a diverse class of products by using goal attainment optimization": compatibility.m

```
function comp = compatibility(obj, varargin)
% Analyze compatibility of the solutions in obj.solutions
% 
% Args
%   cutoff(double): Compatibility threshoold, default is 0.6;
%
% Returns
% -------
% comp(i).vals : vector
%   compatibility of all solutions      
% comp(i).max : double
%   maximum compatibility  
% comp(i).max_inds : vector
%   indices of the most compatible solutions


p = inputParser;
p.addParameter('cutoff', 0.6);
p.parse(varargin{:})
inputs = p.Results;

comp = [];
for i=1:length(obj.solutions)
    raw_comp = obj.solutions(i).design_objectives >= inputs.cutoff;
    compval = sum(raw_comp,2);
    comp(i).vals = compval;
    max_ind = find(compval == max(compval));
    for j = 1:length(max_ind)
        comp(i).max(j).sol_ind = max_ind(j);
        comp(i).max(j).prod_ind = find(raw_comp(max_ind(j),:) == 1);
        comp(i).max(j).prod_id  = obj.prodnet.prod_id(comp(i).max(j).prod_ind);
    end
    %comp(i).max_inds = find(compval == max(compval));
end

end
```
