## Supplementary Material SM2 for "Harnessing natural modularity of cellular metabolism to design a modular chassis cell for a diverse class of products by using goal attainment optimization": create_consistent_solutions.m

```
function create_consistent_solutions(obj)
% Create consistent solutions, i.e. all mop_solutions index to the same
% production networks. The first solution is used as a reference, and
% missing production networks are included in other solutions.
%
% Notes: 
%   - This is relevant for analysis functions like plot_yield_vs_growth and
%       plot_design_tradeoff.

obj.consistent_solutions = obj.solutions(1);

n_prod  = length(obj.prodnet.prod_id);
for i =2:obj.n_solutions
    mop_solution = obj.solutions(i);
    
    design_objectives_old = mop_solution.design_objectives;
    design_objectives_new = zeros(size(mop_solution.design_objectives,1), n_prod);
    
    [~, prodnet_prod_ind, mopsol_prod_ind] = intersect( obj.prodnet.prod_id, mop_solution.prod_id, 'stable');
    %make sure the indices are in descending order for the loop below.
    %mopsol_prod_ind = sort(mopsol_prod_ind,'descend');
    for k = 1:length(mopsol_prod_ind)
        design_objectives_new(:,prodnet_prod_ind(k)) = design_objectives_old(:,mopsol_prod_ind(k));
    end
    
    %module reactions
    for j = 1:length(mop_solution.design_modules)
        
        Zold = mop_solution.design_modules(j).Z;
        Znew = false(n_prod, size(Zold,2));
        for k = 1:length(mopsol_prod_ind)
            Znew(prodnet_prod_ind(k), :) = Zold(mopsol_prod_ind(k),:);
        end
        
        mop_solution.design_modules(j).Z    = Znew;
    end
    
    %new fields
    mop_solution.design_objectives      = design_objectives_new;
    mop_solution.prod_id                = obj.prodnet.prod_id;
    
    obj.consistent_solutions(i) = mop_solution;
end

end
```
