## Supplementary Material SM2 for "Harnessing natural modularity of cellular metabolism to design a modular chassis cell for a diverse class of products by using goal attainment optimization": escher_input_from_pFBA_table.m

```
function escher_input_from_pFBA_table(obj, pfba_t_filename, column_id)
% Keeps two columns for pFBA table and writes a csv which may be used for
% analysis with escher.
%
% Args:
%   pfba_t_filename (string): name of the file resulting from :func:`src.@ResAnalysis.calc_flux_table`
%   column_id (string): id indicating the production network to be kept in
%       the output.


filepath_in = fullfile(obj.prodnet.problem_path,'output',[pfba_t_filename,'.csv']);


pfba_t = readtable(filepath_in);

st = pfba_t(:,{'Reaction_ID','WT',column_id});


filepath_out = fullfile(obj.prodnet.problem_path,'output',['escher-',column_id,'-', pfba_t_filename, '.csv']);

writetable(st,filepath_out);

fprintf('Escher input written to: %s \n', filepath_out);
```
