## Supplementary Material SM2 for "Harnessing natural modularity of cellular metabolism to design a modular chassis cell for a diverse class of products by using goal attainment optimization": fcm_get_table.m

```
function [table_id, table_val] = fcm_get_table(obj, n_clusters, sol_ind)
% Performs fuzzy c-means clustering and returns the output in a table form
%
% Args:
%   n_clusters (integer): Number of clusters for k-medoids.
%   solution_ind (integer, optional): Index of the solution to be ploted,
%       defaults to 1.
%
% Returns
% -------
% table_id : cell of strings
%   contains cluster id (headers)
% table_val: doubles
%   table of membership values
%

if ~exist('sol_ind','var')
    sol_ind = 1;
end
mop_solution = obj.solutions(sol_ind);

options = [nan,nan,nan,false];
[center, U] = fcm(mop_solution.design_objectives', n_clusters, options);
% Table of membership by cluster

table_id    = cell(length(mop_solution.prod_id), n_clusters);
table_val   = zeros(length(mop_solution.prod_id), n_clusters);
for i = 1:size(center,1)
    [table_val(:,i),is] = sort(U(i,:), 'descend');
    table_id(:,i)       = mop_solution.prod_id(is);
end
```
