## Supplementary Material SM2 for "Harnessing natural modularity of cellular metabolism to design a modular chassis cell for a diverse class of products by using goal attainment optimization": fcm_scan_c.m

```
function fcm_scan_c(obj, sol_ind)
% Plot the objective value of fuzzy c-means results versus the number of
% clusters
%
% Args:
%   solution_ind (integer, optional): Index of the solution to be ploted,
%       defaults to 1.

if ~exist('sol_ind','var')
    sol_ind = 1;
end

mop_solution = obj.solutions(sol_ind);

n_clusters  = 3:size(mop_solution.design_objectives,2);
obj_fcn     = nan(length(n_clusters),1);
for i=1:length(n_clusters)
    options = [nan,nan,nan,false];
    [center, U, obj_fcn_all_iter] = fcm(mop_solution.design_objectives', n_clusters(i), options);
    obj_fcn(i) = obj_fcn_all_iter(end);
end

plot(n_clusters,obj_fcn)
```
