## Supplementary Material SM2 for "Harnessing natural modularity of cellular metabolism to design a modular chassis cell for a diverse class of products by using goal attainment optimization": get_CPF.m

```
function CPF = get_CPF(PF, cutoff)
% Computes categorical pareto front. 

% Warning:
%   -Only unique points are kept.

A = unique( PF >= cutoff, 'rows');
A_dominated_ind = MCdesign.find_dominated_rows(A,A);

nd_ind = true(size(A,1),1);
nd_ind(A_dominated_ind) = false;

CPF = A(nd_ind,:);
end
```
