## Supplementary Material SM2 for "Harnessing natural modularity of cellular metabolism to design a modular chassis cell for a diverse class of products by using goal attainment optimization": graph_deletion_frequency.m

```
function graph_deletion_frequency(obj,solution_ind)
% Defined by a square matrix of reaction deletion frequencies, this graph
% allows to identify clusters of reactions that appear deleted often. Aij =  P(reaction j in design | reaction i in design).
% 
% Notes:
%   - The graph has to be directed, because the probability of needing one deletion depends on which one has been done first.
%   - A simpler graph could use the overall probability (based on the numeber of desings)


if ~exist('solution_ind','var')
    solution_ind = 1;
end

mop_solution = obj.solutions(solution_ind);

%Deletion frequency network.

%% Build a square matrix indicating how frequently pairs of deletions appear together,
% there frequencies will correspond to the weights of the graph.
%And go form 0 to 1, with one indicating that the reactions always appear
%together, and 0 indicating that the reactions never appear together.
n_designs   = size(mop_solution.design_deletions,1);
n_cand_rxns = size(mop_solution.design_deletions,2);

used_cand_ind       = sum(mop_solution.design_deletions,1) ~= 0;
n_used_cand_rxns    = sum(used_cand_ind);
node_id             = obj.prodnet.parent_model.rxns(obj.prodnet.cand_ind(used_cand_ind));
design_deletions    = mop_solution.design_deletions(:,used_cand_ind);

%{
%% undirected
A = zeros(n_used_cand_rxns,n_used_cand_rxns);
for i = 1:n_used_cand_rxns
    designs_w_rxn   = design_deletions(design_deletions(:,i),:);
    A(i,:)          = sum(designs_w_rxn,1)./n_designs;
end

g1 = graph(A(A>=cutoff),node_id,'OmitSelfLoops');


%}
%% directed
try
    %% Create edge table
    full_path   = fullfile(obj.prodnet.problem_path,'output',[obj.solution_ids{solution_ind},'-deletion_frequency.csv']);
    fileID      = fopen(full_path,'w+');
    fprintf(fileID,'%s,%s,%s\n','source','target','weight'); %headers
    
    for i = 1:n_used_cand_rxns
        designs_w_rxn   = design_deletions(design_deletions(:,i),:);
        freq_for_rxn_i  = sum(designs_w_rxn,1)./length(designs_w_rxn);
        for j = 1:n_used_cand_rxns
            if i ~= j % the same reaction will be trivially 1
                source = node_id{i};
                target = node_id{j};
                weight = freq_for_rxn_i(j);

                fprintf(fileID,'%s,%s,%1.2f\n',source,target,round(weight,2));
                % can do all of the ones below in cytoscape
                % if weight is 0, anti reaction
                %    if weight above cutoff_1 0.5
                % if weight above cutoff_2 0.8
            end
        end
    end
    fclose(fileID);
    fprintf('Graph written to %s \n',full_path)
catch
    warning('something went wrong, output file may be opened by other program')
    fclose('all');
end

%%
```
