## Supplementary Material SM2 for "Harnessing natural modularity of cellular metabolism to design a modular chassis cell for a diverse class of products by using goal attainment optimization": graph_sequential_implementation.m

```
function graph_sequential_implementation(obj)
% Wrapper for :func:`graph_sequential_implementation_s`

ResAnalysis.graph_sequential_implementation_s(obj.solutions, obj.solution_ids, obj.prodnet)
```
