## Supplementary Material SM2 for "Harnessing natural modularity of cellular metabolism to design a modular chassis cell for a diverse class of products by using goal attainment optimization": graph_sequential_implementation_s.m

```
function graph_sequential_implementation_s(mop_solutions, solution_id, prodnet, prod_id, varargin)
% Sequential implementation directed k-partite graph. Each partition
% corresponds to a set of parameters (e.g. wGCP-5-0) and each node to a
% specific design. E.g. wGCP-5-0-1 points to wGCP-6-0-1 if is the deletions in
% the former are contained in the later.
%
% Notes:
%   - The output files are meant to be analyzed with Cytoscape.
%   - The implementation uses sets of deletion IDs instead of faster logical indices , to allow for the case where indices are not consistent (e.g. wGCP vs NGP).
%
% Args:
%   mop_solutions(cell array of mop_solution)
%   solution_id (cell)
%   prodnet (Prodnet object instance)
%   prod_id (cell)
%   write_nstep_graph (logical, optional): Default false.
%   base_path(string, optioinal): Default = [inputs.prodnet.problem_path, filesep, 'output', filesep]
% Returns
% -------
% sequential_implem_graph_edge.csv : csv file
%   headers correspond to: source | target | additional_rxns |is_same.
% sequential_implem_graph_edge_nstep.csv : csv file
%   The same as sequential_implem_graph_edge.csv but the graph is complete
%   in the sense that a node from one parameter set can have edges to any
%   other downstream parameter set. ( In sequential_implem_graph_edge.csv
%   nodes from one parameter set can only be connected with the next
%   parameter set)
% sequential_implem_graph_node.csv: csv file
%   A node attribute table with: node_id | short_name | design_param(i.e. partition)
%
% Warning
%   - This method assumes that mop_solutions are ordered in terms of
%       increasing deletions.

p = inputParser;
p.addRequired('mop_solutions', @isstruct);
p.addRequired('solution_ids', @iscellstr);
p.addRequired('prodnet')
p.addRequired('prod_id')
p.addParameter('write_nstep_graph', false, @islogical);
p.addParameter('base_path', 'default', @ischar);
p.parse(mop_solutions, solution_id,prodnet, prod_id, varargin{:})
inputs = p.Results;

if strcmp(inputs.base_path, 'default')
    inputs.base_path = [inputs.prodnet.problem_path,filesep, 'output', filesep];
end
%% Create edge table
full_path   = [inputs.base_path,'_sig_edge.csv'];
headers = {'source','target','additional_rxns','is_same'};
contents = [];
for i = 1:length(inputs.mop_solutions)-1
    cur_sol_id  = inputs.solution_ids{i};
    next_sol_id = inputs.solution_ids{i+1};
    
    for j =1:size(inputs.mop_solutions(i).design_deletions,1)
        for k = 1:size(inputs.mop_solutions(i+1).design_deletions,1)
            
            cur_del   = get_deleted_reactions_id(inputs, i, j);
            next_del  = get_deleted_reactions_id(inputs, i+1, k);
            
            if length(intersect(cur_del,next_del)) == length(cur_del)
                source              = [cur_sol_id,'-',num2str(j)];
                target              = [next_sol_id,'-',num2str(k)];
                additional_rxn_id   = setdiff(next_del, cur_del);
                if isempty(additional_rxn_id)
                    additional_rxn  = {''};
                    is_same = 1;
                else
                    additional_rxn  = join(additional_rxn_id, '; ');
                    is_same = 0;
                end
                contents = [contents;[{source}, {target}, additional_rxn(1),num2cell(is_same)]];
            end
        end
    end
end
write_csv(full_path, [headers; contents], true)

%% create edge n-step table
if inputs.write_nstep_graph
    full_path = [inputs.base_path,'_nstep_sig_edge.csv'];
    headers = {'source','target','additional_rxns','is_same'};
    contents = [];
    for i = 1:length(inputs.mop_solutions)-1
        %cur_sol     = inputs.mop_solutions(i).design_deletions;
        cur_sol_id  = inputs.solution_ids{i};
        
        for ns_ind = i+1:length(inputs.mop_solutions)
            %next_sol    = inputs.mop_solutions(ns_ind).design_deletions;
            next_sol_id = inputs.solution_ids{ns_ind};
            
            % This chunk is all repeated from above
            for j =1:size(inputs.mop_solutions(i).design_deletions,1)
                for k = 1:size(inputs.mop_solutions(ns_ind).design_deletions,1)
                    cur_del   = get_deleted_reactions_id(inputs, i, j);
                    next_del  = get_deleted_reactions_id(inputs, ns_ind, k);
                    
                    if length(intersect(cur_del,next_del)) == length(cur_del)  %sum(cur_sol(j,:) & next_sol(k,:)) == sum(cur_sol(j,:))
                        source              = [cur_sol_id,'-',num2str(j)];
                        target              = [next_sol_id,'-',num2str(k)];
                        additional_rxn_id   = setdiff(next_del, cur_del);
                        if isempty(additional_rxn_id)
                            additional_rxn  = {''};
                            is_same = 1;
                        else
                            additional_rxn  = join(additional_rxn_id, '; ');
                            is_same = 0;
                        end
                        contents = [contents; [{source},{target}, additional_rxn(1),num2cell(is_same)]];
                    end
                end
            end
        end
    end
    write_csv(full_path, [headers; contents], true)
end
%% create node attribute table

full_path   = [inputs.base_path,'_sig_node.csv'];
prod_id = inputs.prod_id;

headers = [{'node_id','short_name','partition_ind', 'compatibility', 'dynamic_compatibility'}, prod_id'];

contents = [];
for i =1:length(inputs.mop_solutions)
    for j = 1:size(inputs.mop_solutions(i).design_deletions,1)
        node_id     = [inputs.solution_ids{i},'-',num2str(j)];
        short_name  = num2str(j);
        if isfield(inputs.mop_solutions(1), 'compatibility')
            compatibility = inputs.mop_solutions(i).compatibility(j);
        else
            compatibilty = nan;
        end
        if isfield(inputs.mop_solutions(1), 'dynamic_compatibility')
            dynamic_compatibility = inputs.mop_solutions(i).dynamic_compatibility(j);
        else
            dynamic_compatibilty = nan;
        end
        contents = [contents; [{node_id},{short_name},num2cell(i),...
            compatibility, dynamic_compatibility,...
            num2cell(mop_solutions(i).design_objectives(j,:))]];
    end
end
write_csv(full_path, [headers; contents], true)
end

function del_id = get_deleted_reactions_id(inputs, solution_ind, design_ind)
mop_solution = inputs.mop_solutions(solution_ind);
if mop_solution.design_state.use_gene_deletions
    error('gene deletions not implemented yet')
end
if ~any(mop_solution.design_deletions(design_ind,:))
    del_id = '';
else
    
    if strcmp(mop_solution.design_parameters.objective,'NGP')
        del_id = inputs.prodnet.parent_model.rxns(...
            inputs.prodnet.candidates.reactions.non_growth.ind (mop_solution.design_deletions(design_ind,:)));
    else
        del_id = inputs.prodnet.parent_model.rxns(...
            inputs.prodnet.candidates.reactions.growth.ind (mop_solution.design_deletions(design_ind,:)));
    end
end
end
```
