## Supplementary Material SM2 for "Harnessing natural modularity of cellular metabolism to design a modular chassis cell for a diverse class of products by using goal attainment optimization": idenify_deletion_role_w.m

```
function [res_table, results] = identify_deletion_role(obj,, varargin)
% Wrapper for :func:`idenify_deletion_role`
% base_deletion_set, compare_deletion_set
```
