## Supplementary Material SM2 for "Harnessing natural modularity of cellular metabolism to design a modular chassis cell for a diverse class of products by using goal attainment optimization": identify_deletion_role.m

```
function [res_table, results] = identify_deletion_role(model, base_deletion_set, compare_deletion_set, varargin)
% Identifies the role of one or more reaction deletions in the model flux
% distribution.
%
% Args:
%   model (cobra model)
%   base_deleion_set (cell array of reaction ids): Use as a reference.
%   compare_deletion-set (cell array of reaction ids): Usually contains one
%       deletion less than the base_deletion_set, to idenify the role of
%       such reaciton.
%   growth_state (string, optional):
%       -'all' (default), growth state is not constrained.
%       -'max' growth rate is fixed to the max attainable by the model with
%           the base_deleion_set applied.
%       -'none' growth rate is fixed to zero.
%   difference_type(string, optional):
%       - fva_range_l1 (default), computes fva for both models, the flux
%           range, and then sorts by the  absolute difference of ranges.
%       - fva_range_jaccard, omputes fva for both models, the flux
%           range, and then sorts by the  jacard distancde of ranges.
%       - sample_distance, perform sampling in both models, then sort by the
%           distance specified by the parameter 'distribution_metric'
%	- pfba, compares pfba solution when maximizing growth rate for both models, and sorts by L1 norm.
%   distribution_metric (string, optional): If using the
%       'sampling_distance' difference_type, determines what metric to use when
%	comparing distributions.
% 		-'kolmogorov-smirnov-p'(default)
%		-
% Warning:
%       - Only fva methods have been tested
%

p = inputParser;
p.addRequired('model', @isstruct);
p.addRequired('base_deletion_set', @iscellstr);
p.addRequired('compare_deletion_set', @iscellstr);
p.addParameter('growth_state', 'all', @(x)(any(strcmp(x,{'all', 'max', 'none'}))));
p.addParameter('difference_type', 'fva_range_l1', @(x)(any(strcmp(x,{'fva_range_l1', 'fva_range_jaccard','sample_distance'}))));
p.addParameter('disribution_metric', 'kolmogorov-smirnov-p', @(x)(any(strcmp(x,{'kolmogorov-smirnov-p'}))));

p.parse(model,base_deletion_set,compare_deletion_set, varargin{:});
inputs = p.Results;

switch inputs.growth_state
    case 'all'
        gmodel = model; % Assume that no constraints on growth exist in the model, and if so do not mess with them
    case 'max'
        tempmodel = changeObjective(model, model.biomass_reaction_id, 1);
        sol = optimizeCbModel(tempmodel);
        gmodel = changeRxnBounds(model, model.biomass_reaction_id, sol.f, 'b');
    case 'none'
        gmodel = changeRxnBounds(model, model.biomass_reaction_id, 0, 'b');
end

model_base = changeRxnBounds(gmodel, inputs.base_deletion_set, 0, 'b');
model_compare = changeRxnBounds(gmodel, inputs.compare_deletion_set, 0, 'b');

%%
switch inputs.difference_type
    case 'pfba'
        flux_base = optimizeCbModel(model_base, 'norm',2);
        flux_compare = optimizeCbModel(model_compare, 'norm',2);
        rxn_diff = flux_base - flux_compare;
        
        results.flux_base = flux_base;
        results.flux_compare = flux_compare;
        
    case {'fva_range_l1', 'fva_range_jaccard'}
        [minflux_base, maxflux_base] = simple_fva(model_base);
        [minflux_compare, maxflux_compare] = simple_fva(model_compare);
        switch inputs.difference_type
            case 'fva_range_l1'
                rxn_diff = (maxflux_base - minflux_base) - (maxflux_compare - minflux_compare);
            case 'fva_range_jaccard'
                rxn_diff = fvaJaccardIndex([minflux_base, minflux_compare], [maxflux_base, maxflux_compare]);     
        end
        
        results.minflux_base = minflux_base;
        results.maxflux_base = maxflux_base;
        results.minflux_compare = minflux_compare;
        results.maxflux_compare = maxflux_compare;
        
    case 'sample_distance'
        
        sample_base = simple_sample(model_base);
        sample_compare = simple_sample(model_compare);
        
        rxn_diff = nan(length(model_base.rxns),1);
        for i =1:length(model_base.rxns)
            switch inputs.distribution_distance
                case 'kolmogorov-smirnov-p'
                    [~,rxn_diff(i)] = kstest2(sample_base(i,:), sample_compare(i, :));
            end
        end
        results.sample_base = sample_base;
        results.sample_compare = sample_compare;
        
end

%%

[~,sind] = sort(abs(rxn_diff), 'descend');

rxn_eqn = printRxnFormula(model,'printFlag',false);
res_table = table(model.rxns(sind), model.rxnNames(sind), rxn_eqn(sind), rxn_diff(sind));
res_table.Properties.VariableNames =  {'Reaction_id', 'Reaction_name', 'Reaction_equations', inputs.difference_type};

display(res_table(1:20,:))
results.inputs = inputs;

end

%% Auxiliary functions
function [minflux, maxflux] = simple_fva(model)

if ~isempty(getCobraSolverVersion('ibm_cplex',0))
    gcp(); % fastFVA does not automatically initialize a parallel pool
    [minflux, maxflux] = fastFVA(model, 0);
else
    [minflux, maxflux] = fluxVariability(model, 0);
end
end

function sample = simple_sample(model)

options.toRound = 1;
options.nStepsPerPoint = 8 * length(model.rxns)^2; % rule of thumb 8*dimension_polytope^2
options.nPointsReturned = 1000;

[~, sample] =  sampleCbModel(model, [], [], options);
end
```
