## Supplementary Material SM2 for "Harnessing natural modularity of cellular metabolism to design a modular chassis cell for a diverse class of products by using goal attainment optimization": load_solutions.m

```
function  load_solutions(obj,solution_ids)
% loads mop_solutions from problem output folders.
%
% Args:
%	solution_ids(cell or string): ids of mop_solution files.

if ischar(solution_ids)
    solution_ids = {solution_ids};
end
obj.solution_ids = solution_ids;
obj.n_solutions = length(obj.solution_ids);

for i =1:obj.n_solutions
    mop_solution = obj.prodnet.load_mop_solution(solution_ids{i});
    % Add missing fields in case heterogenous parameters are used.
    if ~mop_solution.design_state.use_module_variable
        mop_solution.design_modules = [];
    end
    if i == 1
        obj.solutions    = mop_solution;
    else
        obj.solutions(i) = mop_solution;
    end
end


end
```
