## Supplementary Material SM2 for "Harnessing natural modularity of cellular metabolism to design a modular chassis cell for a diverse class of products by using goal attainment optimization": piechart_deletion_frequency.m

```
function  piechart_deletion_frequency(deletions, categories_in, varargin)
% Pie chart of deletion distribution with category information.
%
% Args
%   deletions(index).id (cell array): deletion ids
%   categories(containers.Map()): maps ids to their respective category (e.g. subsystem).
%   top(double, optional)
%   figure_handle(object, optional):
% Notes:
%   - While containers.Map() seemed like a useful data structure, it does
%       not integrate well with the rest of matlab.
% Todo:
%   - Allow to input the category colors.

inputs.top = 15;
inputs.figure_handle = gcf;

id_counts = containers.Map();
for i =1:length(deletions)
    for j = 1:length(deletions(i).id)
        if id_counts.isKey(deletions(i).id{j})
            id_counts(deletions(i).id{j}) = 1 + id_counts(deletions(i).id{j});
        else
            id_counts(deletions(i).id{j}) = 1;
        end
    end
end
% convert to array
count_id_all = id_counts.keys;
count_value_all = zeros(length(count_id_all),1);
for i =1:length(count_id_all)
    count_value_all(i) = id_counts(count_id_all{i});
end

%% keep top most frequent
[~,is] = sort(count_value_all, 'descend');
count_id = count_id_all(is(1:inputs.top));
count_value = count_value_all(is(1:inputs.top));

%% Discard categories which do not appear in any design
categories = containers.Map();
for i =1:length(count_id) 
    categories(count_id{i}) = categories_in(count_id{i});
end
%% Normalize to deletions
    count_value = 100.*(count_value./length(deletions));

%% figure
font_size = 12;
% setup colors
colors = distinguishable_colors(categories.Count);
category_colors = containers.Map();
cval = categories.values;
for i =1:length(cval)
    category_colors(cval{i}) = colors(i,:);
end

%% pie
%ax = axes('Parent', inputs.figure_handle);
%hPieComponentHandles = pie(ax, count_value);
hPieComponentHandles = pie(count_value);

%hold on
for i = 1:length(count_id)
    id = count_id{i};
    inpie_str = strrep(sprintf('%s\n%2.f%%',id,count_value(i)),'_','\_');
    
    set(hPieComponentHandles(i*2-1), 'FaceColor', category_colors(categories(id)));
    set(hPieComponentHandles(i*2), 'String', inpie_str, 'FontSize', font_size );
end
%% custom legend
%tempfig = figure;
hold on
% custom legend
cat_colors = cell2mat(category_colors.values');
color_keys = category_colors.keys;

for i =1:size(cat_colors,1)
if i ==1
    bh =  bar(nan,nan,'FaceColor',cat_colors(i,:));
else
    bh(i) = bar(nan,nan,'FaceColor',cat_colors(i,:));
end
    set(bh(i), 'ShowBaseLine', 'off')
end

[hl] = legend(bh, category_colors.keys,'FontSize',font_size, 'Location','southoutside');

hold off
end
```
