## Supplementary Material SM2 for "Harnessing natural modularity of cellular metabolism to design a modular chassis cell for a diverse class of products by using goal attainment optimization": piechart_deletion_frequency_w.m

```
function piechart_deletion_frequency_w(obj, sol_inds, varargin)
% Wrapper for :func:`piechart_deletion_frequency`
use_subplot = 1;
nrows = 1;
ncols = length(sol_inds);
figure
for i=1:length(sol_inds)
    if use_subplot
        subplot(nrows, ncols,i)
        title(obj.solution_ids{sol_inds(i)});
    end
    single_plot(obj, sol_inds(i), varargin)
end
end

function single_plot(obj, sol_ind, varargin)
mop_solution = obj.set_solution_state(sol_ind);
%% get deletions
deletions.id = {};
for i =1:size(mop_solution.design_deletions,1)
    deletions(i).id = obj.prodnet.parent_model.rxns(obj.prodnet.cand_ind(mop_solution.design_deletions(i,:)));
end

%% categories
categories = containers.Map();
for i = 1:length(obj.prodnet.cand_ind)
    categories(obj.prodnet.parent_model.rxns{obj.prodnet.cand_ind(i)}) = ...
        obj.prodnet.parent_model.subSystems{obj.prodnet.cand_ind(i)}; 
end
%%
ResAnalysis.piechart_deletion_frequency(deletions, categories, varargin)
end
```
