## Supplementary Material SM2 for "Harnessing natural modularity of cellular metabolism to design a modular chassis cell for a diverse class of products by using goal attainment optimization": plot_2d_pf.m

```
function plot_2d_pf(obj,n_clusters,solution_ind)
% A 2 dimensional representation of the pareto front, representative
% solutions are determined through k-medoids clustering.
% 
% Args:
%   n_clusters (integer): Number of clusters for k-medoids.
%   solution_ind (integer, optional): Index of the solution to be ploted,
%       defaults to 1.

if ~exist('solution_ind','var')
    solution_ind = 1;
end

PF             = obj.solutions(solution_ind).design_objectives;
objective_name = obj.solutions(solution_ind).prod_id;
plot_2d_pf_static(PF,n_clusters,objective_name)
end

function plot_2d_pf_static(PF,n_clusters,objective_name)
% A 2 dimensional representation of the pareto front, representative
% solutions are determined through k-medoids clustering.

if n_clusters>size(PF,1)
   n_clusters = size(PF,1)
    fprintf('Number of clusters set to number of rows\n')
end
% Find clusters
[IDX,C,SUMD,~,midx] = kmedoids(PF,n_clusters,'Replicates',20); 

% Create a structure that for each centroid has index of centroid and
% indices of other point in cluster:
[clusInd]   = unique(IDX,'stable');
clusters    = [];
for i = 1:length(clusInd)
    pointsInCluster         = find(IDX == clusInd(i));
    clusters(i).centroidInd = intersect(midx,pointsInCluster);
    clusters(i).otherPoints = setdiff(pointsInCluster,midx);
end

maxObj  = max(PF,[],1);
nobj    = 1:size(PF,2);

c   = colormap(jet);
ind = uint8(linspace(1,size(c,1),length(clusters)));
c   = c(ind,:);

figure
hold on

scatter(nobj,maxObj,20,'v')

%First plot medoids and add legend, then include others:
for i = 1:n_clusters
    curColor        = c(i,:);
    tsol            = PF(clusters(i).centroidInd,:);
    transparency    = 1;
    pspec           = [curColor,transparency];
    plot(nobj,tsol,'Color',pspec,'LineWidth',1.5);
end
legend(['Max.';cellstr(num2str(midx))]);

for i = 1:n_clusters
    curColor = c(i,:);
    for j =1:length(clusters(i).otherPoints)
        tsol            = PF( clusters(i).otherPoints(j),:);
        transparency    = 0.4;
        pspec           = [curColor,transparency];
        plot(nobj,tsol,'--','Color',pspec,'LineWidth',1);
    end
end
hold off

ylabel('Objective function value')
xticklabels(objective_name);
xtickangle(90)
xlim([0,length(objective_name)+1])
ylim([0,1])
set_figure_defaults(gca);
axis square
end
```
