## Supplementary Material SM2 for "Harnessing natural modularity of cellular metabolism to design a modular chassis cell for a diverse class of products by using goal attainment optimization": plot_compatibility.m

```
function plot_compatibility(obj, varargin)
% Box plot of compatibility distributions accross paramters sets.
% Compatibility of a solution is the number of products with design
% objective above a certain threshold.
%
% Args:
%   - categorical_cutoff_wGCP_NGP (double, optional). The cutoff used to
%       build the categorical pareto front of solutions using the wGCP and
%       NGP objectives, the default is 0.6.
%   - categorical_cutoff_sGCP (double, optional). The cutoff used to
%       build the categorical pareto front of solutions using the sGCP
%       objective, the default is 0.36.
%   - plot_type (str, optional): 'default' (default),
%       'no-ndesigns','inplot-ndesigns'.
%   - y_n_loc (double, optional): If the option 'inplot-ndesigns' is used,
%       this controls the y position. Default is 0.4.

p = inputParser;

p.addParameter('categorical_cutoff_wGCP_NGP', 0.6 ,@(x)(x>0 & x<1));
p.addParameter('categorical_cutoff_sGCP', 0.36 ,@(x)(x>0 & x<1));
p.addParameter('plot_type', 'default',@isstr);
p.addParameter('y_n_loc', 0.4, @isdouble);
p.parse( varargin{:})
inputs = p.Results;

OBJ_TOL = 1e-4; 
%% get compatibility
distr_cell = {};
for i = 1:obj.n_solutions
    mop_solution = obj.solutions(i);
    
    switch mop_solution.design_parameters.objective
        case {'wGCP', 'NGP'}
            distr_cell{end+1} = sum(ResAnalysis.get_CPF(mop_solution.design_objectives, inputs.categorical_cutoff_wGCP_NGP), 2);
        case 'sGCP'
            distr_cell{end+1} = sum(ResAnalysis.get_CPF(mop_solution.design_objectives, inputs.categorical_cutoff_sGCP), 2);
    end    
end

distr = padcat(distr_cell{:}); %data, number of products in each categorical pareto fron solution, missing rows are padded with nan

%%
figure
boxplot(distr)
M = nanmean(distr);
N = sum(~isnan(distr));
xticklabels(obj.solution_ids)
xtickangle(90)
%yyaxis left
max_y = max(max(distr));
min_y = min(min(distr));
ylim([min_y-1,max_y+1])
yticks(min_y:2:max_y)
ylabel('Compatible products')

switch inputs.plot_type
    case 'default'
        yyaxis right % number of unique designs in cpf
        plot(1:length(N), N,'-o');
        ylim([min(N)-1,max(N)+1])  
        ylabel('Unique designs in CPF')
        
    case 'inplot-ndesigns'
        for k1 = 1:size(distr,2)
            text(k1-0.4,inputs.y_n_loc, sprintf('n = %d', N(k1)), 'FontSize',11);
        end
    case 'no-ndesigns'
        % do nothing;
    otherwise
        error('unknown plot_type: %s', inputs.plot_type)
end

box off
set_figure_defaults(gca,0,0,1)
set(gca,'ticklength',0.5*get(gca,'ticklength'));
set(gca,'ygrid','on')

end
```
