## Supplementary Material SM2 for "Harnessing natural modularity of cellular metabolism to design a modular chassis cell for a diverse class of products by using goal attainment optimization": plot_design_tradeoff.m

```
function plot_design_tradeoff(obj,design_ind, varargin)
% Plots the objective value of the selected design(s), specified by
% design_ind, with respect to the maximum objective value for each
% objective.
%
% Usage:
%   For two wGCP solutions, wGCP-10-0 and wGCP-10-3 loaded in obj, in that
%   order, to plot wGCP-10-0-5 and wGCP-10-3-10 run:
%   `obj.plot_design_tradeoff([5,10],[1,2])`.
%
% Args:
%   design_ind (vector): Indices of the solutions of designs to be plotted,
%       each design corresponds to a solution specified in inputs.solution_ind.
%   solution_ind (integer, optional): Defaults to 1:length(design_ind).
%   sort_solution(logical, optional): Defaults to true, the objectives are
%       sorted to improve readibility. If false, the order of the
%       ra.consitent_solution is used
%   plot_type(string, optional): 'overlap'(default), all solutions in one
%       plot. 'split'(one plot per solution); 'split-bar', one plot per
%       solution using bar plot for maximum objective.

p = inputParser;
p.addRequired('design_ind')
p.addParameter('solution_ind', 1:length(design_ind))
p.addParameter('sort_solution', true)
p.addParameter('plot_type', 'overlap')
p.addParameter('include_legend', true)
p.addParameter('scatter_spec',{'b','m','g','y','r'})
p.addParameter('plot_spec',{'b','--m',':g','y','r'})
p.addParameter('use_prod_id', true)
p.parse(design_ind, varargin{:});
inputs = p.Results;


%% To imporove readibility, sort points by the first solution
if inputs.sort_solution
    [~, x_sorted_ind] = sort( obj.consistent_solutions(inputs.solution_ind(1)).design_objectives(design_ind(1),:), 'descend');
else
    x_sorted_ind = 1:length(obj.consistent_solutions(inputs.solution_ind(1)).design_objectives);
end
%% Draw figure
figure
ax = gca;
ax.ActivePositionProperty = 'outerposition';
set_figure_defaults(ax);

switch inputs.plot_type
    case 'overlap'
        hold on
        
        for i = 1:length(inputs.solution_ind)
            PF      = obj.consistent_solutions(inputs.solution_ind(i)).design_objectives;
            maxObj  = max(PF,[],1);
            tsol    = PF(design_ind(i),:);
            nobj    = 1:size(PF,2);
            
            scatter(nobj,maxObj(x_sorted_ind),20,'v',inputs.scatter_spec{i})
            line1(i) = plot(nobj,tsol(x_sorted_ind),inputs.plot_spec{i},'LineWidth',1.5);
            
        end
        hold off
        
        ylabel('Objective value')
        ylim([0,1])
        
        if inputs.prod_id
            objective_name = obj.prodnet.prod_id(x_sorted_ind);
        else
            objective_name = obj.prodnet.prod_name(x_sorted_ind);
            
        end
        objective_name = cellfun(@(x)strrep(x,'_','\_'),objective_name,'UniformOutput',false);
        xticklabels(objective_name);
        xticks(1:length(objective_name))
        xlim([0,length(objective_name)+1])
        xtickangle(90)
        
        ah = gca;
        set_figure_defaults(ah);
        set(ah,'ticklength',0.8*get(ah,'ticklength'))
        ah.XGrid = 'on';
        
        legend_cell = {};
        for i =1:length(design_ind)
            legend_cell{end+1} = [obj.solution_ids{i},'-',num2str(design_ind(i))];
        end
        
    case {'split', 'split-bar'}
        
        ncols = 1;
        nrows = length(inputs.solution_ind);
        
        for i = 1:length(inputs.solution_ind)
            PF      = obj.consistent_solutions(inputs.solution_ind(i)).design_objectives;
            maxObj  = max(PF,[],1);
            tsol    = PF(design_ind(i),:);
            nobj    = 1:size(PF,2);
            
            subplot(nrows, ncols, i)
            hold on
            switch inputs.plot_type
                case 'split'
                    scatter(nobj,maxObj(x_sorted_ind),20,'v',inputs.scatter_spec{i})
                    line1(i) = plot(nobj,tsol(x_sorted_ind),inputs.plot_spec{i},'LineWidth',1.5);
                    
                case 'split-bar'
                    bar(nobj,maxObj(x_sorted_ind),'FaceColor', [220,220,220]./255)
                    scatter(nobj,tsol(x_sorted_ind),30,'v',inputs.scatter_spec{i}, 'filled') % in this case points corerspond to solution
                    line1(i) = plot(nobj,tsol(x_sorted_ind),inputs.plot_spec{i},'LineWidth',1.5);
                    
                    
            end
            hold off
            
            
            ylim([0,1])
            if inputs.use_prod_id
                objective_name = obj.prodnet.prod_id(x_sorted_ind);
            else
                objective_name = obj.prodnet.prod_name(x_sorted_ind);
            end
            xticklabels(objective_name);
            xticks(1:length(objective_name))
            xlim([0,length(objective_name)+1])
            xtickangle(90)
            
            
            if i ~= length(inputs.solution_ind)
                xticklabels({});
            end
            
            
            ah = gca;
            set_figure_defaults(ah);
            set(ah,'ticklength',0.8*get(ah,'ticklength'))
            if ~strcmp(inputs.plot_type, 'split-bar')
                ah.XGrid = 'on';
            end
            ylabel('Objective value')
            
        end
        %[~,h2]=suplabel('Objective value','y');
        
        legend_cell = {};
        for i =1:length(design_ind)
            legend_cell{end+1} = [obj.solution_ids{i},'-',num2str(design_ind(i))];
        end
end

if inputs.include_legend
    legend([line1],legend_cell);
end

end
```
