## Supplementary Material SM2 for "Harnessing natural modularity of cellular metabolism to design a modular chassis cell for a diverse class of products by using goal attainment optimization": plot_fva_range.m

```
function  plot_fva_range(fva_results, varargin)
% Creates a visual plot of fva ranges comparing two models
%
% Args
%   - fva_results.rxns (cell array): reaction ids
%   - fva_results.maxflux_base (vector): vector of maximum fluxes for base model
%   - fva_results.minflux_base (vector)
%   - fva_results.maxflux_compare (vector)
%   - fva_results.minflux_compare (vector)
%   - sort_ind (vector, optional): A sorting vector for reactions. Default
%       is sort by range.
%   - top(integer, optional): plots the top reactions from sort_ind,
%       default is 20 first.
%
% Credits
%   - Adapted from cobra toolbox tutorial
p = inputParser;

p.addRequired('fva_results', @(x)(isfield(x, 'rxns')));
p.addParameter('sort_ind', 'range', @(x)(strcmp(x,'range') || isnumeric(x)));
p.addParameter('base_id', 'Base');
p.addParameter('compare_id', 'Compare');
p.addParameter('top', -1, @isnumeric);

p.parse(fva_results, varargin{:})
inputs = p.Results;
if inputs.top == -1
    if length(inputs.fva_results.rxns) < 20
        inputs.top = length(inputs.fva_results.rxns);
    else
        inputs.top = 20;
    end
end
maxflux_base = inputs.fva_results.maxflux_base;
minflux_base = inputs.fva_results.minflux_base;
maxflux_compare = inputs.fva_results.maxflux_compare;
minflux_compare = inputs.fva_results.minflux_compare;

if strcmp(inputs.sort_ind, 'range')
    
    rxn_diff = (maxflux_base - minflux_base) - (maxflux_compare - minflux_compare);
    [~,sort_ind] = sort(abs(rxn_diff), 'descend');
else
    sort_ind = inputs.sort_ind;
end

top = inputs.top;
E = [(maxflux_base - minflux_base)/2 (maxflux_compare - minflux_compare)/2];
Y = [minflux_base minflux_compare] + E;
X = [(1:length(Y)) - 0.1; (1:length(Y)) + 0.1]';
errorbar( Y(sort_ind(1:top), :),X((1:top),:), E(sort_ind(1:top), :),'horizontal', 'linestyle', 'none', 'linewidth', 2);
yticklabels(inputs.fva_results.rxns(1:top))
yticks(1:top)
ylim([0,top+1])
legend(inputs.base_id, inputs.compare_id, 'location', 'northoutside', ...
    'orientation', 'horizontal')
xlabel('Flux range (mmol/gDW/h)')
end
```
