## Supplementary Material SM2 for "Harnessing natural modularity of cellular metabolism to design a modular chassis cell for a diverse class of products by using goal attainment optimization": plot_pareto_front.m

```
function plot_pareto_front(obj, varargin)
% Plots pareto front clustergram and related figures.
%
% Args:
%   solution_ind_or_id (integer or string, optional). Indicates what solution to plot in case obj has more than one solution loaded. Default is the first solution.
%   plot_cpf(logical, optional). Default is false.
%   save_cpf(string, optional). Options are: 'no'
%       (default), 'heatmap'(saves a tables of 0s and 1s which can be used
%       for a heatmap), 'names' (a real table version which lists the
%       networks in each cpf).
%   cpf_cutoffs (vector, optional): A vector of objective values used to generate a categorical pareto front. Note that a scalar can also be provided. Default is 0.6.
%   plot_pareto_set(logical, optional): If true, the pareto set is plotted as a clustergram. Default false.
% 	plot_hetmap (logical, optional): If true, heatmaps plots are used instead of clustergrams. Defaults to false.
%	save_to_emf (logical, optional): If true, saves the output to an enhanced metafile. Defaults to true.
%	figure_size (vector of figure size, optional): Used in Matlab to specify figure size and location. By default Matlab will determine this.
%
% Notes:
%	- This instruction can be used to supress figure display: set(0,'DefaultFigureVisible','off')
%
% TODO:
%   - Use ResAnalysis.get_CPF()

p = inputParser;

p.addParameter('solution_ind_or_id', 1, @(x)(isnumeric(x) || ischar(x)));
p.addParameter('plot_cpf', false, @islogical);
p.addParameter('save_cpf', 'no', @(x)(any(strcmp(x,{'no','heatmap','names'}))));
p.addParameter('cpf_cutoffs', 0.6,    @(x)(all(x>0 & x<1)));
p.addParameter('plot_heatmap', false, @islogical);
p.addParameter('plot_pareto_set', false,    @islogical);
p.addParameter('save_to_emf', false, @islogical);
p.addParameter('figure_size', -1);
p.parse(varargin{:})
inputs = p.Results;


if ischar(inputs.solution_ind_or_id)
    [~,sol_ind] = intersect(obj.solution_ids,inputs.solution_ind_or_id,'stable');
else
    sol_ind = inputs.solution_ind_or_id;
end
fprintf('plotting solution %s \n',obj.solution_ids{sol_ind})

mop_solution = obj.set_solution_state(sol_ind);
productLabels = obj.prodnet.prod_id;

%% Pareto front
import bioma.data.*
custom_Colormap=flipud(colormap('hot'));
%custom_Colormap=flipud(colormap('autumn'));

rowNames=productLabels;
design_obj_t = mop_solution.design_objectives';
colNames=cell(1,size(design_obj_t,2));

for i=1:length(colNames)
    colNames{i}=num2str(i);
end

dmo = DataMatrix(design_obj_t,rowNames,colNames);
if inputs.plot_heatmap
    paretoFront_cgo = HeatMap(dmo,'Symmetric',0,'Colormap',custom_Colormap,'Annotate',0); % Change annotate to 1 to include objective value
else
    paretoFront_cgo = clustergram(dmo,'Symmetric',0,'Colormap',custom_Colormap,'Annotate',0);
end
[~, figureHandle] = reformat_cgo(paretoFront_cgo);

if inputs.save_to_emf
    try
        filename = [obj.solution_ids{sol_ind},'_PF','.emf'];
        outpath = fullfile(obj.prodnet.problem_path,'output_figures',filename);
        %saveas(plotHandle,outpath,'emf');
        if inputs.figure_size ~= -1
            set(figureHandle,'pos',figure_size)
        end
        print(figureHandle,outpath,'-painters','-dmeta'); % It is very important to use the painters renderer, the defautl openGL renders into bitmap, regardless of the format...
        fprintf('Figure saved to %s\n',outpath);
    catch me
        disp(me.message)
    end
end

%% Categorized pareto front:
if inputs.plot_cpf || ~strcmp(inputs.plot_cpf,'no')
    
    categ_design_obj = zeros(size(mop_solution.design_objectives,1),size(mop_solution.design_objectives,2));
    for i=1:length(inputs.cpf_cutoffs)
        categ_design_obj( abs(mop_solution.design_objectives) >= inputs.cpf_cutoffs(i) ) = i;
    end
    
    %Dont plot solutions that score 0:
    %for all objectives:
    sol_to_plot = true(size(categ_design_obj,1), 1);
    %allZero = sum(categ_design_obj == 0,2) == size(categ_design_obj,2);
    
    % dont do this yet sol_to_plot(all(categ_design_obj == 0 ,2)) = 0;
    
    %for all solutions:
    rowToPlot = ~( sum(categ_design_obj == 0,1) == size(categ_design_obj,1) );
    
    %Merge repeated solutions:
    [categ_design_obj,ia,ic] = unique(categ_design_obj,'rows','stable');
    sol_to_plot = sol_to_plot(ia);
    %Create labels:
    colNames = cell(1,length(ia));
    for i=1:length(ia)
        solInd = find ( i == ic);
        OneString = sprintf('%.0f, ',solInd);
        OneString2 = OneString(1:end-2);% strip final comma and space
        colNames{i} = OneString2;
    end
    colLabelAngle=60;
    
    % Plot
    categ_design_obj_t = categ_design_obj';
    custom_Colormap=flipud(pink);
    
    [Adom] = MCdesign.find_dominated_rows(categ_design_obj,categ_design_obj,1,0);
    sol_to_plot(Adom) = 0;
    dmo = DataMatrix(categ_design_obj_t(rowToPlot,sol_to_plot),rowNames(rowToPlot),colNames(sol_to_plot));
    
    if inputs.plot_heatmap
        cat_cgo = HeatMap(dmo,'Symmetric',0,'Colormap',custom_Colormap,'Annotate',1);
    else
        cat_cgo = clustergram(dmo,'Symmetric',0,'Colormap',custom_Colormap,'Annotate',1);
    end
    
    %cat_cgo = clustergram(dmo,'Symmetric',0,'Colormap',custom_Colormap,'DisplayRange',i);
    set(cat_cgo ,'ColumnLabelsRotate',colLabelAngle);
    
    [axesHandle, figureHandle] = reformat_cgo(cat_cgo);
    
    labels = num2cell(inputs.cpf_cutoffs);
    labels = cellfun(@(x) [mop_solution.design_parameters.objective,' >= ',num2str(x)],labels,'UniformOutput',false);
    labels = [{[mop_solution.design_parameters.objective,' < ',num2str(inputs.cpf_cutoffs(1))]}, labels];
    colorbar(axesHandle,'Ticks',0:length(inputs.cpf_cutoffs),'TickLabels',labels)
    
    %{
    if inputs.save_to_emf
        info_str = num2str(inputs.cpf_cutoffs);
        info_str = strrep(info_str,' ','');
        info_str = strrep(info_str,'.','');
        filename = [obj.solution_ids{sol_ind},'_CPF',info_str,'.emf'];
        outpath = fullfile(obj.prodnet.problem_path,'output_figures',filename);
        
        print(figureHandle,outpath,'-painters','-dmeta');
        fprintf('Figure saved to %s\n',outpath);
    end
    %}
    
    switch inputs.save_cpf
        case 'no'
            %do nothing
        case {'heatmap', 'names'}
            out_data     = categ_design_obj_t(rowToPlot,sol_to_plot)';
            out_colNames = rowNames(rowToPlot)';
            out_rowNames = colNames(sol_to_plot)';
            
            prod_in_chassis = sum(out_data,2);
            [~,iSorted]     = sort(prod_in_chassis,'descend');
            cutoffstr = num2str(inputs.cpf_cutoffs(1));
            cutoffstr = cutoffstr(3:end);
            outpath = fullfile(obj.prodnet.problem_path,'output_figures',['CPF-',obj.solution_ids{sol_ind},'-cutoff0p',cutoffstr,'.csv']);
            
            switch inputs.save_cpf
                case 'heatmap'
                    headers = ['prod_in_chassis','design_ind',out_colNames];
                    final_out_data    = [num2cell(prod_in_chassis(iSorted)),out_rowNames(iSorted),num2cell(out_data(iSorted,:))];
                    
                case 'names'
                    out_data_names = {};
                    for i =1:size(out_data,1)
                        out_data_names (i,1) = join(out_colNames(logical(out_data(i,:))), ', ');
                    end
                    headers = {'products_in_chassis','design_indices','Networks_in_design'};
                    final_out_data = [num2cell(prod_in_chassis(iSorted)),out_rowNames(iSorted),out_data_names(iSorted,:)];
            end
            write_csv(outpath, [headers; final_out_data], true)
    end
    
end


%% Pareto set
%(it is probably better to use a table for this anyway).
if inputs.plot_pareto_set
    
    col_order = str2double(paretoFront_cgo.ColumnLabels);
    
    ordered_mop_solution.design_deletions = mop_solution.design_deletions';
    ordered_mop_solution.design_deletions = ordered_mop_solution.design_deletions(:,col_order);
    
    % Get rid of reactions that are never knocked out;
    nonKO = sum(ordered_mop_solution.design_deletions,2)==0;
    
    if obj.prodnet.use_reaction_deletions
        RowNames= obj.prodnet.parent_model.rxns(obj.prodnet.cand_ind);
    else
        RowNames= obj.prodnet.parent_model.genes(obj.prodnet.cand_ind);
    end
    RowNames(nonKO)=[];
    
    ordered_mop_solution.design_deletions(nonKO,:)=[];
    
    
    dmo = DataMatrix(ordered_mop_solution.design_deletions,RowNames,paretoFront_cgo.ColumnLabels);
    
    try
        if inputs.plot_heatmap
            paretoSet_cgo = HeatMap(dmo,'Symmetric',0,'Colormap',custom_Colormap);
        else
            paretoSet_cgo = clustergram(dmo,'Symmetric',0,'Colormap',custom_Colormap,'Cluster','COLUMN');
        end
        %format
        [axesHandle, figureHandle] = reformat_cgo(paretoSet_cgo);
        labels = {'present','deleted'};
        colorbar(axesHandle,'Ticks',[0,1],'TickLabels',labels)
    catch
        % It will throw an error if there is only one solution.
    end
end
```
