## Supplementary Material SM2 for "Harnessing natural modularity of cellular metabolism to design a modular chassis cell for a diverse class of products by using goal attainment optimization": plot_pca.m

```
function hbi = plot_pca()
% WIP

sol_name    = 'pFBA-wGCP-10-3-99';
data        = xlsread(fullfile(prodnet.problem_path,'output',sol_name),'E2:O2584');
[~,labels]  = xlsread(fullfile(prodnet.problem_path,'output',sol_name),'E1:O1');
[~, rxn_id] = xlsread(fullfile(prodnet.problem_path,'output',sol_name),'B2:B2584');

%plot
[coefs,score] = pca(zscore(data));
%biplot(coefs(:,1:3),'scores',score(:,1:3),'varlabels',labels);
hbi = biplot(coefs(:,1:3),'scores',score(:,1:3),'varlabels',labels,'ObsLabels',rxn_id);
```
