## Supplementary Material SM2 for "Harnessing natural modularity of cellular metabolism to design a modular chassis cell for a diverse class of products by using goal attainment optimization": plot_yield_vs_growth.m

```
function plot_yield_vs_growth(obj, design_inds, varargin)
% Generates a multiple plot of production envelopes (aka convex hull). Many aspects of the plot can be customized.
%
% Usage:
%	Note that optional parameters must be entered as a string-value pair, e.g. obj.plot_yield_vs_growth([5,1],'min_obj_val', 0.1).
%
% Arguments
% ---------
% design_inds : vector
%   The length matches the numbers of solutions loaded in obj.solutions. Each entry corresponds to the index of a design to be plotted for the solution in the same possition. E.g. if wGCP-5-0 and wGCP-6-0 are loaded, desing_inds = [5,1] plots wGCP-5-0-5 and wGCP-6-0-1.
% plot_type : string, optional
%   Two options, 'matrix'(default) where each row is a design, or 'overlap' where designs share the same phenotypic space.
% min_obj_val: double, optional
%   Products below this objective value are not plotted. Default is 0.
% yticks_values : vector, opional
%   Default is choosen by Matlab.
% n_rows : string, optional
%   For overlap plot. # rows
% n_cols : string, optional
%   For overlap plot. # columns
% use_prod_name: logical, optional
%   If true, product names are used for plot titles. By default(false)
%   product ids are used.
% npoints : integer, optional
%   Points used to sample the convex hull
% convHullLineWidthWT: double, optional
% convHullLineWidthMut : double, optional
% fill_space : logical,optional
%   Defautl true, color the space inside the convex hull.
% wt_color : rgb triplet scaled from 0-1, optional
%   e.g. [0,255,0]./255
% wt_line_color : rgb triplet scaled from 0-1, optional
%
% mut_color : rgb triplet scaled from 0-1, optional
% mut_line_color : rgb triplet scaled from 0-1, optional
% set_axis_front : logical, optional
%   Default true, will put axis on top drawn figure content
%
% TODO:
%   - Document additional options.
%   - Consolidate with static method to avoid code duplication.

p = inputParser;
p.addRequired('design_inds', @(x) isnumeric(x) && length(x)  == obj.n_solutions);

p.addParameter('plot_type',             'matrix'                         ,@(x)(strcmp(x,'matrix') || strcmp(x,'overlap')));
p.addParameter('n_rows',                 floor(obj.prodnet.n_prod/3)    ,    @isnumeric );
p.addParameter('n_cols',                 obj.prodnet.n_prod - floor(obj.prodnet.n_prod/3)    ,    @isnumeric );

p.addParameter('min_obj_val',            0                      ,@isnumeric);
p.addParameter('yticks_values',          linspace(0,0.9,4)      ,@isnumeric);
p.addParameter('xticks_values',          'default');

p.addParameter('npoints',                20                     ,@isnumeric)
p.addParameter('convHullLineWidthWT',    1.2                    ,@isnumeric)
p.addParameter('convHullLineWidthMut',   1.8                    ,@isnumeric)
p.addParameter('fill_space',             true                   ,@isnumeric)
wt_color_def    = [240,240,240]./255;   % light grey
mut_color_def   = [0,88,218]./255;      % dark blue
p.addParameter('wt_color',               wt_color_def           ,@isnumeric)
p.addParameter('wt_line_color',          wt_color_def./2        ,@isnumeric)
p.addParameter('mut_color',              mut_color_def          ,@isnumeric)
p.addParameter('mut_line_color',         mut_color_def./2       ,@isnumeric)

p.addParameter('set_axis_front',        true                    ,@islogical)
p.addParameter('all_yticks', false)
p.addParameter('all_xticks', true)
p.addParameter('remove_whitespace', true);
p.addParameter('use_prod_name', false);
p.addParameter('wild_type_id', 'Wild type');
p.parse(design_inds, varargin{:})
inputs = p.Results;

% other colors:
%wt_color    = [1,1,1];
%mut_color   = [58,95,205]./255; %[0, 0, 180]./255; %[0, 128, 0]./255; % dark_green
%wt_color    = [253,239,230]./255;
%mut_color   = [169,209,142]./255; %green


if inputs.use_prod_name
    plot_titles = obj.prodnet.prod_name;
else
    plot_titles = obj.prodnet.prod_id;
end
%% overlap parameters:
% colors
if strcmp(inputs.plot_type,'overlap')
    
    mut_colors = inputs.mut_color;
    mut_colors(2,:) = [255,0,255]./255; % magenta
    mut_colors(3,:) = [0, 255, 0]./255; % green
    mut_colors(4,:) = [255,255,0]./255; % yellow
    mut_colors(5,:) = [124,252,0]./255; % green dark
    
    mut_line_colors = mut_colors./2;
    mut_line_colors(3,:) = [0, 255, 0]./255; % for NGP in the third case the line has to be bright
    
end
% transparency
overlap_faceAlpha = 0.6;

%% fixed parameters
scatter_point_size = 15; % used for very rare case where the mutant strain is just one point

%% fix incosistencies between solutions.
%Because the functions relay on numerical indices, instead of strings to
%refer to production networks (bad design idea). The mop_solutions have to
%be consistent, otherwise
original_solutions  = obj.solutions; % This makes a copy,
obj.solutions       = obj.consistent_solutions;

%%

% Calculate wild type points if they are not available:
if ~obj.is_wt_points_calc
    calc_wt_prod_envelope(obj)
    obj.is_wt_points_calc = 1;
end

% determine indices of products to plot. Above the specified value in at least one design.
to_plot = false(obj.n_solutions,obj.prodnet.n_prod);
for i =1:obj.n_solutions
    mop_solution = obj.set_solution_state(i);
    for j = 1:size(mop_solution.design_objectives, 2)
        if  mop_solution.design_objectives(design_inds(i),j)>= inputs.min_obj_val
            to_plot(i,j) = 1;
        end
    end
end
prod_to_plot_ind = find(any(to_plot,1));

%% calculate all points of production envelopes arranged in the following tensor:
% (production_network_dimension,design_dim,rates_dim)

max_wt_gr   = max(max(max(obj.wt_all_growth_rates)));
max_wt_py   = max(max(max(obj.wt_all_product_yields)));
xlimits     = [0, 1.1*max_wt_gr];
ylimits     = [0, 1.1*max_wt_py];
if strcmp(inputs.xticks_values, 'default')
    xticks_values = linspace(xlimits(1), xlimits(2), 4);
else
    xticks_values = inputs.xticks_values;
    xlimits = [0, max(xticks_values)*1.1];
end
% calculate mutant designs:
mut_all_growth_rates    = zeros(length(prod_to_plot_ind),obj.n_solutions,2*inputs.npoints);
mut_all_product_yields  = zeros(length(prod_to_plot_ind),obj.n_solutions,2*inputs.npoints);

for i = 1:length(prod_to_plot_ind)
    model_ind = prod_to_plot_ind(i);
    [mut_all_growth_rates,mut_all_product_yields] = ...
        parallel_dummy(mut_all_growth_rates,mut_all_product_yields,obj, ...
        design_inds,inputs.npoints,model_ind);
end
%% tigth subplots
if inputs.remove_whitespace
    subplot = @(m,n,p) subtightplot(m,n,p, [0.05 0.03], [0.1 0.05], [0.1 0.05]);
end
%% Render figure
figure
switch inputs.plot_type
    case 'matrix'
        %overwrites n_rows and n_cols
        n_rows = obj.n_solutions;
        n_cols = length(prod_to_plot_ind);
        plot_index = 1;
        for j =1:obj.n_solutions
            for i = 1:length(prod_to_plot_ind)
                
                subplot(n_rows,n_cols, plot_index)
                plot_index = plot_index +1;
                
                hold on
                %wt
                x       = squeeze(obj.wt_all_growth_rates(prod_to_plot_ind(i),1,:));
                y       = squeeze(obj.wt_all_product_yields(prod_to_plot_ind(i),1,:));
                [x,y]    = remove_nan(x,y);
                
                if inputs.fill_space
                    %k = convhull(x,y);
                    %fill(x(k),y(k),wt_color)
                    fill(x,y,inputs.wt_color)
                end
                
                line1 = plot(x,y,'Color',inputs.wt_line_color,'LineWidth',inputs.convHullLineWidthWT);
                
                %mut
                x       = squeeze(mut_all_growth_rates(prod_to_plot_ind(i),j,:));
                y       = squeeze(mut_all_product_yields(prod_to_plot_ind(i),j,:));
                [x,y]   = remove_nan(x,y);
                
                if inputs.fill_space
                    %k = convhull(x,y);
                    %fill(x(k),y(k),mut_color)
                    fill(x, y, inputs.mut_color); % The line can have gaps some times
                end
                try
                    line2(j) =  plot(x,y,'Color',inputs.mut_line_color,'LineWidth',inputs.convHullLineWidthMut);
                catch
                    assert(isempty(x) | isempty(y));
                end
                
                % In the very rare event that only one point makes for the
                % solution ( happens with toy network)
                if length(unique(x)) == 1 && length(unique(y)) == 1
                    if ~(unique(x) == 0 && unique(y) ==0)
                        scatter(x,y,scatter_point_size,'filled','MarkerFaceColor',inputs.mut_line_color)
                    end
                end
                
                hold off
                
                xlim(xlimits)
                ylim(ylimits)
                yticks(inputs.yticks_values)% ticks must be consistent with rounded off values
                xticks(xticks_values)
                if j == 1 % title for the first row
                    title(plot_titles{prod_to_plot_ind(i)},'FontSize',12,'FontWeight','Normal','Interpreter','none')
                end
                
                set_figure_defaults(gca,1,1,1);
                
                if i ~= 1
                    yticklabels([]);
                end
                if j ~= obj.n_solutions
                    xticklabels([]);
                end
                
                if n_rows == 1
                    axis square
                end
                
                if inputs.set_axis_front
                    set(gca ,'Layer', 'Top')
                end
            end
            
        end
        %render legend
        legend_cell = {inputs.wild_type_id};
        for i =1:length(design_inds)
            legend_cell{end+1} = [obj.solution_ids{i},'-',num2str(design_inds(i))];
        end
        legend([line1,line2],legend_cell);
        
        %%
    case 'overlap'
        
        plot_index = 1;
        for i = 1:length(prod_to_plot_ind)
            subplot(inputs.n_rows, inputs.n_cols, plot_index)
            plot_index = plot_index +1;
            
            hold on
            %wt
            x       = squeeze(obj.wt_all_growth_rates(prod_to_plot_ind(i),1,:));
            y       = squeeze(obj.wt_all_product_yields(prod_to_plot_ind(i),1,:));
            [x,y]   = remove_nan(x,y);
            
            if inputs.fill_space
                fill(x,y,inputs.wt_color)
            end
            line1 = plot(x,y,'Color',inputs.wt_line_color,'LineWidth',inputs.convHullLineWidthWT);
            
            % mutants
            for j = 1:obj.n_solutions
                
                x       = squeeze(mut_all_growth_rates(prod_to_plot_ind(i),j,:));
                y       = squeeze(mut_all_product_yields(prod_to_plot_ind(i),j,:));
                [x,y]   = remove_nan(x,y);
                
                if inputs.fill_space
                    h = fill(x, y, mut_colors(j,:));
                    set(h,'facealpha', overlap_faceAlpha)
                end
                
                % Draw thicker line for NGP
                if strcmp('NGP', obj.solutions(j).design_parameters.objective)
                    convHullLineWidthMut  = 1.5 * inputs.convHullLineWidthMut;
                else
                    convHullLineWidthMut = inputs.convHullLineWidthMut;
                end
                
                try
                    line2(j) =  plot(x,y,'Color',mut_line_colors(j,:),'LineWidth',convHullLineWidthMut);
                catch
                    assert(isempty(x) | isempty(y));
                end
                % In the very rare event that only one point makes for the
                % solution ( happens with toy network)
                if length(unique(x)) == 1 && length(unique(y)) == 1
                    if ~(unique(x) == 0 && unique(y) ==0)
                        scatter(x,y,scatter_point_size,'filled','MarkerFaceColor',inputs.mut_line_color)
                    end
                end
                
            end
            hold off
            
            xlim(xlimits)
            ylim(ylimits)
            yticks(inputs.yticks_values)% ticks must be consistent with rounded off values
            xticks(xticks_values)
            title(plot_titles{prod_to_plot_ind(i)},'FontSize',12,'FontWeight','Normal','Interpreter','none')
            
            set_figure_defaults(gca,1,1,1);
            
            if ~inputs.all_yticks
                % y labels only for first column
                if ~any(plot_index-1 == 1 + [0:100]*inputs.n_cols) % 100 is an arbitrary number
                    yticklabels(gca,[]);
                end
            end
            if ~inputs.all_xticks
                %The final resutl may not be symmetrical
                % x ticks only for last row
                if plot_index-1-inputs.n_cols*(inputs.n_rows-1) < 1
                    xticklabels([]);
                end
            end
            
            %axis square
            if inputs.set_axis_front
                set(gca ,'Layer', 'Top')
            end
        end
        %render legend
        legend_cell = {inputs.wild_type_id};
        for i =1:length(design_inds)
            legend_cell{end+1} = [obj.solution_ids{i},'-',num2str(design_inds(i))];
        end
        legend([line1,line2],legend_cell);
        
end

% super labels:
[~,h1]=suplabel('Growth rate(1/h)');
[~,h2]=suplabel('Product yield (Cmol/Cmol) ','y');
set(h1,'FontSize',14)
set(h2,'FontSize',14)


%% Return obj to its original state:
obj.solutions = original_solutions;
end

%% subfunctions:
%%
function [x_out, y_out] = remove_nan(x,y)
% Some points towards the maximum growth rate (x) return a y of nan
% rarely.
x_out = x(~isnan(y));
y_out = y(~isnan(y));
end

function   [mut_all_growth_rates,mut_all_product_yields] =  parallel_dummy(mut_all_growth_rates,mut_all_product_yields,obj,design_inds,npoints,i)

parfor j = 1:obj.n_solutions
    
    changeCobraSolver('glpk','LP',0,1);
    mop_solution = obj.set_solution_state(j);
    
    % set design variables:
    if mop_solution.design_state.use_module_variable
        obj.prodnet.set_module_and_deleted_variables(...
            mop_solution.design_modules(design_inds(j)).Z,...
            mop_solution.design_deletions(design_inds(j),:))
    else
        obj.prodnet.set_deleted_variables(mop_solution.design_deletions(design_inds(j),:))
    end
    
    [mut_all_growth_rates(i,j,:),mut_all_product_yields(i,j,:)] =...
        calc_prod_envelope(obj,i,npoints);
end
end

%%
function calc_wt_prod_envelope(obj)
%Finds the production envelops for wild type strains
%calculate wild type designs:
%calculate all points of production envelopes arranged in the following tensor:
% (production_network_dimension,design_dim,rates_dim)
% for wt there is no need for a design dimension but it is the
%structure is left to be consistent with production networks.
%This function only needs to be called once.
% Sergio Garcia 6/2017

npoints = 20;
obj.prodnet.reset_wild_type_state()
wt_all_growth_rates     = zeros(obj.prodnet.n_prod,1,2*npoints);
wt_all_product_yields   = zeros(obj.prodnet.n_prod,1,2*npoints);
%{
try % for some reason the productionEnvelope function seems more sensitivy to the issue of parallel workers not seen cobra's global variables.
    parfor i = 1:obj.prodnet.n_prod
        [wt_all_growth_rates(i,1,:),wt_all_product_yields(i,1,:)] = calc_prod_envolope(obj,i,npoints);
    end
catch
    initModCell2()
%}
parfor i = 1:obj.prodnet.n_prod
    changeCobraSolver('glpk','LP',0,1);
    [wt_all_growth_rates(i,1,:),wt_all_product_yields(i,1,:)] = calc_prod_envelope(obj,i,npoints);
end
%end

obj.wt_all_growth_rates     = wt_all_growth_rates;
obj.wt_all_product_yields   = wt_all_product_yields;
end
```
