## Supplementary Material SM2 for "Harnessing natural modularity of cellular metabolism to design a modular chassis cell for a diverse class of products by using goal attainment optimization": plot_yield_vs_growth_s.m

```
function plot_yield_vs_growth_s(model_array, ko_array, prod_id, solution_id, varargin)
% Generates a multiple plot of production envelopes (aka convex hull).
%   Many aspects of the plot can be customized.
%
% Arguments
% ---------
% model_array : structure array
%   A structure of cobra models.
% ko_array : structure array
%   The indices of this sturcture match those of the models.The only field is
%   ko_array(i).designs(j).del, which is a cell array containing either reaction
%       deletions or gene deletions. i is corresponds to the model index,
%       and j to the design. All models must have the same number of
%       designs. If the deletion_type is 'other', ko_array(i).designs(j).ub
%       and ko_array(i).designs(j).lb must be provided.
%   prod_id : cell of strings
%       Names of the models in model_array.
%   solution_id : cell of strings
%       Names of the solutions in model index.
% deletion_type : string, optional
%   Type of deletion. Default is 'reaction'. Alternatives are 'gene' for gene deletions,
%       and 'other', which will enforce ko_array(i).designs(j).ub and .lb.
% use_rates : logical, optional
%   If true The product rate will be ploted vs growth rate, if
%       if false(default), the product yield will be ploted vs growth rate.
% plot_type : string, optional
%   Two options, 'matrix'(default) where each row is a design, or 'overlap' where designs share the same phenotypic space.
% yticks_values : vector, opional
%   Default is choosen by Matlab.
% n_rows : string, optional
%   For overlap plot. # rows
% n_cols : string, optional
%   For overlap plot. # columns
% npoints : integer, optional
%   Points used to sample the convex hull
% convHullLineWidthWT: double, optional
% convHullLineWidthMut : double, optional
% fill_space : logical,optional
%   Defautl true, color the space inside the convex hull.
% wt_color : rgb triplet scaled from 0-1, optional
%   e.g. [0,255,0]./255
% wt_line_color : rgb triplet scaled from 0-1, optional
%
% mut_color : rgb triplet scaled from 0-1, optional
% mut_line_color : rgb triplet scaled from 0-1, optional
% set_axis_front : logical, optional
%   Default true, will put axis on top drawn figure content
%
% Usage:
%	* Optional parameters must be entered as a string-value pair, e.g. obj.plot_yield_vs_growth([5,1],'min_obj_val', 0.1).
%   * Module variables must be applied prior to input in the function.
%   (i.e. ko_array(i).designs(j).del should contain deletions of the
%   original desing - module variables).
% Warning:
%   * The state of the model_array (i.e. deletions or lack thereof) will be
%       considered as the wild type state. Thus it is
%
% Notes
%   * This function is based on plot_yield_vs_growth.m but it is mean to be
%       more flexible.

p = inputParser;

p.addRequired('model_array', @isstruct );
p.addRequired('ko_array', @(x) isstruct(x) && length(x)  == length(model_array));
p.addRequired('prod_id', @(x) length(x) == length(model_array))
p.addRequired('solution_id', @iscell)

p.addParameter('deletion_type','reaction',@(x)(strcmp(x,'reaction') | strcmp(x,'genes') | strcmp(x,'other')));
p.addParameter('use_rates', false, @islogical);
p.addParameter('plot_type',             'matrix'                         ,@(x)(strcmp(x,'matrix') || strcmp(x,'overlap')));
p.addParameter('n_rows',                 4    ,    @isnumeric );
p.addParameter('n_cols',                 5,    @isnumeric );

p.addParameter('min_obj_val',            0                      ,@isnumeric);
p.addParameter('yticks_values',          linspace(0,0.9,4)      ,@isnumeric);
p.addParameter('xticks_values',          'default');

p.addParameter('npoints',                20                     ,@isnumeric)
p.addParameter('convHullLineWidthWT',    1.2                    ,@isnumeric)
p.addParameter('convHullLineWidthMut',   1.8                    ,@isnumeric)
p.addParameter('fill_space',             true                   ,@isnumeric)
wt_color_def    = [240,240,240]./255;   % light grey
mut_color_def   = [0,88,218]./255;      % dark blue
p.addParameter('wt_color',               wt_color_def           ,@isnumeric)
p.addParameter('wt_line_color',          wt_color_def./2        ,@isnumeric)
p.addParameter('mut_color',              mut_color_def          ,@isnumeric)
p.addParameter('mut_line_color',         mut_color_def./2       ,@isnumeric)
p.addParameter('line_color_factor', 2); % Makes line darker, might have to be changed for NGP.

p.addParameter('remove_whitespace', true);
p.addParameter('all_yticks', false)
p.addParameter('all_xticks', true)
p.addParameter('set_axis_front',        true                    ,@islogical)

p.addParameter('grid', false)

p.parse(model_array, ko_array, prod_id, solution_id, varargin{:})
inputs = p.Results;

% other colors:
%wt_color    = [1,1,1];
%mut_color   = [58,95,205]./255; %[0, 0, 180]./255; %[0, 128, 0]./255; % dark_green
%wt_color    = [253,239,230]./255;
%mut_color   = [169,209,142]./255; %green


% overlap parameters:
% colors
if strcmp(inputs.plot_type,'overlap')
    
    mut_colors = inputs.mut_color;
    mut_colors(2,:) = [255,0,255]./255; % magenta
    mut_colors(3,:) = [50,205,50]./255; % green dark
    mut_colors(4,:) = [255,255,0]./255; % yellow
    mut_colors(5,:) = [204, 0, 0]./255; % red dark    
    
    mut_line_colors = mut_colors./inputs.line_color_factor;
    mut_line_colors(3,:) = mut_colors(3,:); % for NGP in the third case the line has to be bright
    
end
% transparency
overlap_faceAlpha = 0.6;

% fixed parameters
scatter_point_size = 15; % used for very rare case where the mutant strain is just one point

%% Check input and determine number of designs:
ndesigns = length(inputs.ko_array(1).designs);
for i=2:length(inputs.ko_array)
    assert(ndesigns == length(inputs.ko_array(i).designs),sprintf('All designs must have the same length. For model %d expected %d designs but %d were provided',...
        i,ndesigns,length(inputs.ko_array(i).designs)));
end

%% Main calculations
nprod = length(inputs.model_array);
% Calculate wild type points
[wt_all_growth_rates,wt_all_product_yields] = calc_wt_prod_envelope(inputs,nprod);


% calculate mutant designs:
mut_all_growth_rates     = zeros(nprod,ndesigns,2*inputs.npoints);
mut_all_product_yields   = zeros(nprod,ndesigns,2*inputs.npoints);
for i = 1:nprod
    [mut_all_growth_rates,mut_all_product_yields] =  ...
        parallel_dummy(i,mut_all_growth_rates,mut_all_product_yields,inputs,ndesigns);
end

% calculate all points of production envelopes arranged in the following tensor:
% (production_network_dimension,design_dim,rates_dim)

max_wt_gr   = max(max(max(wt_all_growth_rates)));
max_wt_py   = max(max(max(wt_all_product_yields)));
xlimits     = [0, 1.1*max_wt_gr];
ylimits     = [0, 1.1*max_wt_py];

if strcmp(inputs.xticks_values, 'default')
    xticks_values = linspace(xlimits(1), xlimits(2), 3);
else
    xticks_values = inputs.xticks_values;
    xlimits = [0, max(xticks_values)*1.1];
end

%% tigth subplots
if inputs.remove_whitespace
    subplot = @(m,n,p) subtightplot(m,n,p, [0.05 0.03], [0.1 0.05], [0.1 0.05]);
end

%% Render figure
figure
switch inputs.plot_type
    case 'matrix'
        %overwrites n_rows and n_cols
        n_rows = ndesigns;
        n_cols = nprod;
        plot_index = 1;
        for j =1:ndesigns
            for i = 1:nprod
                
                subplot(n_rows,n_cols, plot_index)
                plot_index = plot_index +1;
                
                hold on
                %wt
                x       = squeeze(wt_all_growth_rates(i,1,:));
                y       = squeeze(wt_all_product_yields(i,1,:));
                [x,y]    = remove_nan(x,y);
                
                if inputs.fill_space
                    fill(x,y,inputs.wt_color)
                end
                
                line1 = plot(x,y,'Color',inputs.wt_line_color,'LineWidth',inputs.convHullLineWidthWT);
                
                %mut
                x       = squeeze(mut_all_growth_rates(i,j,:));
                y       = squeeze(mut_all_product_yields(i,j,:));
                [x,y]   = remove_nan(x,y);
                
                if inputs.fill_space
                    fill(x, y, inputs.mut_color); % The line can have gaps some times
                end
                try
                    line2(j) =  plot(x,y,'Color',inputs.mut_line_color,'LineWidth',inputs.convHullLineWidthMut);
                catch
                    assert(isempty(x) | isempty(y));
                end
                
                % In the very rare event that only one point makes for the
                % solution ( happens with toy network)
                if length(unique(x)) == 1 && length(unique(y)) == 1
                    if ~(unique(x) == 0 && unique(y) ==0)
                        scatter(x,y,scatter_point_size,'filled','MarkerFaceColor',inputs.mut_line_color)
                    end
                end
                
                hold off
                
                xlim(xlimits)
                ylim(ylimits)
                yticks(inputs.yticks_values)
                xticks(xticks_values)
 
                if j == 1 % title for the first row
                    title(inputs.prod_id{i},'FontSize',12,'FontWeight','Normal','Interpreter','none')
                end
                
                set_figure_defaults(gca,1,1,1);
                
                if i ~= 1
                    yticklabels([]);
                else
                    ylabel(inputs.solution_id{j})
                    %ylh = get(gca,'ylabel');
                    %gyl = get(ylh);                                                         % Object Information
                    %ylp = get(ylh, 'Position');
                    %set(ylh, 'Rotation',0, 'Position',ylp, 'VerticalAlignment','middle', 'HorizontalAlignment','right')
                end
                if j ~= ndesigns
                    xticklabels([]);
                end
                
                if n_rows == 1
                    axis square
                end
                
                if inputs.set_axis_front
                    set(gca ,'Layer', 'Top')
                end
                if inputs.grid
                    grid on
                end
            end
            
        end
        % no legend for matrix type
        %render legend
        %legend_cell = {'Wild type'};
        %for i =1:ndesigns
        %    legend_cell{end+1} = inputs.solution_id{i};
        %end
        %legend([line1,line2],legend_cell,'Location','southeastoutside');
        
        %%
    case 'overlap'
        
        plot_index = 1;
        for i = 1:nprod
            subplot(inputs.n_rows, inputs.n_cols, plot_index)
            plot_index = plot_index +1;
            
            hold on
            %wt
            x       = squeeze(wt_all_growth_rates(i,1,:));
            y       = squeeze(wt_all_product_yields(i,1,:));
            [x,y]   = remove_nan(x,y);
            
            if inputs.fill_space
                fill(x,y,inputs.wt_color)
            end
            line1 = plot(x,y,'Color',inputs.wt_line_color,'LineWidth',inputs.convHullLineWidthWT);
            
            % mutants
            for j = 1:ndesigns
                
                x       = squeeze(mut_all_growth_rates(i,j,:));
                y       = squeeze(mut_all_product_yields(i,j,:));
                [x,y]   = remove_nan(x,y);
                
                if inputs.fill_space
                    h = fill(x, y, mut_colors(j,:));
                    set(h,'facealpha', overlap_faceAlpha)
                end
                
                % Draw thicker line for NGP
                %                if strcmp('NGP', obj.solutions(j).design_parameters.objective)
                %                    convHullLineWidthMut  = 1.5 * inputs.convHullLineWidthMut;
                %                else
                convHullLineWidthMut = inputs.convHullLineWidthMut;
                %               end
                
                try
                    line2(j) =  plot(x,y,'Color',mut_line_colors(j,:),'LineWidth',convHullLineWidthMut);
                catch
                    assert(isempty(x) | isempty(y));
                end
                % In the very rare event that only one point makes for the
                % solution ( happens with toy network)
                if length(unique(x)) == 1 && length(unique(y)) == 1
                    if ~(unique(x) == 0 && unique(y) ==0)
                        
                        scatter(x,y,scatter_point_size,'filled','MarkerFaceColor',inputs.mut_line_color)
                    end
                end
                
            end
            hold off
            
            xlim(xlimits)
            ylim(ylimits)
            yticks(inputs.yticks_values)% ticks must be consistent with rounded off values
            xticks(xticks_values)

            title(inputs.prod_id{i},'FontSize',12,'FontWeight','Normal','Interpreter','none')
            
            set_figure_defaults(gca,1,1,1);
            
            
            if ~inputs.all_yticks
                % y labels only for first column
                if ~any(plot_index-1 == 1 + [0:100]*inputs.n_cols) % 100 is an arbitrary number
                    yticklabels(gca,[]);
                end
            end
            
            if ~inputs.all_xticks
                %The final resutl may not be symmetrical
                % x ticks only for last row
                if plot_index-1-inputs.n_cols*(inputs.n_rows-1) < 1
                    xticklabels([]);
                end
            end
            
            
            axis square
            if inputs.set_axis_front
                set(gca ,'Layer', 'Top')
            end
        end
        %render legend
        legend_cell = {'Wild type'};
        for i =1:ndesigns
            legend_cell{end+1} = inputs.solution_id{i};
        end
        legend([line1,line2],legend_cell,'Location','southeastoutside');
        
end

% super labels:
[~,h1]=suplabel('Growth rate(1/h)');
if inputs.use_rates
    [~,h2]=suplabel('Product rate (mmol/gCDW/hr)','y');
else
    [~,h2]=suplabel('Product yield (Cmol/Cmol) ','y');
end
set(h1,'FontSize',14)
set(h2,'FontSize',14)

end

%% subfunctions:
%%
function [x_out, y_out] = remove_nan(x,y)
% Some points towards the maximum growth rate (x) return a y of nan
% rarely.
x_out = x(~isnan(y));
y_out = y(~isnan(y));
end

function   [mut_all_growth_rates,mut_all_product_yields] =  parallel_dummy(i,mut_all_growth_rates,mut_all_product_yields,inputs,ndesigns)

parfor j = 1:ndesigns
    changeCobraSolver('glpk','LP',0,1);
    
    % set design variables:
    switch inputs.deletion_type
        case 'reaction'
            model_del = changeRxnBounds(inputs.model_array(i),inputs.ko_array(i).designs(j).del,0,'b')
        case 'gene'
            model_del = deleteModelGenes(inputs.model_array(i), inputs.ko_array(i).designs(j).del)
        case 'other'
            model_del = inputs.model_array(i);
            model_del.ub = inputs.ko_array(i).designs(j).ub;
            model_del.lb = inputs.ko_array(i).designs(j).lb;
        otherwise
            error('unexpected deletion_type')
    end
    if inputs.use_rates
        [mut_all_growth_rates(i,j,:),~, mut_all_product_yields(i,j,:)] =... % they are actually rates  not yields
            ResAnalysis.calc_prod_envelope_s(model_del,inputs.npoints);
    else
        [mut_all_growth_rates(i,j,:), ~, mut_all_product_yields(i,j,:)] =...
            ResAnalysis.calc_prod_envelope_s(model_del,inputs.npoints);
    end
end
end

%%
function [wt_all_growth_rates, wt_all_product_yields] = calc_wt_prod_envelope(inputs,nprod)
%Finds the production envelops for wild type strains
%calculate wild type designs:
%calculate all points of production envelopes arranged in the following tensor:
% (production_network_dimension,design_dim,rates_dim)
% for wt there is no need for a design dimension but it is the
%structure is left to be consistent with production networks.
%This function only needs to be called once.

wt_all_growth_rates     = zeros(nprod,1,2*inputs.npoints);
wt_all_product_yields   = zeros(nprod,1,2*inputs.npoints);
parfor i = 1:nprod
    changeCobraSolver('glpk','LP',0,1);
    if inputs.use_rates
        [wt_all_growth_rates(i,1,:), wt_all_product_yields(i,1,:)] = ... % they are actually rates  not yields
            ResAnalysis.calc_prod_envelope_s(inputs.model_array(i),inputs.npoints);
    else
        [wt_all_growth_rates(i,1,:),~, wt_all_product_yields(i,1,:)] = ...
            ResAnalysis.calc_prod_envelope_s(inputs.model_array(i),inputs.npoints);
    end
end

end
```
