## Supplementary Material SM2 for "Harnessing natural modularity of cellular metabolism to design a modular chassis cell for a diverse class of products by using goal attainment optimization": print_design.m

```
function [T, deleted_reactions] = print_design(obj, design_ind, varargin)
% Displays deleted reactions for a certain solution. Also indicates if the
% deletion does not apply to a certain producion network (module reaction)
%
% Args:
%   design_ind (int) : Index of the design to be printed.
%   sol_ind (int, optional): Index of the solution from which to draw
%       design, default is 1.
%   geneid2name (dict_path, optional): The path to a two column csv file,
%   where first columns are gene ids and second column are gene names.
%       default is ''.
%   extra_rxns (cell array of reaction ids): Additional reactions not in the design which
%       will be included in the table. (useful for alternative solutions)
%   is_alternative (logical, optional): If true, an alternative solution of design_ind, specified by alternative_ind 
%       will be considered. Default is false.
%   alternative_ind (double, optional): Only relevant for alternative solutions (see
%       is alternative). Index of the alternative solution,  default is 1. 
%   verbose(logical, optional): Weather or not to display the design.
%       Default is true.
%
% Returns
% -------
%   T : table
%       Design information
%   deleted_reactions : cell array
%
% Notes:
%   - Currently only supports reaction deletions.

p = inputParser;

p.addRequired('design_ind', @isnumeric)
p.addParameter('sol_ind', 1, @isnumeric)
p.addParameter('geneid2name', '', @ischar)
p.addParameter('extra_rxns', {})
p.addParameter('is_alternative', false)
p.addParameter('alternative_ind', 1)
p.addParameter('verbose', false)
p.parse(design_ind, varargin{:});
inputs = p.Results;
%%
mop_solution = obj.set_solution_state(inputs.sol_ind);
if inputs.is_alternative
    del_ind = obj.prodnet.cand_ind(mop_solution.alternative_solutions(inputs.design_ind).design_deletions(inputs.alternative_ind,:));
else
    del_ind = obj.prodnet.cand_ind(mop_solution.design_deletions(inputs.design_ind,:));
end
rxn_ids = obj.prodnet.parent_model.rxns(del_ind);
deleted_reactions = rxn_ids;
rxn_ids = [rxn_ids; inputs.extra_rxns']; % Only way that preserves order. 
rxn_ind = findRxnIDs(obj.prodnet.parent_model, rxn_ids);
rxn_names = obj.prodnet.parent_model.rxnNames(rxn_ind);
gpr = obj.prodnet.parent_model.grRules(rxn_ind);
gpr = get_mapped_gpr(gpr, inputs.geneid2name);
formulas = printRxnFormula(obj.prodnet.parent_model,'rxnAbbrList',rxn_ids, 'printFlag', 0);

module_info = [];
for i=1:length(rxn_ids)
    curmoduleinfo = {};
    if ~isempty(mop_solution.design_modules)
    for pnind = 1:size(mop_solution.design_modules(inputs.design_ind).Z,1)
        mod_ind = obj.prodnet.cand_ind(mop_solution.design_modules(inputs.design_ind).Z(pnind,:));
        mod_id = obj.prodnet.parent_model.rxns(mod_ind);
        if contains(mod_id, rxn_ids(i))
            curmoduleinfo{end+1} =  mop_solution.prod_id{pnind};
        end
    end
    else
        curmoduleinfo{end+1} = '';
    end
    temp = join(curmoduleinfo, ',');
    if isempty(temp)
        module_info{i} ='';
    else
        module_info{i} = temp{1};
    end
end
%%
fprintf('\n%s:', [obj.solution_ids{inputs.sol_ind},'-',num2str(inputs.design_ind)]) 
T = table(rxn_ids, rxn_names, gpr, formulas, module_info');
T.Properties.VariableNames = {'ID', 'Name', 'GPR', 'Formula', 'As_module'};
if inputs.verbose
    display(T)
end

end
```
