## Supplementary Material SM2 for "Harnessing natural modularity of cellular metabolism to design a modular chassis cell for a diverse class of products by using goal attainment optimization": remove_always_zero_prod.m

```
function remove_always_zero_prod(obj, solution_ind)
% Removes products (ignore for the analysis) which are always 0 in the feasible solutions
% corresponding to solution_ind.
%
% Args:
% solution_ind (int): Index of the solution to be deleted

always_zero_prod_ind = sum(obj.solutions(solution_ind).design_objectives,1) == 0;
prod_to_remove_id = obj.solutions(solution_ind).prod_id(always_zero_prod_ind);
obj.remove_products(prod_to_remove_id)
```
