## Supplementary Material SM2 for "Harnessing natural modularity of cellular metabolism to design a modular chassis cell for a diverse class of products by using goal attainment optimization": remove_products.m

```
function remove_products(obj, prod_to_remove_id)
% Deletes production networks from obj.prodnet, so that they are ignored
% for the analysis.
%
% Args:
%   prod_to_remove_id (cell fo strings)
%
%Prodnet already has a method for this
obj.prodnet.remove_production_network(prod_to_remove_id)

% The solutions are the tricky part, because the may or may not include all
% products, the field mop_solution.prod_id is thus critical for this
% operation.

for i = 1:obj.n_solutions
    
    [~, prod_to_remove_ind] = intersect(obj.solutions(i).prod_id, prod_to_remove_id);
    
    if length(prod_to_remove_ind) ~= length(prod_to_remove_ind)
        warning('The following product ids where not found in solution %d',i)
        disp(setdiff(prod_to_remove_id,obj.solutions(i).prod_id(prod_to_remove_ind)))
    end
    
    % design objectives
    obj.solutions(i).design_objectives(:,prod_to_remove_ind) = [];
    try
        obj.solutions(i).raw.design_objectives(:,prod_to_remove_ind) = [];
    catch me
        fprintf('raw designs not present in %s\n',obj.solution_ids{i})
    end
    
    %design modules
    
    for j = 1:length(obj.solutions(i).design_modules)
        obj.solutions(i).design_modules(j).Z(prod_to_remove_ind,:) = [];
    end
    
    obj.solutions(i).prod_id(prod_to_remove_ind) = [];
    
    
end
fprintf('The following products will be ignored:\n')
disp(prod_to_remove_id')
end
```
