## Supplementary Material SM2 for "Harnessing natural modularity of cellular metabolism to design a modular chassis cell for a diverse class of products by using goal attainment optimization": ResAnalysis.m

```
classdef ResAnalysis < handle
    % This class features multiple functions that streamline the analysis of
    % one or more solutions (all designs in a given set of parameters) and designs (a specific set of deletions with a solution from the mop).
    
    properties
        prodnet                 % (Prodnet class) Note this is a copy of prodnet, not a reference.
        
        solutions               % (structure of mop solutions)  Solutions for analysis.  
        consistent_solutions    % (structure of mop solutions) All mop_solutions have the same number of networks, in case some networks are missing the design variables and objectives will be padded  with zeros.
        solution_ids            % (cell of strings) ids of loaded solutions, order matches the  solutions structure.
        n_solutions             % (integer) Number of loaded solutions.
        
        default_figure_info     % (structure) Note: Currently unused..colors: vector of 5-10 colors with strong contrast, .line_type
        default_plot_lines      % (structure) Plot formatting. Note: currently unused.
        
        wt_all_growth_rates     % (matrix) Points for all  wild type production network production envelopes.
        wt_all_product_yields   % (matrix) Points for all wild type production network production envelopes.
        is_wt_points_calc       % (logical) Bookeeping.
    end
    
    methods
        
        % Basic manipulation
        load_solutions(obj,solution_ids)
        remove_always_zero_prod(obj,solution_ind)
        crate_consistent_solutions(obj)
        mop_solution = set_solution_state(obj,sol_ind)  % Returns a mop_solution and sets obj.prodnet to the appropriate state (i.e. candidates)
        
        % Basic analysis
        [T, reaction_deletions] = print_design(obj,design_ind, varargin)
        piechart_deletion_frequency_w(obj, sol_ind, varargin)
        
        %output
        write_to_xls(obj, file_name, skip_log)          % Depreciated
        write_result_tables(obj, varargin)
        
        %Pareto front analysis
        plot_pareto_front(obj, varargin)
        plot_2d_pf(obj, n_clusters, solution_ind)
        plot_design_tradeoff(obj,design_ind, varargin)
        plot_compatibility(obj, varargin)
        
        %Production envelopes
        plot_yield_vs_growth(obj,design_inds,varargin)
        yields = rates_to_yields(obj,rates,prod_ind)
        [growth_rates,product_yields] = calc_prod_envelope(obj,model_ind,npoints)
        
        % detailed mutant flux analysis
        [flux, ct] = calc_flux_table(obj, design_ind, varargin)
        
        %pFBA_table(obj, design_ind, plot_top_n, add_ng_state, sol_ind) % old versioin of calc_flux_table
        escher_input_from_pFBA_table(obj, pfba_t_filename, column_id)
        
        %graph analyis
        graph_sequential_implementation(obj)
        designs = stepwise_implementation(obj, design_ind, varargin)
        
        % compatibility
        [most_compatible_id, comp_distr] = compatibility(obj, varargin)
        
        % other
        function deletionID = get_deletions(obj,design_inds)
            for j =1:obj.n_solutions
                deletionID = obj.prodnet.parent_model.rxns(...
                    obj.prodnet.candidate_reactions_ind(...
                    obj.solutions(j).design_deletions(design_inds,:)));
            end
        end
        
        supersets = find_superset(obj,design_ind, varargin) 
        
        %% Constructor
        function obj = ResAnalysis(prodnet, solution_input, prod_to_remove_id)
            %Args:
            %   Solution input( cell/string or mop_solution structure). Indicates solutions to be analyzed. Contains solution id(s) in the
            %       current prodnet problem path OR mop_solution structure.
            %
            %   prod_id_to_remove(cell). The id of products to be omited from the analysis.
            
            obj.prodnet = prodnet.copy(); % Make a copy of prodnet in case products are removed from it.
            
            if iscell(solution_input) || ischar(solution_input)
                obj.load_solutions(solution_input);
                
            elseif isstruct(solution_input)
                obj.solutions    = solution_input;
                obj.solution_ids = {'external_input'};
                obj.n_solutions  = 1;
            else
                error('invalid input')
            end
            
            if exist('prod_to_remove_id','var')
                obj.remove_products(prod_to_remove_id);
            end
            
            obj.create_consistent_solutions();
            
            obj.default_plot_lines = {'r',':b','--g'};
            
            obj.is_wt_points_calc = 0;
            
            % Make sure that the index mapping
            % between prodnet and mop_solutions is correct.
            assert(isequal(obj.solutions(1).prod_id, obj.prodnet.prod_id),'The products in the prodnet and the first mop_solution must be the same')
        end
    end
    
    methods(Access=private)
        % Basic manipulation
        remove_products(obj,prod_to_remove_id)          % Removes the indicated ids from obj.prodnet and obj.solutions

    end
    
    methods(Static)
        % Static versions of key methods so that they may be used outside
        %   the context of the ResAnalysis class.
        plot_yield_vs_growth_s(model_array, ko_array, prod_id, solution_id, varargin)
        [growth_rates, product_rates, product_yields] = calc_prod_envelope_s(model, npoints)
        [res_table, results] = identify_deletion_role(model, base_deletion_set, compare_deletion_set, varargin)
        graph_sequential_implementation_s(designs, solution_ids, prodnet, prod_id, varargin)
        plot_fva_range(fva_results, varargin)
        piechart_deletion_frequency(deletions, categories, varargin)
        CPF = get_CPF(PF, cutoff)
    end
    
end
```
