## Supplementary Material SM2 for "Harnessing natural modularity of cellular metabolism to design a modular chassis cell for a diverse class of products by using goal attainment optimization": set_solution_state.m

```
function mop_solution = set_solution_state(obj,sol_ind)
% Returns a mop_solution and sets the obj.prodnet to the same state, in order to avoid side effects when analyzing that solution.
% 
% Args:
%	sol_ind(integer): Index of the solution to be retrieved.


obj.prodnet.reset_wild_type_state(); % Avoid carry-over of module reactions

mop_solution = obj.solutions(sol_ind);

if mop_solution.design_state.use_reaction_deletions
    obj.prodnet.set_deletion_type('reactions',mop_solution.design_parameters.objective)
else
    assert(mop_solution.design_state.use_gene_deletions==1)
    obj.prodnet.set_deletion_type('genes',mop_solution.design_parameters.objective)
end
```
