## Supplementary Material SM2 for "Harnessing natural modularity of cellular metabolism to design a modular chassis cell for a diverse class of products by using goal attainment optimization": similarity_plots.m

```
function  similarity_plots(obj, type, output_graph_name, corr_cutoff, correl_type, solution_ind_or_id)
% Render correlation graphs for pareto front matrix.
%
% Args:
%   type (str): Correlation coefficient 'pearson' or 'spearman'.
%
% Notes:
%   Because matlabs graph rendering features are terrible, the graph can be outputed to a csv for better drawing with high quality free software like cytoscape

if ~exist('output_graph_name','var')
    do_output_graph = 0;
else
    do_output_graph = 1;
end

if ~exist('correl_type','var')
    correl_type = 'pearson';
end
if ~exist('corr_cutoff','var')
    corr_cutoff = 0.5;
end
if ~exist('solution_ind_or_id','var')
    sol_ind = 1;
elseif ischar(solution_ind_or_id)
    [~,sol_ind] = intersect(obj.solution_ids,solution_ind_or_id,'stable');
else
    sol_ind = solution_ind_or_id;
end
fprintf('Analzying solution %s\n',obj.solution_ids{sol_ind})

%% Remove always-zero products:
% This should be done before:
always_zero_prod_ind = sum(obj.solutions(sol_ind).design_objectives,1) == 0; % This looks too strict but it is working correctly

nz_obj = obj.solutions(sol_ind).design_objectives(:,~always_zero_prod_ind);
nz_prod_id = obj.prodnet.prod_id(~always_zero_prod_ind);
if ~isempty(nz_prod_id)
    fprintf('The following products did not display a non-zero objective in any feasible solution:\n')
    disp(obj.prodnet.prod_id(always_zero_prod_ind)')
end

%%
switch correl_type
    case 'pearson'
        %Calculate pearson
        R = corrcoef(nz_obj);
    case 'spearman'
        R = corr(nz_obj,'type','Spearman');
end
%% figures
switch type
    
    case 'clustergram'
        cgo = clustergram(R,'rowLabels',nz_prod_id,'columnLabels',nz_prod_id,'colormap',flipud(jet));
        h = plot(cgo); set(h,'TickLabelInterpreter','none');
        colorbar(h)
        SetFigureDefaults(h)
    case 'graph'
        
        %Thresholding figure:
        figure
        hold on
        histogram(R,20)
        xlim([-1,1])
        plot(repmat(corr_cutoff,10,1),linspace(0,max(ylim),10),'r','LineWidth',2)
        plot(-repmat(corr_cutoff,10,1),linspace(0,max(ylim),10),'r','LineWidth',2)
        xlabel('Correlation values')
        legend({'Correlation distribution','cutoff values'})
        hold off
        
        Ap = R;
        Ap(R < corr_cutoff) = 0;
        An = R;
        An(R > -corr_cutoff) = 0;
        
        plot_graph(Ap,nz_prod_id)
        title('Positively correlated products')
        
        plot_graph(An,nz_prod_id)
        title('Negatively correlated products')
        
        
        if do_output_graph
            G = graph(R,nz_prod_id,'OmitSelfLoops');
            fullname = [output_graph_name,'.csv'];
            outTable = G.Edges;
            % Add a few columns which are useful for rendering in
            % cytoscape:
            outTable.is_pos_corr = outTable.Weight>=0;
            outTable.abs_weight_below_x = abs(outTable.Weight)<=corr_cutoff;
            outTable.rounded_weight = round(outTable.Weight,2);
            writetable(outTable,fullname);
            fprintf('Graph written to %s\n', fullfile(pwd,fullname))
            %{
            G_all_p = graph(Ap,nz_prod_id,'OmitSelfLoops');
            G_all_n = graph(An,nz_prod_id,'OmitSelfLoops');
            writetable(G_all_p.Edges,[output_graph_name,'_','thr',num2str(corr_cutoff) ,'.csv'])
            writetable(G_all_n.Edges,[output_graph_name,'_','thr',num2str(-corr_cutoff) ,'.csv'])
            %}
        end
    otherwise
        error('unspecified or unrecognized figure type')
end
end
function plot_graph(A,nz_prod_id)
if any(any(A))
    figure
    G = graph(A,nz_prod_id,'OmitSelfLoops');
    isolated_nodes = setdiff(nz_prod_id,unique(G.Edges.EndNodes));
    G = G.rmnode(isolated_nodes);
    
    G.Edges.LWidths = 3*G.Edges.Weight/max(G.Edges.Weight);
    GplotHandle = plot(G);
    set(gca,'visible','off')
    GplotHandle.LineWidth = G.Edges.LWidths;
    customColormap = flipud(bone(length(G.Edges.LWidths)));
    GplotHandle.EdgeColor= customColormap;
    colormap(customColormap)
    colorbar
else
    fprintf('For the given threshold graph is empty\n')
end
end
```
