## Supplementary Material SM2 for "Harnessing natural modularity of cellular metabolism to design a modular chassis cell for a diverse class of products by using goal attainment optimization": stepwise_implementation.m

```
function designs = stepwise_implementation(obj, design_ind, varargin)
% Explores all possible subsets of a solution and generates a report and a
% tree (cytoscape input) with the most promissing canidates to achieve the target design with
% useful designs on the way.
%
% Args:
%   design_ind (integer): Index of the design in the solution given by sol_ind to be analyzed.
%   sol_ind (integer, optional): Solution index, default 1.
%   compatibiliy_cutoff (double, optional): Value used to determine
%       compatibiliy of a design, defaul is 0.6.
%   max_level (integer, optional): Number of levels in the implementation
%       tree to explore. The default is up to the number of deleions in the
%       given design minus 1. (e.g. if the given design has 5 deletions,
%       subset designs with 1,2,3, and 4 deletions will be explored).
%   write_tables (logical, optional) : If true (default is false) a table of
%   designs, sorted by compatibility, is written frol each level to
%   output_base_path + levelX.csv
%   write_graph (logical, optional) : If true (default) a output_base_path(string, opional) : For ouput files, default is
%       obj.prodnet.problem_path/output/<design-objective>-<design-deletitons>-<design-ind>
%   min_obj_val (double, optional): For output graph, products with objectives below
%       min_obj_val in all designs will be removed. Default is 0.1.
%   alt_sol_ind (integer, optional): Index of an alternative_solution to
%       design_ind. Default is 0 which indicates that no alternative
%       solution is considered.
%   only_nondominated(logical, optional): If true only non-dominated
%   solutions at each step are kept. Default is false.
% Notes
%   - Module reactions are those of the final solution, so only one module
%       needs to be constructed for all strains.

p = inputParser;
p.addRequired('design_ind', @isnumeric);
p.addParameter('sol_ind', 1, @isnumeric);
p.addParameter('compatibility_cutoff', 0.6, @(x)(x>0 && x<1));
p.addParameter('max_level', -1, @isnumeric);
p.addParameter('write_table', false, @islogical);
p.addParameter('write_graph', true, @islogical);
p.addParameter('output_base_path', 'default', @isstr);
p.addParameter('min_obj_val', 0.1, @(x)(x>0 && x<1));
p.addParameter('alt_sol_ind', 0)
p.addParameter('only_nondominated', false)
p.parse(design_ind, varargin{:})
inputs = p.Results;

mop_solution = obj.set_solution_state(inputs.sol_ind);

% Deletions
if inputs.alt_sol_ind ==0
    del_ind_cand_space = find(mop_solution.design_deletions(inputs.design_ind,:));
else
    del_ind_cand_space = find(...
        mop_solution.alternative_solutions(inputs.design_ind).design_deletions(inputs.alt_sol_ind,:));
end
% Module
if mop_solution.design_state.use_module_variable
    Z = mop_solution.design_modules(inputs.design_ind).Z;
else
    Z = [];
end

if inputs.max_level == -1
    inputs.max_level = length(del_ind_cand_space)-1;
end
%% Compute all posssible designs:
designs.design_objectives = [];
designs.design_deletions = [];
designs.compatibility = [];
designs.dynamic_compatibility = [];
tempprodnet = obj.prodnet.copy();
fprintf('Evaluating designs. Completed levels: ')
parfor level_ind = 1:inputs.max_level
    designs(level_ind) = eval_design_level(level_ind, del_ind_cand_space, tempprodnet, mop_solution, Z, inputs);
    fprintf('%d,', level_ind)
end
fprintf('\n')

%% Keep only non-dominated solutions
if inputs.only_nondominated
    for level_ind = 1:length(designs)
        dom_row_ind = unique(MCdesign.find_dominated_rows(designs(level_ind).design_objectives));
        keeprows = true(size(designs(level_ind).design_objectives,1),1);
        keeprows(dom_row_ind) = false;
        fprintf('level %d: %d/%d non-dominated designs\n', level_ind, length(keeprows)-length(dom_row_ind),length(keeprows));
        designs(level_ind).design_objectives = designs(level_ind).design_objectives(keeprows,:);
        designs(level_ind).design_deletions = designs(level_ind).design_deletions (keeprows,:);
        designs(level_ind).compatibility = designs(level_ind).compatibility(keeprows);
    end
end
%% Write ouput files

if strcmp(inputs.output_base_path, 'default')
    baseid = join({mop_solution.design_parameters.objective, ...
        num2str(mop_solution.design_parameters.max_deletions),...
        num2str(mop_solution.design_parameters.max_module(1)), ...
        num2str(inputs.design_ind)}, '-');
    output_base_path = fullfile(obj.prodnet.problem_path,'output',baseid{1});
else
    output_base_path = inputs.output_base_path;
end

if inputs.write_table
    headers = [{'deletion_ids', 'deletion_names', 'compatibility'},mop_solution.prod_id'];
    
    for level_ind = 1:length(designs)
        content = [];
        for design_ind =1:length(designs(level_ind).compatibility)
            
            del_rxn_inds = obj.prodnet.cand_ind(designs(level_ind).design_deletions(design_ind,:));
            del_rxn_ids = join(obj.prodnet.parent_model.rxns(del_rxn_inds), ', ');
            del_rxn_names = join(obj.prodnet.parent_model.rxnNames(del_rxn_inds), ', ');
            design_obj = designs(level_ind).design_objectives(design_ind,:);
            compatibility = designs(level_ind).compatibility(design_ind);
            content = [content; [del_rxn_ids,del_rxn_names, compatibility, num2cell(design_obj)]];
        end
        
        write_csv([output_base_path,'_level','-',num2str(level_ind),'.csv'], [headers; content], true);
    end
end

if inputs.write_graph
    
    %%
    mop_solutions = designs;
    
    solution_ids = {};
    
    for level_ind = 1:length(designs)
        solution_ids{level_ind} = [obj.solutions(inputs.sol_ind).design_parameters.objective,'-',num2str(level_ind)];
        % based on graph_sequential_implementation.m
        mop_solutions(level_ind).design_state = obj.solutions(inputs.sol_ind).design_state;
        mop_solutions(level_ind).design_parameters = obj.solutions(inputs.sol_ind).design_parameters;
    end
    
    % add target solution
    mop_solutions(level_ind+1).design_state = obj.solutions(inputs.sol_ind).design_state;
    mop_solutions(level_ind+1).design_parameters = obj.solutions(inputs.sol_ind).design_parameters;
    mop_solutions(level_ind+1).design_objectives = obj.solutions(inputs.sol_ind).design_objectives(inputs.design_ind,:);
    mop_solutions(level_ind+1).compatibility =  sum(mop_solutions(level_ind+1).design_objectives >= inputs.compatibility_cutoff);
    mop_solutions(level_ind+1).dynamic_compatibility = get_dynamic_compatibility(mop_solutions(level_ind+1).design_objectives);
    if inputs.alt_sol_ind ==0
        mop_solutions(level_ind+1).design_deletions = obj.solutions(inputs.sol_ind).design_deletions(inputs.design_ind,:);
    else
        mop_solutions(level_ind+1).design_deletions = obj.solutions(inputs.sol_ind).alternative_solutions(inputs.design_ind).design_deletions(inputs.alt_sol_ind,:);
    end
    
    solution_ids{end+1} = [obj.solutions(inputs.sol_ind).design_parameters.objective,'-',num2str(level_ind+1)];
    
    % add wt node
    % There is no default way to insert in a struct, and solutions must be ordered, so:
    mop_solution_temp = mop_solutions;
    solution_ids_temp = solution_ids;
    
    mop_solutions(1).design_state = obj.solutions(inputs.sol_ind).design_state;
    mop_solutions(1).design_parameters = obj.solutions(inputs.sol_ind).design_parameters;
    pncopy = obj.prodnet.copy();
    pncopy.reset_wild_type_state;
    mop_solutions(1).design_objectives = pncopy.calc_design_objectives(mop_solutions(1).design_parameters.objective)';
    mop_solutions(1).design_deletions = false(1, length(obj.solutions(inputs.sol_ind).design_deletions(inputs.design_ind,:)));
    solution_ids{1} = 'WT';
    
    for i =2:length(solution_ids) +1
        mop_solutions(i) = mop_solution_temp(i-1);
        solution_ids{i} = solution_ids_temp{i-1};
    end
    
    % Cleanup mop_solution by eliminiating objectives below threshold.
    
    delete_obj = true(1,size(mop_solutions(1).design_objectives,2));
    for i =1:length(mop_solutions)
        for j =1:size(mop_solutions(i).design_objectives,1)
            delete_obj(mop_solutions(i).design_objectives(j,:) >= inputs.min_obj_val) = false;
        end
    end
    
    for i =1:length(mop_solutions)
        mop_solutions(i).design_objectives = ...
            mop_solutions(i).design_objectives(:,~delete_obj);
    end
    prod_id = obj.prodnet.prod_id;
    prod_id(delete_obj) = [];
    
    %%
    ResAnalysis.graph_sequential_implementation_s(mop_solutions,solution_ids,...
        obj.prodnet, prod_id, 'base_path', output_base_path)
    
end
end

function design_level = eval_design_level(level_ind, del_ind_cand_space, tempprodnet, mop_solution, Z, inputs)
ytemplate = false(length(tempprodnet.cand_ind), 1);
C = nchoosek(del_ind_cand_space, level_ind);
design_level.design_deletions = false(size(C,1),size(mop_solution.design_deletions,2));
design_level.design_objectives = zeros(size(C,1),size(mop_solution.design_objectives,2));
design_level.compatibility = zeros(size(C,1));
for design_ind = 1:size(C,1)
    y = ytemplate;
    y(C(design_ind,:)) = true;
    if mop_solution.design_state.use_module_variable
        tempprodnet.set_module_and_deleted_variables(Z, y);
    else
        tempprodnet.set_deleted_variables(y);
    end
    design_level.design_deletions(design_ind,:) = y;
    design_level.design_objectives(design_ind,:) = tempprodnet.calc_design_objectives(mop_solution.design_parameters.objective);
end
design_level.compatibility = sum(design_level.design_objectives >= inputs.compatibility_cutoff, 2);
design_level.dynamic_compatibility = get_dynamic_compatibility(design_level.design_objectives);
end

function dynamic_compatibility = get_dynamic_compatibility(design_objectives)
dynamic_compatibility = zeros(size(design_objectives,1));
zerotol = 1e-3;
for i = 1: size(design_objectives,1)
    dynamic_compatibility(i) = mean(design_objectives(i, design_objectives(i,:)>zerotol));
end
end
```
