## Supplementary Material SM2 for "Harnessing natural modularity of cellular metabolism to design a modular chassis cell for a diverse class of products by using goal attainment optimization": write_to_xls.m

```
function write_to_xls(obj, file_name, skip_log)
% Generates a report for a given set of solutions
%
% Args:
%	file_name (string, optional): Name of the output file. Defaults to problem-name-report.
%	skip_log (logical, optional): Indicates if the sheet containing a log of the solutions should be skipped. Defaults to false.
%
% Notes:
%   * Gene deletion report not suported yet
%   * All designs have to be growth type (i.e. wGCP,sGCP) or non-growth (NGP).
%
% Warning:
%   - Depreciated function, use ResAnalysis.write_result_tables instead.

warning('Depreciated function, use ResAnalysis.write_result_tables instead')
%%
obj.set_solution_state(1); %set prodnet state to the design state of the first solution. Required to know the number of candidates when calcualting reaction deletion frequencies
fprintf('Prodnet state set to that of %s\n',obj.solution_ids{1});
% Sanity check:
is_wgcp = any(~cellfun('isempty',strfind(obj.solution_ids,'wGCP')));
is_sgcp = any(~cellfun('isempty',strfind(obj.solution_ids,'sGCP')));
is_ngp  = any(~cellfun('isempty',strfind(obj.solution_ids,'NGP')));
assert(  ~( (is_wgcp | is_sgcp) & is_ngp), 'Report can only contain wGCP and sGCP, or NGP solutions.')

if ~exist('file_name','var')
    file_name = [obj.prodnet.problem_name,'_report.xlsx'];
end
if ~exist('skip_log','var')
    skip_log = 0;
end
full_path = fullfile(obj.prodnet.problem_path,'output',file_name);

%% Design log sheet:
if ~skip_log
    headers = cell(1,5);
    %headers{1} = 'Sheet ID';
    headers{1} = 'Solution ID';
    headers{2} = 'Deletion type';
    headers{3} = 'Start point solution ID lineage';
    headers{4} = 'Total generations (including starting point)';
    headers{5} = 'Population size';
    log_out= [];
    
    for i =1:obj.n_solutions
        if  obj.solutions(i).design_state.use_reaction_deletions
            deletion_type = 'Reactions';
        else
            deletion_type = 'Genes';
        end
        
        row = {obj.solution_ids{i},deletion_type,find_solution_line(obj,i),...
            obj.solutions(i).total_generations, obj.solutions(i).ga_parameters.population_size};
        
        log_out = [log_out;row];
    end
    
    xlswrite(full_path,[headers;log_out],'log')
end
%% Deletion frequency sheet:
if obj.prodnet.use_gene_deletions
    % Note that even in the case of gene deletions, the frequency of reaction
    % deletions still needs to be reported for proper analysis.
    error('gene deletion report not supported yet')
    %relative_del_freq = zeros(obj.prodnet.cand.reactions.growth.ind,obj.n_solutions);
    
    reaction_deletions = obj.prodnet.map_gene_to_reaction_deletions(obj.solutions(i).design_deletions);
    for i =1:obj.n_solutions
        relative_del_freq(:,i) = sum(reaction_deletions,1) ./ sum(sum(reaction_deletions));
    end
    %also create a separate gene deletion sheet.
    
else
    relative_del_freq = zeros(obj.prodnet.n_cand,obj.n_solutions);
    for i =1:obj.n_solutions
        n_designs = size(obj.solutions(i).design_deletions,1);
        %relative_del_freq(:,i) = sum(obj.solutions(i).design_deletions,1) ./ sum(sum(obj.solutions(i).design_deletions));
        relative_del_freq(:,i) = sum(obj.solutions(i).design_deletions,1) ./ n_designs;
    end
end

headers_1 = cell(1,3);
headers_1{1} = 'Reaction ID';
headers_1{2} = 'Reaction Names';
headers_1{3} = 'Reaction Formulas';

mean_freq = mean(relative_del_freq,2);

%sort by mean:
[~,sorted_ind] = sort(mean_freq,'descend');

%fprintf('Assuming growth candidates, not suitable for NGP objective')
%rxn_ids = obj.prodnet.parent_model.rxns(obj.prodnet.candidates.reactions.growth.ind);
rxn_ids   = obj.prodnet.parent_model.rxns(obj.prodnet.cand_ind);
rxn_names = obj.prodnet.parent_model.rxnNames(obj.prodnet.cand_ind);
formulas  = printRxnFormula(obj.prodnet.parent_model,'rxnAbbrList',rxn_ids,'printFlag',0);

headers  = [headers_1,obj.solution_ids,'Mean relative frequency'];
data     = [relative_del_freq(sorted_ind,:),mean_freq(sorted_ind)];
freq_out = [headers;[rxn_ids(sorted_ind),rxn_names(sorted_ind),formulas(sorted_ind),num2cell(data)]];

xlswrite(full_path, freq_out,'RxnDeletionFreq')

%% fc_cand_ind is used by the functions which parse reaction ids, so that
% if a reaction is an a fully correlated subset, then it is replaced by
% curly brakets surrunding all reactions in the subset.
global fc_cand_ind
fc_cand_ind = zeros(length(obj.prodnet.candidates.info.reactions.other.fully_correlated_sets),1);
for i =1:length(fc_cand_ind)
    tmp = obj.prodnet.candidates.info.reactions.other.fully_correlated_sets(i).cand_ind;
    if ~isempty(tmp)
        fc_cand_ind(i) = tmp;
    end
end

%% Designs sheets
headers_c = cell(1,2);
headers_c{1} = 'Solution index';
headers_c{2} = 'Deletion_id';
sh_filler = repmat({' '},1,obj.prodnet.n_prod-1);

design_last_col = zeros(obj.n_solutions); % just bookeeping to later write alternative solutions.
if obj.prodnet.use_gene_deletions
    error('not implemented yet')
    %1) Map gene deletions/module to reactioins and proceed as with reaction
    %deletions.
    %2) Add columns for deletions and modules, for genes.
end

for i =1:obj.n_solutions
    
    n_designs = size(obj.solutions(i).design_objectives,1);
    
    rxn_deletion_strs = find_rxn_del_strs(obj,i);
    
    if obj.solutions(i).design_state.use_module_variable
        
        headers = [headers_c,obj.prodnet.prod_id',obj.prodnet.prod_id'];
        sup_header = [repmat({' '},1,2),'Module reactions',sh_filler,'Objective function',sh_filler];
        
        module_rxn_strs = find_module_rxn_strs(obj,i);
        
        data = [num2cell([1:n_designs]'), rxn_deletion_strs, module_rxn_strs,...
            num2cell(obj.solutions(i).design_objectives)];
        
    else
        headers = [headers_c,obj.prodnet.prod_id'];
        sup_header = [repmat({' '},1,2),'Objective function',sh_filler];
        
        data = [num2cell([1:n_designs]'), rxn_deletion_strs, num2cell(obj.solutions(i).design_objectives)];
        
    end
    
    % design sheet
    xlswrite(full_path, [sup_header;headers;data], obj.solution_ids{i})
    
    design_last_col(i) = length(headers)+1;
end

%% Alternative solution sheet:
headers_c = cell(1,3);
headers_c {1} = 'Alternative solution index';
headers_c {2} = 'Associated solution index';
headers_c {3} = 'Reaction deletions';

for i = 1:obj.n_solutions
    
    alt_sol_ind = [];
    associated_ind  = [];
    rxn_deletion_strs = {};
    module_var_strs = {};
    
    index = 1; %used to keep track of alternative solutions
    
    %parse
    n_designs = size(obj.solutions(i).design_objectives,1);
    for j = 1:n_designs
        if ~isempty(obj.solutions(i).alternative_solutions(j).design_deletions)
            
            n_alt_sol = size(obj.solutions(i).alternative_solutions(j).design_deletions,1);
            for k = 1:n_alt_sol
                
                alt_sol_ind = [alt_sol_ind; index];
                associated_ind = [associated_ind; j];
                index = index + 1;
                
                rxn_deletion_strs{end+1,1} = find_base_rxn_del_str(obj,obj.solutions(i).alternative_solutions(j).design_deletions(k,:));
                
                if obj.solutions(i).design_state.use_module_variable
                    module_var_strs =[module_var_strs; find_base_module_del_str(obj,obj.solutions(i).alternative_solutions(j).Z(k).Z)];
                end
            end
        end
    end
    
    %write
    if obj.solutions(i).design_state.use_module_variable
        
        headers = [headers_c,obj.prodnet.prod_id'];
        sup_header = [repmat({' '},1,3),'Module reactions',sh_filler];
        data = [num2cell(alt_sol_ind), num2cell(associated_ind),rxn_deletion_strs, module_var_strs];
        
    else
        headers = headers_c;
        sup_header = repmat({' '},1,3);
        data = [num2cell(alt_sol_ind), num2cell(associated_ind),rxn_deletion_strs];
        
    end
    xlswrite(full_path, [sup_header;headers;data], obj.solution_ids{i}, let_loc(design_last_col(i)+ 1))
end
fprintf('Report tables written to: %s\n',[full_path,'.xls'])

end

%% Auxiliary functions

%{
function ids = get_variable_ids(obj,del_ind,type,growth_state)
%del_ind is a logical vector corresponding to the design in
%mop_solution.design_deletions(i,:) or
%mop_solution.design_modules(i).Z(j,:)

if ~exist('type','var')
    
end

if ~exist('growth_state','var')
    
else
    warning('not implemented yet')
end


end
%}
function rxn_deletion_strs = find_rxn_del_strs(obj,solution_ind)
% Creates a cell array with reaction deletions separated by ',' in each
% row. For reactions in fully coupled sets, replaces by {} including all
% reactions in the set.

n_designs = size(obj.solutions(solution_ind).design_objectives,1);
rxn_deletion_strs = cell(n_designs ,1);
for i =1:n_designs
    rxn_deletion_strs{i} = find_base_rxn_del_str(obj,obj.solutions(solution_ind).design_deletions(i,:));
end

end

function rxns_str = get_fcs_rxns(obj,fc_cand_ind,design_ind)
% Reporting the raw subsets will include nonsense reactions, like exchange
% reactions. So at least, we will exlcude orphan and exchange reactions
% from the subset report.
raw_subset = obj.prodnet.candidates.info.reactions.other.fully_correlated_sets(design_ind == fc_cand_ind).rxns;
subset_no = setdiff(raw_subset, obj.prodnet.candidates.info.reactions.orphan);
subset_ne = setdiff(subset_no, obj.prodnet.candidates.info.reactions.exchange);
subset_str = join(subset_ne,', ');
rxns_str = ['{', subset_str{1}, '}'];

end

function base_rxn_del_str = find_base_rxn_del_str(obj,design_ind)
model_design_ind = obj.prodnet.cand_ind(design_ind);

global fc_cand_ind

rxns = cell(length(model_design_ind),1);

for i =1:length(model_design_ind)
    if any(model_design_ind(i) == fc_cand_ind)
        %rxns{i} = ['{', obj.prodnet.candidates.info.reactions.other.fully_correlated_sets(model_design_ind(i) == fc_cand_ind).rxns_readable, '}'];
        rxns{i} = get_fcs_rxns(obj,fc_cand_ind,model_design_ind(i));
    else
        rxns(i) = obj.prodnet.parent_model.rxns(model_design_ind(i));
    end
end
base_rxn_del_str = strjoin(rxns,', ');
end

function module_rxn_strs = find_module_rxn_strs(obj,solution_ind)
%warning('only for reactions, will break if genes used...')
n_designs = size(obj.solutions(solution_ind).design_objectives,1);
module_rxn_strs = cell(n_designs, obj.prodnet.n_prod);
for i =1:n_designs
    module_rxn_strs(i,:) = find_base_module_del_str(obj,obj.solutions(solution_ind).design_modules(i).Z);
end

end

function base_module_del_str = find_base_module_del_str(obj,Z)

global fc_cand_ind

base_module_str = cell(1,obj.prodnet.n_prod);

for j =1:obj.prodnet.n_prod
    
    %model_design_ind = obj.prodnet.candidates.reactions.growth.ind(Z(j,:));
    model_design_ind = obj.prodnet.cand_ind(Z(j,:));
    
    rxns = cell(length(model_design_ind),1);
    
    for i =1:length(model_design_ind)
        if any(model_design_ind(i) == fc_cand_ind)
            %rxns{i}= ['{', obj.prodnet.candidates.info.reactions.other.fully_correlated_sets(model_design_ind(i) == fc_cand_ind).rxns_readable, '}'];
            rxns{i} = get_fcs_rxns(obj,fc_cand_ind,model_design_ind(i));
        else
            rxns(i) = obj.prodnet.parent_model.rxns(model_design_ind(i));
        end
    end
    
    base_module_del_str{j} = strjoin(rxns,', ');
end

end
%{
for j =1:obj.prodnet.n_prod
    rxns = obj.prodnet.parent_model.rxns(...
        obj.prodnet.candidates.reactions.growth.ind(Z(j,:)));
    base_module_del_str{j} = strjoin(rxns,', ');
    
end
%}
%{
function alt_sol_rxn_cell = find_alt_sol_rxn_cell(obj,solution_ind)
as_ind = [];
as_associated_ind = [];

%first colum has alt sol ind
%second col has corresponding sol ind:

end

function alt_sol_module_cell = find_alt_sol_module_cell(obj,solution_ind)
as_ind = [];
as_associated_ind = [];

end
%}

function solution_line = find_solution_line(obj,start_ind)
% Builds a string with the lineage of the solution corresponing to start_ind
% Sergio Garcia
last_problem_name = obj.solutions(start_ind).start_point.problem_name;
last_solution_id  = obj.solutions(start_ind).start_point.solution_id;

if strcmp(last_solution_id, 'no start point used')
    solution_line = ' ';
    
else
    solution_line = last_solution_id;
    while 1
        try
            mop_solution = obj.prodnet.load_mop_solution(last_solution_id,obj.prodnet.problem_path);
            last_problem_name = mop_solution.start_point.problem_name;
            last_solution_id = mop_solution.start_point.solution_id;
            
        catch me
            fprintf('The initial point of %s could not be loaded:\n',last_solution_id)
            %disp(me.getReport)
            solution_line = [solution_line,' << ','start point not found (problem name: ',last_problem_name,' | id: ',last_solution_id,')'];
            break
        end
        
        if strcmp(last_solution_id,'no start point used')
            break
        else
            solution_line = [solution_line,' << ',last_solution_id];
        end
        
        
        %% additional haulting condition:
        
        if length(solution_line) > 10000
            fprintf('Solution lineage could not be traced correctly')
            break
        end
        
    end
end
end
```
