## Supplementary Material SM2 for "Harnessing natural modularity of cellular metabolism to design a modular chassis cell for a diverse class of products by using goal attainment optimization": benders_me4.prm

```
CPLEX Parameter File Version 12.8.0.0
CPXPARAM_Benders_Strategy                        3
CPXPARAM_Parallel                                -1
CPXPARAM_Output_WriteLevel                       0
CPXPARAM_MIP_Tolerances_Integrality              9.9999999999999995e-08
CPXPARAM_MIP_Pool_AbsGap                         0
CPXPARAM_Emphasis_Numerical                      1
CPXPARAM_Emphasis_MIP                            4
```
