## Supplementary Material SM2 for "Harnessing natural modularity of cellular metabolism to design a modular chassis cell for a diverse class of products by using goal attainment optimization": format_output.m

```
function [T_out, PF, design_vars] = format_output(output_file_path, prodnet, design_objective)
% Calculates the pareto front of the deletions and module reactions
% determiend by CPLEX

prodnet.set_deletion_type('reactions', design_objective);

T = readtable(output_file_path);
PF = zeros(length(T.Deletions),length(prodnet.prod_id));
design_vars = [];
for i = 1:length(T.Deletions)
    
    %% Parse deletions
    deletions = parse_list(T.Deletions{i});
    
    y = false(1,length(prodnet.cand_ind));
    [~,model_del_ind] = intersect(prodnet.parent_model.rxns, deletions,'stable');
    [~,cand_del_ind] = intersect(prodnet.cand_ind,model_del_ind,'stable');
    y(cand_del_ind) = true;
    
    %% Parse module reactions
    Z = false(length(prodnet.prod_id), length(prodnet.cand_ind));
    var_module_id = T.Properties.VariableNames(contains(T.Properties.VariableNames, '_module'));
    module_prod_id = cellfun(@(x)(strrep(x,'_module','')),var_module_id,'UniformOutput',false);
    for k = 1:length(prodnet.prod_id)
        if ~isempty(intersect(module_prod_id, prodnet.prod_id{k}))
            module_rxn = parse_list(T{i,[prodnet.prod_id{k},'_module']}{1});
            [~,model_del_ind] = intersect(prodnet.parent_model.rxns, module_rxn,'stable');
            [~,cand_del_ind] = intersect(prodnet.cand_ind,model_del_ind,'stable');
            Z(k, cand_del_ind) = true;
        end
    end
    
    %% Compute Pareto front
    prodnet.set_module_and_deleted_variables(Z,y)
    PF(i,:) = prodnet.calc_design_objectives(design_objective);
    design_vars(i).Z = Z;
    design_vars(i).y = y;
end
out_prod_id = safe_prod_id(prodnet.prod_id);
T_PF = array2table(PF,...
    'VariableNames',cellfun(@(x)([x,'_',design_objective]),out_prod_id, 'UniformOutput',false));
T_out = [T, T_PF];

% Drop incumbent and TIME and GAP columns since these offer no additional
% information
T_out(1,:) = [];
T_out(:,[2,3]) = [];
end

function cell_out = parse_list(list_str)
if isempty(list_str)
    cell_out = {};
else
    list_str = strrep(list_str,'[','{');
    list_str = strrep(list_str, ']', '}');
    cell_out = eval(list_str);
end
end

function out_prod_id = safe_prod_id(prod_id)
% Matlab tables can deal with numbers in ids..
out_prod_id = prod_id;
for k=1:length(prod_id)
    %out_prod_id{k} = strrep(out_prod_id{k}, '_', 'U');
    if regexp(prod_id{k}, '^\d')
        out_prod_id{k} = ['z', prod_id{k}];
    end
end
end
```
