## Supplementary Material SM2 for "Harnessing natural modularity of cellular metabolism to design a modular chassis cell for a diverse class of products by using goal attainment optimization": mat2dat.py

```
""" Converts modcell input model into an AMPL .dat input file for Pyomo"""

from scipy.io import loadmat
import argparse

# Command line input
parser = argparse.ArgumentParser(description='Convert .mat file from prodnet2mip.m into .dat format for input to Pyomo. The .dat file may be modified after it is constructed to change key model parameters.')
parser.add_argument('mat_path', help='File name or path to .mat file')
parser.add_argument('-o', '--output', help='Output file path, default is mat_file_path.dat', required=False)
parser.add_argument('-a', '--alpha', help='Reaction deletion limit', default=5)
parser.add_argument('-b', '--beta', help='Module reaction limit for all networks', default=0)
parser.add_argument('--free_w', help='Determines if the network feasibility indicator may take a value different than 1 for all networks. I.e. some networks (objectives) may become infeasible under the given set of deletions. Default is 1 (true)', default=1)

parser.add_argument('-m', '--multiobjective_type', choices=['blended', 'lexicographic', 'goal'], help='multiobjective formulaion approach', default='blended')
parser.add_argument('-w', '--weights', help='If using the blended formulation, these correspond to the weights for each objective. The defautl is 1 for all. To modify one or more of them, USAGE: --weights ETOH-10,PRO-2. Where ETH and PRO are the objective names. Do not forget the comma and dashes', nargs='+')
parser.add_argument('--weights_p', help='For goal programming. Default is 1 for all. To modify one or more of them, USAGE: --weights_p ETOH-10,PRO-2. Where ETH and PRO are the objective names.', nargs='+')
parser.add_argument('--weights_m', help='For goal programming. Defautl is 1 for all. To modify one or more of them, USAGE: --weights_n ETOH-10,PRO-2. Where ETH and PRO are the objective names.', nargs='+')
parser.add_argument('--ignore_weights_m', help='For goal programming. If true, all minus weigths, are set to 0, i.e., we seek for f_k >= g_k, while false (default) then minus weights are considered, thus we seek for f_k == g_k', choices=['true', 'false'], default='false')
parser.add_argument('-g', '--goals', help='For goal programming. Default is 0.6 for wGCP and NGP, 0.6^2 for sGCP, and 6.6 for lsGCP for all. To modify one or more of them, USAGE: --goals ETH-10,PRO-2. Where ETH and PRO are the objective names. The default value for all objectives can also be modified through --default_goal', nargs='+')
parser.add_argument('--default_goal', default=None, help='For goal programming.Default is 0.6 for wGCP and NGP, 0.6^2 for sGCP, and 6.6 for lsGCP for all.')
parser.add_argument('--lex_obj', help='For lexicographic programming. ID of the current network objective. USAGE: \" --lex_obj ETH \"')
parser.add_argument('--lex_bounds', help='For lexicographic programming. Specifies objective bounds. USAGE: \"--lex_bounds ETH-0.1,PRO-0.3\". For the first run, the input should be \"--lex_bounds ETH-0\", where ETH is the id of the first product to optimize', nargs='+')

args = parser.parse_args()

if not args.mat_path.endswith('.mat'):
    args.mat_path = args.mat_path + '.mat'

if args.output is None:
    args.output = args.mat_path[:-4] + '.dat'

# Consitency checks
if args.multiobjective_type == 'lexicographic':
    if (args.lex_obj is None) or (args.lex_bounds is None):
        raise ValueError('For lexicographic optimization an objective must be provided, together with bounds. Check the options --lex_obj and --lex_bounds')

# Read input
matraw = loadmat(args.mat_path, squeeze_me=True, struct_as_record=False)
mip = matraw['mip']

# Check product names:
for prod_id in mip.sets.K:
    if '_' in prod_id:
        raise ValueError('Underscore not allowed in product ids {}'.format(prod_id))

if args.default_goal is None:
    if mip.design_objective == 'wGCP' or mip.design_objective == 'NGP':
        default_goal = 0.6
    elif mip.design_objective == 'sGCP':
        default_goal = 0.6*0.6
    elif mip.design_objective == 'lsGCP':
        default_goal = 0.6*10 + 0.6
else:
    default_goal = args.default_goal


if args.lex_bounds is not None:
    lex_K = []
    for item in args.lex_bounds[0].split(','):
        [prod_id, val] = item.split('-')
        lex_K.append(prod_id)
    mip.sets.K = lex_K

def str2list(listorstr):
    if isinstance(listorstr, str):
        return [listorstr]
    else:
        return listorstr

# In case sets only have one elemnt they must be converted to a list
mip.sets.M = str2list(mip.sets.M)
mip.sets.K = str2list(mip.sets.K)

def safe_join(l):
    if isinstance(l, str):
        return l
    else:
        return ' '.join(l)


def form_ab(a, b):
    if isinstance(b, str):
        b = [b]*len(a)
    return ' '.join([' '.join(x) for x in zip(a, b)])


def parse_objective_weights(K, raw_weights, default):
    w ={k:default for k in K}
    if raw_weights:
        for item in raw_weights[0].split(','):
            [prod_id, val] = item.split('-')
            w[prod_id] = val

    return ' '.join("{} {}".format(key, val) for (key, val) in w.items())


with open(args.output, 'w') as f:
    f.write('# Model: {}\n'.format(mip.problem_name))

    # Run configuration parameters:
    f.write('\n# Run configuration parameters. You may change them.\n')
    f.write('param alpha := {};\n'.format(str(args.alpha)))
    f.write('param beta := {};\n'.format(form_ab(mip.sets.K, str(args.beta))))
    f.write('param free_w := {};\n'.format(args.free_w))
    f.write('param multiobjective_type := {};\n'.format(args.multiobjective_type))
    if args.multiobjective_type == 'blended':
        f.write('param objective_weights := {};\n'.format(parse_objective_weights(mip.sets.K, args.weights, default=1)))
    elif args.multiobjective_type == 'goal':
        f.write('param weights_p := {};\n'.format(parse_objective_weights(mip.sets.K, args.weights_p, default=1)))
        if args.ignore_weights_m == 'true':
            f.write('param weights_m := {};\n'.format(parse_objective_weights(mip.sets.K, None, default=0)))
        else:
            f.write('param weights_m := {};\n'.format(parse_objective_weights(mip.sets.K, args.weights_m, default=1)))
        f.write('param goals := {};\n'.format(parse_objective_weights(mip.sets.K, args.goals, default=default_goal)))
    elif args.multiobjective_type == 'lexicographic':
        f.write('param lex_bounds := {};\n'.format(parse_objective_weights(lex_K, args.lex_bounds, 0)))
        f.write('param lex_obj := {};\n'.format(args.lex_obj))
    # Static model and run information
    f.write('\n# Model and run data. Modification is not recommended, use prodnet2mip.m instead.\n')
    f.write('param design_objective := {};\n'.format(mip.design_objective))

    # Sets
    f.write('set I := {};\n'.format(safe_join(mip.sets.I)))
    f.write('set J := {};\n'.format(safe_join(mip.sets.J)))
    f.write('set K := {};\n'.format(safe_join(mip.sets.K)))
    f.write('set M := {};\n'.format(safe_join(mip.sets.M)))
    f.write('set C := {};\n'.format(safe_join(mip.sets.C)))
    for k in mip.sets.K:
        try:
            out_str = safe_join(getattr(mip.sets.N, k).id)
            if out_str:
                f.write('set N[{}] := {};\n'.format(k, out_str))
        except AttributeError:
            # Observed when only one product is used.
            pass

    # Parameters
        # Objective

    f.write('param v_product_id := {};\n'.format(form_ab(mip.sets.K, mip.v_product_id)))
    f.write('param max_product_g := {};\n'.format(form_ab(mip.sets.K, map(str, mip.max_product_g))))
    f.write('param max_product_ng := {};\n\n'.format(form_ab(mip.sets.K, map(str, mip.max_product_ng))))
  # Model

        # State dependent
    #c
    f.write('param c := \n')
    for m in mip.sets.M:
        for k in mip.sets.K:
            f.write('\t[*,{},{}] '.format(k, m))
            model = getattr(getattr(mip.models, m), k)
            for c in model.c:
                if c[1] != 0:
                    f.write('{} {} '.format(c[0], c[1]))
            f.write('\n')
    f.write(';\n')
#lb
    f.write('param lb := \n')
    for m in mip.sets.M:
        for k in mip.sets.K:
            f.write('\t[*,{},{}] '.format(k, m))
            model = getattr(getattr(mip.models, m), k)
            for bound in model.lb:
                if bound[1] != 0:
                    f.write('{} {} '.format(bound[0], bound[1]))
            f.write('\n')
    f.write(';\n')
    
    #ub
    f.write('param ub := \n')
    for m in mip.sets.M:
        for k in mip.sets.K:
            f.write('\t[*,{},{}] '.format(k, m))
            model = getattr(getattr(mip.models, m), k)
            for bound in model.ub:
                if bound[1] != 0:
                    f.write('{} {} '.format(bound[0], bound[1]))
            f.write('\n')
    f.write(';\n\n')
    

    # State independent
    f.write('param S := \n')
    for k in mip.sets.K:
        f.write('\t[*,*,{}] '.format(k))
        model = getattr(getattr(mip.models, m), k)
        for s in model.S:
            if s[2] != 0:
                f.write('{} {} {} '.format(s[0], s[1], s[2]))
        f.write('\n')
    f.write(';\n')
```
