## Supplementary Material SM2 for "Harnessing natural modularity of cellular metabolism to design a modular chassis cell for a diverse class of products by using goal attainment optimization": minimize_manipulations.m

```
% Remove module reactions which have no effect in the design objective:
design_obj = 'wGCP';
original_obj
tol

for k =1:length(prodnet.prod_id) % loop through products
    Z_temp = Z(:,k);
    for j =1:length(rxn_in_module)
        rxn_cand_ind =
        Z_temp(rxn_cand_ind,k) = 0;
        prodnet.set_deleted_variables(y,Z);
        new_obj = prodnet.calc_design_objectives(design_obj,k);
        
        if any(abs(original_obj(k) - new_obj) > tol)
            module(k).drop
            module(k).keep
        end
    end
end
```
