## Supplementary Material SM2 for "Harnessing natural modularity of cellular metabolism to design a modular chassis cell for a diverse class of products by using goal attainment optimization": modcell.py

```
"""
Pyomo model of ModCell2.

Notes:
    - The f' formulation leads to non-convex constraints for sGCP.
"""

from pyomo.environ import *
import warnings


model = AbstractModel()

########################################
# SETS
########################################
model.I = Set() # Metabolites
model.J = Set() # Reactions
model.K = Set() # Models
model.M = Set() # growth states
model.C = Set() # Candidates for deletion.
model.N = Set(model.K) # Non candidates in certain networks
""" For simiplicity I and J are represented as one dimensional sets, when metabolites or reaction which do not appear in a certain model K are summoned, the constraint is simply skipped. So they will appear as unused variables which will be eventually deleted.
"""

########################################
# PARAMETERS
########################################
# Objective parameters
model.v_product_id = Param(model.K)
model.max_product_g = Param(model.K)
model.max_product_ng = Param(model.K)
model.multiobjective_type = Param(default='blended')
model.design_objective = Param(default='wgcp')

# lsGCP
model.gamma_g = Param(default=1)
model.gamma_ng = Param(default=10)

# Blended
model.objective_weights = Param(model.K, default=1)

# Goal programming
model.weights_m = Param(model.K, default=1)
model.weights_p = Param(model.K, default=1)
model.goals = Param(model.K, default=0.6)

# Lexicographic programming:
model.lex_bounds = Param(model.K, default=0)
model.lex_obj = Param(default='')

# Outer parameters
model.alpha = Param(default=5)
model.beta = Param(model.K, default=0)

# Run parameters
model.free_w = Param(default=1)

# Primal parameters
model.b = Param(model.I, model.K, default=0)
model.c = Param(model.J, model.K, model.M, default=0)
model.lb = Param(model.J, model.K, model.M, default=0)
model.ub = Param(model.J, model.K, model.M, default=0)
model.S = Param(model.I, model.J, model.K, default=0)

# Need to define sparse sets for S so it won't be treated as dense:
model.J_IK = Set(model.I, model.K)
model.I_JK = Set(model.J, model.K)

def detect_sparsity(model):
    for i, j, k in model.S.sparse_iterkeys():
        model.J_IK[i, k].add(j)
        model.I_JK[j, k].add(i)
model.detect_sparsity = BuildAction(rule=detect_sparsity)

# M parameters
model.dual_variable_M = Param(default=100)
model.w_M = Param(default=10) #10 corresponds to a f_k => 0.01 for w to not be < 1, i.e. 0.

#warnings.warn('adjust objective bound to settings')
# Cannot call a parameter in such way.
#if model.design_objective.value == 'lsGCP':
model.obj_M = Param(default=20) # Somehow 10 + 1 is bad.
#else:
    #model.obj_M = Param(default=1)


########################################
# VARIABLES
########################################
# Binary variables
def ybounds(model, j): # Fixes non-candidate y
    if j in model.C:
         return (0,1)
    else:
         return (1,1)

def zbounds(model, j, k):
    if j in model.N[k]:
        return (1,1)
    else:
        return (0,1)

model.y = Var(model.J, within=Binary, bounds=ybounds)
model.z = Var(model.J, model.K, within=Binary, bounds=zbounds)
model.d = Var(model.J, model.K, within=NonNegativeReals, bounds=(0, 1))
model.e = Var(model.J, model.K, within=NonNegativeReals, bounds=(0, 1))

#warnings.warn('debugging w')
def wbounds(model, k):
    if model.free_w.value == 1:
        return (0,1)
    elif model.free_w.value == 0:
        return (1,1)
    else:
        raise ValueError('Invalid value for parameter free_w, it must be 0 or 1. Corresponding to false or true.')
model.w = Var(model.K, within=Binary, bounds=wbounds)

# Primal variables
def vbounds(model, j, k, m):
    return (model.lb[j, k, m], model.ub[j, k, m])
model.v = Var(model.J, model.K, model.M, bounds=vbounds)

# Dual variables
model.lambda1 = Var(model.I, model.K, model.M, within=Reals)
model.mul = Var(model.J, model.K, model.M, within=NonNegativeReals, bounds=(0, model.dual_variable_M))
model.muu = Var(model.J, model.K, model.M, within=NonNegativeReals, bounds=(0, model.dual_variable_M))


# Linearization variables
def mul_bounds(model, j, k, m):
    return model.mul[j, k, m].bounds
def muu_bounds(model, j, k, m):
    return model.muu[j, k, m].bounds
model.pl = Var(model.J, model.K, model.M, within=NonNegativeReals, bounds=mul_bounds)
model.pu = Var(model.J, model.K, model.M, within=NonNegativeReals, bounds=muu_bounds)

def q_bounds(model, k, m):
    return model.q[k, m].bounds
model.q = Var(model.K, model.M, within=NonNegativeReals, bounds=q_bounds)

# Goal programming
model.delta_m = Var(model.K, within=NonNegativeReals)
model.delta_p = Var(model.K, within=NonNegativeReals)

########################################
# OBJECTIVE 
########################################

def f_fun(model, k):
    if model.design_objective.value == 'wGCP':
        vp_g = model.v[model.v_product_id[k], k, 'grow']
        return vp_g / model.max_product_g[k]
    elif model.design_objective.value == 'NGP':
        vp_ng = model.v[model.v_product_id[k], k, 'nogrow']
        return vp_ng / model.max_product_ng[k]
    elif model.design_objective.value == 'sGCP':
        vp_g = model.v[model.v_product_id[k], k, 'grow']
        vp_ng = model.v[model.v_product_id[k], k, 'nogrow']
        return (vp_g / model.max_product_g[k]) * (vp_ng / model.max_product_ng[k])
    elif model.design_objective.value == 'lsGCP':
        vp_g = model.v[model.v_product_id[k], k, 'grow']
        vp_ng = model.v[model.v_product_id[k], k, 'nogrow']
        return model.gamma_g * (vp_g / model.max_product_g[k]) + model.gamma_ng * (vp_ng / model.max_product_ng[k])

# design objective f'_k = f_k * w_k
def f_bound(model):
    return 0, model.obj_M

#model.s = Var(model.K, bounds=f_bound)
#model.f = Var(model.K, rule=f_fun)
model.fprime = Var(model.K, bounds=f_bound)

def fprime_1(model, k):
    return model.fprime[k] <= model.w[k] * f_bound(model)[1]
def fprime_2(model, k):
    return f_fun(model, k) - (1 - model.w[k]) * f_bound(model)[1] <= model.fprime[k]
def fprime_3(model, k):
    return model.fprime[k] <= f_fun(model, k)

#warnings.warn('debugging objective')
model.lin_con_fprime_1 = Constraint(model.K, rule=fprime_1)
model.lin_con_fprime_2 = Constraint(model.K, rule=fprime_2)
model.lin_con_fprime_3 = Constraint(model.K, rule=fprime_3)


#warnings.warn('debugging objective')
def obj_rule(model):
    if model.multiobjective_type.value == 'blended':
        #return sum(model.objective_weights[k] * f_fun(model, k) for k in model.K)
        return sum(model.objective_weights[k] * model.fprime[k] for k in model.K)
    elif model.multiobjective_type.value == 'goal':
        return -sum(model.weights_p[k]*model.delta_p[k] + model.weights_m[k]*model.delta_m[k] for k in model.K)
    elif model.multiobjective_type.value == 'lexicographic':
        return model.fprime[model.lex_obj.value]

#warnings.warn('debugging altenrative formulations dissabled')

# Goal programming constraints:
def goal_con(model, k):
    if model.multiobjective_type.value == 'goal':
        return model.fprime[k] + model.delta_p[k] - model.delta_m[k] == model.goals[k]
    else:
        return Constraint.Skip
model.goal_con = Constraint(model.K, rule=goal_con)

# lexicographic constraints:
def lex_con(model, k):
    if model.multiobjective_type.value == 'lexicographic':
        return model.fprime[k] >= model.lex_bounds[k]
    else:
        return Constraint.Skip
model.lex_con = Constraint(model.K, rule=lex_con)

# Objective
model.OBJ = Objective(rule=obj_rule, sense=maximize)

########################################
# CONSTRAINTS
########################################
# Outer problem
def max_deletions(model):
    return sum((1 - model.y[j]) for j in model.J) <= model.alpha
model.max_del = Constraint(rule=max_deletions)

def max_module(model, k):
    return sum(model.z[j, k] for j in model.C-model.N[k]) <= model.beta[k]
model.max_module = Constraint(model.K, rule=max_module)

def module_subset(model,j, k):
    if j in model.N[k]: # Prevent network-non-candidates from fixing the value of y_j
        return Constraint.Skip
    return model.z[j,k] <= 1 - model.y[j]

model.module_subset = Constraint(model.J, model.K, rule=module_subset)

# deletion indicator, d_jk = y_j OR z_jk
def d_1(model, j, k):
    return model.d[j,k] <= model.y[j] + model.z[j,k]
def d_2(model, j, k):
    return model.d[j,k] >= model.y[j]
def d_3(model, j, k):
    return model.d[j,k] >= model.z[j,k]

model.deletion_ind_1 = Constraint(model.J, model.K, rule=d_1)
model.deletion_ind_2 = Constraint(model.J, model.K, rule=d_2)
model.deletion_ind_3 = Constraint(model.J, model.K, rule=d_3)

# final deletion indicator: e_jk = (d_jk AND w_k) OR NOT w_k = d_jk w_k + 1 - w_k
# The modeling variable r is used, where: r = d_jk AND w_k
model.r = Var(model.J, model.K, within=NonNegativeReals, bounds=(0, 1))
def e_ind(model, j, k):
    return model.e[j, k] == model.r[j, k] + 1 - model.w[k]
def r_1(model, j, k):
    return model.r[j, k] <= model.w[k]
def r_2(model, j, k):
    return model.r[j, k] <= model.d[j, k]
def r_3(model, j, k):
    return model.r[j, k] >= model.w[k] + model.d[j, k] -1

model.e_ind = Constraint(model.J, model.K, rule=e_ind)
model.r_1 = Constraint(model.J, model.K, rule=r_1)
model.r_2 = Constraint(model.J, model.K, rule=r_2)
model.r_3 = Constraint(model.J, model.K, rule=r_3)


# Inner problems
# Primal constraints
#warnings.warn('debugging not using sparse')
#"""
def mass_balance(model, i, k, m):
    if len(model.J_IK[i,k]) == 0: # Check if reaction exists in production network
    #if any(model.J)
        return Constraint.Skip
    return sum(model.S[i, j, k] * model.v[j, k, m] for j in model.J_IK[i,k]) == model.b[i, k]
#"""
"""
def mass_balance(model, i, k, m):
    if not any(model.S[i, j, k] for j in model.J):
        return Constraint.Skip
    return sum(model.S[i, j, k] * model.v[j, k, m] for j in model.J) == model.b[i, k]
"""
model.mass_balance = Constraint(model.I, model.K, model.M, rule=mass_balance)

#"""
def reaction_del_u(model, j, k, m):
    if len(model.I_JK[j,k]) != 0: # Check if reaction exists in production network
        return model.v[j, k, m] <= model.ub[j, k, m] * model.e[j,k]
    return Constraint.Skip
def reaction_del_l(model, j, k, m):
    if len(model.I_JK[j,k]) != 0: # Check if reaction exists in production network
        return model.lb[j, k, m] * model.e[j,k] <= model.v[j, k, m]
    return Constraint.Skip
#"""
"""
def reaction_del_u(model, j, k, m):
    return model.v[j, k, m] <= model.ub[j, k, m] * model.e[j,k]
def reaction_del_l(model, j, k, m):
    return model.lb[j, k, m] * model.e[j,k] <= model.v[j, k, m]
"""
model.reaction_deletion_u = Constraint(model.J, model.K, model.M, rule=reaction_del_u)
model.reaction_deletion_l = Constraint(model.J, model.K, model.M, rule=reaction_del_l)

# Feasibility indicator
def feas_symmetry(model, k):
    if model.free_w.value == 1:
        return model.w[k] <= model.w_M * model.fprime[k]
    return Constraint.Skip
#warnings.warn('feas_symmetry disabled')
model.feas_symmetry = Constraint(model.K, rule=feas_symmetry)

# Dual constraints
def dual_con(model, j, k, m): # Could this be made sparse?
    return sum(model.lambda1[i, k, m] * model.S[i, j, k] for i in model.I) \
           + model.muu[j, k, m] - model.mul[j, k, m] == model.c[j, k, m]

model.dual_con = Constraint(model.J, model.K, model.M, rule=dual_con)

# Strong duality
def sd_con(model, k, m):
    lhs = sum(model.c[j, k, m] * model.v[j, k, m] for j in model.J)
    rhs = -sum(model.lb[j, k, m] * model.mul[j, k, m] for j in model.J -
               model.C)
    rhs += sum(model.ub[j, k, m] * model.muu[j, k, m] for j in model.J -
               model.C)
    rhs += -sum(model.lb[j, k, m] * model.pl[j, k, m] for j in model.C)
    rhs += sum(model.ub[j, k, m] * model.pu[j, k, m] for j in model.C)
    return lhs == rhs

model.sd_eq = Constraint(model.K, model.M, rule=sd_con)

#   Linearization constraints
def pl_1(model, j, k, m):
    return model.pl[j, k, m] <= model.e[j, k] * model.mul[j, k, m].bounds[1]
def pl_2(model, j, k, m):
    return model.mul[j, k, m] - (1 - model.e[j, k]) * model.mul[j, k, m].bounds[1] <= model.pl[j, k, m]
def pl_3(model, j, k, m):
    return model.pl[j, k, m] <= model.mul[j, k, m]
model.lin_con_pl_1 = Constraint(model.C, model.K, model.M, rule=pl_1)
model.lin_con_pl_2 = Constraint(model.C, model.K, model.M, rule=pl_2)
model.lin_con_pl_3 = Constraint(model.C, model.K, model.M, rule=pl_3)

def pu_1(model, j, k, m):
    return model.pu[j, k, m] <= model.e[j, k] * model.muu[j, k, m].bounds[1]
def pu_2(model, j, k, m):
    return model.muu[j, k, m] - (1 - model.e[j, k]) * model.muu[j, k, m].bounds[1] <= model.pu[j, k, m]
def pu_3(model, j, k, m):
    return model.pu[j, k, m] <= model.muu[j, k, m]
model.lin_con_pu_1 = Constraint(model.C, model.K, model.M, rule=pu_1)
model.lin_con_pu_2 = Constraint(model.C, model.K, model.M, rule=pu_2)
model.lin_con_pu_3 = Constraint(model.C, model.K, model.M, rule=pu_3)
```
