## Supplementary Material SM2 for "Harnessing natural modularity of cellular metabolism to design a modular chassis cell for a diverse class of products by using goal attainment optimization": parse_cplex_output.py

```
"""
Converts cplex output into readable table.
The function itself prints the objective value to the command prompt, which is useful for lexicographic optimization.
"""
import argparse
import csv
import re
from bs4 import BeautifulSoup

# Command line input
parser = argparse.ArgumentParser()
parser.add_argument('input', help='File name or path to cplex .sol output file')
parser.add_argument('--log', help='File name of log, used for extra information. Default is <input>.log', required=False)
parser.add_argument('-o', '--output', help='Output file path, default is <input>.csv', required=False)
parser.add_argument('-df','--dat_file', help='.dat file of the problem. Used to extract objective id. Default is <input>.dat', required=False)
args = parser.parse_args()
if args.output is None:
    args.output = args.input[:-4] + '.csv'
if args.log is None:
    args.log = args.input[:-4] + '.log'
if args.dat_file is None:
    args.dat_file = args.input[:-4] + '.dat'

# Parse product id
with open(args.dat_file, 'r') as f:
    for line in f:
        if line.startswith('set K'):
            prod_ids = line[9:-2].split(' ')
            break

# Parse log
time_sec = 'not parsed'
gap_per = 'not parsed'
try:
    with open(args.log, 'r') as f:
        for line in f:
            if 'Total (root+branch&cut)' in line:
                time_sec = re.search(r"[-+]?\d*\.\d+|\d+", line).group()
            if 'Current MIP best bound' in line:
                gap_per = re.search(r"([-+]?\d*\.\d+|\d+)%", line).group(1)
except FileNotFoundError:
    pass    
    #print('Log file \"{}\" not found.'.format(args.log))

# Parse solution
def parse_z(zstr):
    for prod_id in prod_ids:
        if re.match('.*_{}$'.format(prod_id), zstr):
            rxn_id = zstr[:-len(prod_id)-1]
            break
    return (rxn_id, prod_id)

soldicts = []
module_ids = []
firstval = True
with open(args.input, 'r') as f:
    soup = BeautifulSoup(f, features='xml')
    for solution in soup.find_all('CPLEXSolution'):
        soldict = {}
        for var in solution.variables.find_all('variable'):
            if var['name'].startswith('y'):
                if round(float(var['value'])) == 0:
                    reaction_id = re.search('y\\((.*?)\\)', var['name']).group(1)
                    soldict.setdefault('Deletions', []).append(reaction_id)
            if var['name'].startswith('z'):
                if round(float(var['value'])) == 1:
                    [reaction_id, product_id] = parse_z(re.search('z\\((.*?)\\)', var['name']).group(1))
                    soldict.setdefault(product_id +'_module', []).append(reaction_id)

        soldict['Objective value'] = solution.header['objectiveValue']
        soldict['Solution name'] = solution.header['solutionName']
        if firstval:
            soldict['Time(s)'] = time_sec
            soldict['Gap(%)'] = gap_per
            firstval=False
        soldicts.append(soldict)


module_ids = []
for sol in soldicts:
    for k in sol.keys():
        if 'module' in k:
            module_ids.append(k)
module_ids = set(module_ids)
#module_ids = {k for k in sol.keys() for sol in soldicts if 'module' in k}

# Write output
with open(args.output, 'w') as f:
    writer = csv.DictWriter(f, fieldnames=['Solution name','Time(s)', 'Gap(%)', 'Objective value', 'Deletions']+list(module_ids), lineterminator='\n')
    writer.writeheader()
    for soldict in soldicts:
        writer.writerow(soldict)

# Print objective
print(soldict['Objective value'])
```
