## Supplementary Material SM2 for "Harnessing natural modularity of cellular metabolism to design a modular chassis cell for a diverse class of products by using goal attainment optimization": prodnet2mip.m

```
function mip = prodnet2mip(output_path, prodnet, design_obj, product_id, find_tight_bounds, start_solution, v_prod_lb_g)
% Includes additional fields in the model array required for mip
% computation. Optionally, it allows for bound tightening. Either with a
% preexisting solution, or simply calculating the WT model bounds in both
% states.
%
% Args:
%   output_path (string)
%   prodnet (struct)
%   design_obj (string): ID of the design objective, affects candidates.
%       Options are wGCP or sGCP.
%   product_id(cell of strings, optional): IDs of products to include in output,
%       default is all.
%   find_tight_bounds(logical, optional): If true calculate bounds for each
%       state and replace lb and ub accordingly. Default is false.
%   start_solution (cell array, optional): Cell array of deletions
%       (previous solutions) used to calculate bounds. Default is empty.
%       Can also be  used if find_tight_bounds is false, to generate a
%       model with pre-specified deletions.
%   v_prod_lb_g (vector, optional): Lower bound of product value during growth state,
%   determined from previous solutions to produce much tighter bounds. This
%   bounds will be enforced on the model
%
% Returns:
%   mip (struct): Structure containing all information required to run the
%       mip problem. Input to mat2dat.py, which creates an AMPL. dat file used for pyomo.
% Notes:
%   - Infinity bounds are replace by finite big M (1000) bounds.

if ~exist('product_id', 'var')
    product_id = prodnet.prod_id;
end
if ~exist('find_tight_bounds', 'var')
    find_tight_bounds = false;
end
if ~exist('start_solution', 'var')
    start_solution = {};
end
if ~exist('v_prod_lb_g', 'var')
    v_prod_lb_g = zeros(length(prodnet.model_array),1);
    for k=1:length(prodnet.model_array)
        v_prod_lb_g(k) = prodnet.model_array(k).lb(prodnet.model_array(k).product_secretion_ind);
    end
end
M = 1000;

product_id_org = product_id;
product_id = safe_prod_id(product_id);
all_prod_id = safe_prod_id(prodnet.prod_id);
prodnet.reset_wild_type_state();
prodnet.set_deletion_type('reactions', design_obj)
%% sets
su = @(C)(unique(vertcat(C{:})));

mip.sets.I = su({prodnet(:).model_array.mets});
mip.sets.J = su({prodnet(:).model_array.rxns});
mip.sets.K = product_id;
switch design_obj
    case 'wGCP'
        mip.sets.M = {'grow'};
    case {'sGCP', 'lsGCP'}
        mip.sets.M = {'grow', 'nogrow'};
    case 'NGP'
        mip.sets.M = {'nogrow'};
end
mip.sets.C = prodnet.parent_model.rxns(prodnet.cand_ind);
for k =1:length(product_id)
    model = prodnet.get_prod_net_model(product_id_org{k});
    fixedk = prodnet.parent_model.rxns(model.fixed_module_rxn_ind);
    mip.sets.N.(product_id{k}).id = intersect(fixedk, mip.sets.C);
end

%% Models
%initialize

for m =1:length(mip.sets.M)
    state = mip.sets.M{m};
    fprintf('\n state:...%s\n',state)
    for k = 1:length(product_id)
        fprintf('%s, ', product_id{k})
        model = prodnet.get_prod_net_model(product_id_org{k});
        model = set_model_state(model, state, prodnet);
        model = update_default_bounds(model, M);
        if ~isempty(start_solution)
            fixed_module = model.rxns(model.fixed_module_rxn_ind);
            model = changeRxnBounds(model, setdiff(start_solution, fixed_module), 0, 'b');
        end
        if find_tight_bounds
            switch state
                case 'grow'
                    model.lb(model.product_secretion_ind) = v_prod_lb_g(k);
                    % TODO , implement non-growth
            end
            % somehow the objective plays a role in flux variability even
            % when opt-percentage is 0... so:
            temp_model = changeObjective(model, model.rxns{1},0);
            try
                [minFlux, maxFlux] = fastFVA(temp_model, 0);
            catch
                [minFlux, maxFlux] = fluxVariability(temp_model, 0);
            end
            model.lb = minFlux;
            model.ub = maxFlux;
        end
        mip.models.(state).(product_id{k}) = remove_indices(model);
    end
end

%% General information and design features
mip.problem_name = prodnet.problem_name;
mip.design_objective = design_obj;

mip.max_product_g = zeros(length(product_id),1);
mip.max_product_ng = zeros(length(product_id),1);
mip.v_product_id =cell(length(product_id),1);
for i = 1:length(product_id)
    [~,prodnet_prod_ind] = intersect(all_prod_id,product_id{i},'stable');
    mip.max_product_g(i) = prodnet.max_product_rate_growth(prodnet_prod_ind);
    mip.max_product_ng(i) = prodnet.max_product_rate_nongrowth(prodnet_prod_ind);
    model = prodnet.get_prod_net_model(product_id_org{i});
    mip.v_product_id{i} = model.rxns{model.product_secretion_ind};
end

save(output_path, 'mip')
end
%% Auxiliary functions
function out_prod_id = safe_prod_id(prod_id)
% Two characters are problematic in product ids, numbers at the beggining
% (issue for matlab), and underscores (issues downstream with pyomo variable naming in .lp files).
%
out_prod_id = prod_id;
for k=1:length(prod_id)
    out_prod_id{k} = strrep(out_prod_id{k}, '_', 'U');
    if regexp(prod_id{k}, '^\d')
        out_prod_id{k} = ['z', prod_id{k}];
    end
end
end

function model = set_model_state(model, state, obj)
switch state
    case 'grow'
        model.lb(model.biomass_reaction_ind) = obj.min_growth_rate;
        model.ub(model.biomass_reaction_ind) = 1000;
        model.c(:) = 0;
        model.c(model.biomass_reaction_ind) = 1;
        model.c(model.product_secretion_ind) = - obj.TILT_EPS;
        
    case 'nogrow'
        model.lb(model.biomass_reaction_ind) = 0;
        model.ub(model.biomass_reaction_ind) = 0;
        model.c(:) = 0;
        model.c(model.product_secretion_ind) = - 1;
end
end

function model = update_default_bounds(model, M)
model.lb(model.lb<-M) = -M;
model.ub(model.ub>M) = M;
end

function modelout = remove_indices(model)
% eliminates numerical indexing.

modelout.lb = [model.rxns, num2cell(model.lb)];
modelout.ub = [model.rxns, num2cell(model.ub)];
modelout.c = [model.rxns, num2cell(model.c)];

S = cell(nnz(model.S),3);
s_ind=1;
for i =1:length(model.mets)
    for j =1:length(model.rxns)
        if model.S(i,j) ~=0
            S(s_ind, 1) = model.mets(i);
            S(s_ind, 2) = model.rxns(j);
            S(s_ind, 3) = num2cell(full(model.S(i,j)));
            s_ind = s_ind+1;
        end
    end
end
modelout.S = S;

end
```
