## Supplementary Material SM2 for "Harnessing natural modularity of cellular metabolism to design a modular chassis cell for a diverse class of products by using goal attainment optimization": README.md

```
# Usage instructions
## Requirements
- MATLAB
- CPLEX optimization solver
- OS: Linux (If you are using Windows 10 just install Linux Ubuntu from the Windows App Store, then install CPLEX within Ubuntu)

## Optional setup
Create the following alias in your .bashrc:
~~~
MIP_PATH="<EDIT THIS PART>/modcell2/src/mip"
alias mat2dat='python ${MIP_PATH}/mat2dat.py'
alias runmc='sh ${MIP_PATH}/run.sh'
alias clearsol='sh ${MIP_PATH}/clear_sol.sh'
~~~
If you do not create these aliases, whenever one is referenced in the tutorial you should replace the alias for their right hand side described above.

## Run Modcell2-MIP from ModCell2 input

ModCell2 creates the Prodnet class after parsing the input. To convert this Matlab class into an input for our mip problem run the Matlab function `prodnet2mip(...)`, found in the src/mip directory. This will save a Matlab file, which can be converted by `mat2dat.py` into an input, here is an example from the ecoli-core-model-fixed-module problem:

~~~
PARENT=$(dirname `pwd`)
mat2dat "${PARENT}/mip-lsgcp.mat" -o "mip-lsgcp.dat" --alpha 5
runmc mip-lsgcp enumerate
~~~

Check the files mat2dat.py and run.sh in the src/mip directory to explore all the input options.

## About CPLEX parameters
Parameters are highly important to achieve the correct results since the model seems to face certain numerical difficulties due to all the interplays between countinous and binary variables. Specifically:
- A low integrality tolerance is required, specially for genome scale models.
- The relative gap of optimal solutions needs to be relaxed to find all alternative optimal solutions.

The non-default parameters are collected in the file `settings.prm`, to run populate (i.e. enumerate solutions) an alternative version of the file `enumerate.prm` was created.
```
