## Supplementary Material SM2 for "Harnessing natural modularity of cellular metabolism to design a modular chassis cell for a diverse class of products by using goal attainment optimization": run.sh

```
#!/usr/bin/env bash
# This script takes two arguments:
#   - First argument indicates problem name and it is mandatory.
#   - Second argument may be empty or indicate the settings file id, the options are:"enumerate" where alternative solutions are enumerated; nobenders, default parameters without benders decomposition.
#   - Third argument corresponds to the time limit. Default is a large value
#   - Fourth argument indicates start point file , by default is empty. File extension should be .mst, but do not include in the argument.Should be named differently than <problem name>
# Usage example:
#   sh run.sh myprob enumerate 1000 myprob_start # where myprob.dat is the input file

ARG2="${2:-benders}" # Parameter file
ARG3="${3:-10000000000000000}" # Time limit
ARG4="${4:-nostart}" # start point file

MIP="`dirname \"$0\"`"
MIP="`( cd \"$MIP\" && pwd )`" # Absolute path to this script

# Create .lp file
rm "${1}.lp" # remove old lp
pyomo convert --symbolic-solver-labels --output="${1}.lp" "${MIP}/modcell.py" "${1}.dat"

# Remove prior solution files or cplex will not overwrite them
rm "${1}.sol"
rm "${1}.csv"
rm "${1}.log"
rm "${1}.mst"

# Run cplex (Note that benders decomposition is incompatible with populate)
if [ "$ARG2" = "enumerate" ] || [ "$ARG2" = "enumerate_htol" ] ; then
    cplex -c "read ${1}.lp" "read ${ARG4}.mst" "read ${MIP}/cplex_parameters/enumerate.prm" "set logfile ${1}.log" "set timelimit $ARG3" "populate" "write ${1}.sol all" "write ${1}.mst" "display solution bestbound"
else
    cplex -c "read ${1}.lp" "read ${ARG4}.mst" "read ${MIP}/cplex_parameters/${ARG2}.prm" "set logfile ${1}.log" "set timelimit $ARG3" "optimize" "write ${1}.sol all" "write ${1}.mst" "display solution bestbound"
fi

# More cleanup
rm clone*
rm cplex.log

# Parse cplex output to .csv
python "${MIP}/parse_cplex_output.py" "${1}.sol"
```
