## Supplementary Material SM2 for "Harnessing natural modularity of cellular metabolism to design a modular chassis cell for a diverse class of products by using goal attainment optimization": add_modcell_fields.m

```
function model = add_modcell_fields(model, biomass_reaction_id, varargin)
% Add modcell fields to a cobra model.
%
% Notes:
%   * Replaces field name metCharge by metCharges.
%   * Deletes csense field, since it is not updated with the model (i.e.
%       (when reactions ae added).
%
% Warning:
%   * The scope of this function is to include additional fields used by
%   modcell which are not commonly used. However, modcell may use other
%   fields which may not be present in the current model due to lack of
%   standards and parsing errors. `func:src.support.cobra_modeling.check_parent_fields` addresses model
%   compliance.
%   
validCbModel = @(x)(isstruct(x)); %placeholder;

p = inputParser;
p.addRequired('model',validCbModel)
p.addRequired('biomass_reaction_id',@isstr);
p.addParameter('substrate_id','glc__D_e',@isstr);
p.addParameter('substrate_uptake_id','default',@isstr);
p.addParameter('substrate_formula', 'detect', @isstr);
p.parse(model,biomass_reaction_id,varargin{:});
input = p.Results;

substrate_ind = findMetIDs(model, input.substrate_id);

if strcmp('detect', input.substrate_formula)
formula = model.metFormulas{substrate_ind};
else 
    formula = input.substrate_formula;
end
    
[tokens,~] = regexp(formula,'C(\d*)H','tokens','match');
model.substrate_cmol = str2double(tokens{1});

if strcmp('default',input.substrate_uptake_id)
in_ex_ind = contains(model.rxns,'EX_') & model.lb<0;
substrate_uptake_ind = find(model.S(substrate_ind,:)' & in_ex_ind);
assert(length(substrate_uptake_ind)==1,'Specify substrate uptake reaction id');
else
    substrate_uptake_ind = findRxnIDs(model,input.substrate_uptake_id);
end
model.substrate_uptake_ind = substrate_uptake_ind;
model.substrate_uptake_id = model.rxns{substrate_uptake_ind};

model.biomass_reaction_id = input.biomass_reaction_id;
model.biomass_reaction_ind = findRxnIDs(model, model.biomass_reaction_id);

if isfield(model,'metCharge')
    model.metCharges = model.metCharge;
    model = rmfield(model,'metCharge');
end

if ~isfield(model,'rules')
   model = generateRules(model);
end

if isfield(model,'csense')
    model = rmfield(model, 'csense');
end
    
end
```
