## Supplementary Material SM2 for "Harnessing natural modularity of cellular metabolism to design a modular chassis cell for a diverse class of products by using goal attainment optimization": change.log

```
F2C2 Changelog

- Version 0.95b (18/07/2012)
--------------

 - Bug fix: In some rare cases the, the trivial preprocessing steps detected fully coupled cluster, which when lumped together resulted in a superreaction that didn't involve internal metabolites. This superreaction had a double state and it was stored both as a blocked and unblocked reaction. (Bug reported by Omer Eilam)
 - Bug fix: Zero columns were not properly eliminated from the stoichiometric network.
 - Improved efficiency for finding trivial fully coupled pairs.


F2C2 Changelog

- Version 0.9b (25/05/2012)
--------------

  - Bug fix: Some networks were not processed due to the irreversibilty vector not being explicitly stated as 'Logical'. The code now doesn't require this explicit data type, instead any 0/1 vector is accepted.

  - Bug fix: The blocked reaction vector was only populated with data coming from the reversibilityCorrection method. In specific, it did not contain blocked reactions found in the trivial preprocessing. (Bug reported by Sayed-Amir Marashi)
```
