## Supplementary Material SM2 for "Harnessing natural modularity of cellular metabolism to design a modular chassis cell for a diverse class of products by using goal attainment optimization": clp.m

```
function [x,lambda,status] = clp(Q,c,A,b,Aeq,beq,lb,ub,options)
% CLP Interface to LP/QP solver MEXCLP
%
% [x,z,status] = clp(Q,c,A,b,Aeq,beq,lb,ub,options)
%
% min c'*x
% s.t   A*x <  b, Aeq*x == beq, lb < x < ub
%
% Options structure (see CLP user manual for details)
%    options.solver           [1 (primal)| 2 (dual), (default 1)].
%    options.maxnumiterations [int>=0 (default 99999999)]
%    options.maxnumseconds    [int>=0 (default 3600)]
%    options.primaltolerance  [double>=0 (default 1e-7)]
%    options.dualtolerance    [double>=0 (default 1e-7)]
%    options.primalpivot      [1 (steepest) | 2 (Dantzig) (default 1)]
%    options.dualpivot        [1 (steepest) | 2 (Dantzig) (default 1)]
%    options.verbose          [0|1|... (default 0)]
%
% output
%  x      : primal
%  z      : dual
%  status : 0 - optimal, 1 - infeasible, 2- unbounded

% Author Johan L�fberg ETH Z�rich.
% $Id: clp.m,v 1.1 2006/02/01 14:14:31 joloef Exp $

% **************************
% Check input
% **************************
%clear mexclp
if nargin<9
    options.solver = 1;              
    if nargin < 8
        ub = [];
        if nargin < 7
            lb = [];
            if nargin < 6
                beq = [];
                if nargin < 5
                    Aeq = [];
                    if nargin < 4
                        b = [];
                        if nargin < 3
                            A = [];
                            if nargin < 2
                                Q = [];
                                if nargin < 1
                                    help clp;return
                                end
                            end
                        end
                    end
                end
            end
        end
    end
end

if isempty(c)
    c = ones(size(A,2),1);
end

% **************************
% Merge constraints
% **************************
if numel(A)==0
    A = Aeq;
else
    A = [Aeq;A];
end
b = [beq;b];

% Bug in mexclp...
if isempty(b)
    if isempty(Q) || (nnz(Q)==0)
        x = zeros(length(c),1);
        lambda = [];
        status = 2;
        return
    end
    x = -Q\c;
    lambda = [];
    status = 0;
    return;
end

% **************************
% CLP sparse format
% **************************
cmatcnt = sum(logical(A),1);
cmatbeg = full(cumsum([0 cmatcnt]));
cmatbeg = cmatbeg(:)';
nzA = find(A);
cmatind = full(rem(nzA-1,size(A,1))');
cmatind = cmatind(:)';
cmatval = full(A(nzA));
cmatval = cmatval(:)';

if nnz(Q)==0
    cmatbegQ = [];
    cmatindQ = [];
    cmatvalQ = [];
else    
    Q = tril(Q);
    cmatcntQ = full(sum(Q ~= 0,1));
    cmatbegQ = full(cumsum([0 cmatcntQ]));
    cmatbegQ = cmatbegQ(:)';
    nzQ = find(Q);
    cmatindQ = full(rem(nzQ-1,size(Q,1))');
    cmatindQ = cmatindQ(:)';
    cmatvalQ = full(Q(nzQ));
    cmatvalQ = cmatvalQ(:)';
end

c = full(c(:))';
b = full(b(:))';
neq = length(beq);
lb = full(lb(:)');
ub = full(ub(:)');

% **************************
% CALL MEX FILE
% **************************
%try
    [x,lambda,status] = mexclp(cmatbeg,cmatind,cmatval,c,b,neq,lb,ub,cmatbegQ,cmatindQ,cmatvalQ, options);   
%catch
%end
```
