## Supplementary Material SM2 for "Harnessing natural modularity of cellular metabolism to design a modular chassis cell for a diverse class of products by using goal attainment optimization": CobraToF2C2.m

```
function F2C2model = CobraToF2C2(cobraModel)
%CobraToF2C2 transforms Cobra network to a F2C2 network format

    F2C2model.stoichiometricMatrix = cobraModel.S;
    F2C2model.reversibilityVector = logical(cobraModel.rev);
    F2C2model.Reactions = char(cobraModel.rxns);
    F2C2model.Metabolites = char(cobraModel.mets);

end
```
