## Supplementary Material SM2 for "Harnessing natural modularity of cellular metabolism to design a modular chassis cell for a diverse class of products by using goal attainment optimization": dispFC.m

```
function dispFC(fctable, i)
% Display all reactions that are fully coupled to the one in argument
    find(fctable(i, :)==1)
end
```
