## Supplementary Material SM2 for "Harnessing natural modularity of cellular metabolism to design a modular chassis cell for a diverse class of products by using goal attainment optimization": F2C2.m~

```
function [fctable, blocked] = F2C2(solver, o_network, varargin)
% F2C2 version 0.8b
% Performs Flux Coupling Analysis based on the F2C2 algorithm.
%
% USAGE:
% 1. fctable = F2C2(solver, network [, tol])
%
%       Compute the flux coupling for every pair of reactions in the network.
%
%       PARAMETERS:
%       solver: LP solver to us - possible values: 'linprog', 'clp', 'lindo', 'glpk'
%       network: metabolic network structure with fileds
%           - stoichiometricMatrix
%           - reversibilityVector
%           - Reactions
%           - Metabolites
%       tol: tolerance level
%
%       OUTPUT:
%       fctable: in all cases it contains the coupling results.
%       Interpretation for element (i, j):
%           0 - uncoupled
%           1 - fully coupled
%           2 - partially coupled
%           3 - reaction i is directionally coupled to j
%           4 - reaction j is directionally coupled to i
%

%% Error checking for the input network

o_network.reversibilityVector = logical(o_network.reversibilityVector);


%% Initialization steps
    if length(varargin)>=1
        eps = varargin{1};
    else
        eps = 10e-6;
    end
    
    t1 = cputime;   

    nreactions = size(o_network.stoichiometricMatrix, 2);
    reac_ind = 1:nreactions;
%% Trivial preprocessing steps
%       1. Remove zero columns and rows %

    [network, ~, col_ind] = removeZeroRC(o_network);
    blocked_reactions = setdiff(reac_ind, col_ind);
    reac_ind = reac_ind(col_ind);

%       2. Find and delete dead metabolites and corresponding reactions %
    
    [network, ~, col_ind] = removeDeadMR(network);
    while(numel(col_ind)<numel(reac_ind))
        blocked_reactions = union(blocked_reactions, setdiff(reac_ind, reac_ind(col_ind)));
        reac_ind = reac_ind(col_ind);
        [network, ~, col_ind] = removeDeadMR(network);
    end
    
%       3. Find and merge the trivial full couplings %
    
        [network, ~, col_ind, dependencies] = removeTrivialFC(network);
        [fc_trivial, ~, dep_trivial] = find(dependencies);
        dep_trivial = reac_ind(dep_trivial);
        fc_trivial = reac_ind(fc_trivial);
        reac_ind = reac_ind(col_ind);

    disp(' ');
    disp(sprintf('Trivial preprocessing time: %f', cputime-t1));
    
%% Reversibility correction
    tt=cputime;
    
%       4. Correct reversibilities and remove all blocked reactions %
    [m_network, blocked, ffvs] = correctReversibilities(solver, network);
    
    disp(' ');
    disp(sprintf('Reversibility correction time: %f', cputime-tt));

    ffvs = ffvs(~logical(blocked), :);
    blocked_reactions = union(blocked_reactions, setdiff(reac_ind, reac_ind(~logical(blocked))));
    reac_ind = reac_ind(~logical(blocked));
%% Enzyme subsets    
 %       5. Find and merge all remaining full couplings %   
   
    tt=cputime;
    [fcv, lambda] = findFullCouplings(m_network.stoichiometricMatrix, eps);
%    fcv = zeros(length(m_network.reversibilityVector), 1); lambda = zeros(length(m_network.reversibilityVector), 1);
    [fc_es, ~, dep_es] = find(fcv);
    dep_es = reac_ind(dep_es);
    fc_es = reac_ind(fc_es);
    [network eliminated] = mergeFullCouplings(m_network, fcv, lambda);
    reac_ind = reac_ind(~logical(eliminated));
    
    disp(' ');
    disp(sprintf('Enzyme subsets time: %f', cputime-tt));

 ffvs = ffvs(~logical(eliminated), :);

%% Reaction classification
tt = cputime;
[Irev,Prev,Frev]=reaction_classificationFB(network);
%network.Reactions(Frev)'

    disp(' ');
    disp(sprintf('Reaction classification time: %f', cputime-tt));
    
[met rea] = size(network.stoichiometricMatrix);

disp(' ');
disp(sprintf('Reduced number of metabolites: %d', met));
disp(sprintf('Reduced number of reactions: %d', rea));

disp(' ');
disp(sprintf('Number of Irev: %d', nnz(Irev)));
disp(sprintf('Number of Prev: %d', nnz(Prev)));
disp(sprintf('Number of Frev: %d', nnz(Frev)));

t2 = cputime - t1;

%% Compute the flux coupling relations
    
    s=size(network.stoichiometricMatrix);
    fctable=-ones(s(2), s(2));
    
    % RT Pruning
    fctable(Irev, Prev) = zeros(nnz(Irev), nnz(Prev));
    fctable(Irev, Frev) = zeros(nnz(Irev), nnz(Frev));
    fctable(Frev, Irev) = zeros(nnz(Frev), nnz(Irev));
    fctable(Frev, Prev) = zeros(nnz(Frev), nnz(Prev));
    fctable(Prev, Frev) = zeros(nnz(Prev), nnz(Frev));
    fctable(Prev, Prev) = -eye(nnz(Prev), nnz(Prev));
    fctable(Frev, Frev) = -eye(nnz(Frev), nnz(Frev));
    
    
    % Find some directional couplings %
    
     fctable = findDirectionals(network, fctable);
    
    % FFV Pruning
    for i=1:s(2)
        %x = ~all(ffvs(:, logical(ffvs(i, :))), 2);
        idx = abs(ffvs(i, :))>eps;
        x = any(abs(ffvs(:, idx))<eps , 2);
        fctable(i, x) = zeros(1, nnz(x));
    end
    
    fctable = fctable + 2*eye(s(2));
    
    nnz(fctable(Prev, Prev)==-1)
    nnz(fctable(Frev, Frev)==-1)
    
    feasible_vectors = 0;
    total_vectors = 0;
    for i=1:s(2)
        %percent_completed=round((i/s(2))*100);
        %display(percent_completed)
        for j=(i+1):s(2)
                Cij = (fctable(i, j)==1)|(fctable(i, j)==2)|(fctable(i, j)==3);
                Cji = (fctable(j, i)==1)|(fctable(j, i)==2)|(fctable(j, i)==3);
                
                % If the (i, j) pair is not computed yet, do it.
                if fctable(i, j)==-1
                    pic_table(i, j)=0;
                    if Irev(i)
                        [Cij, fv] = dirIICouplingFeas(solver,network, i, j);
                    else
                        [Cij, fv] = dirRICouplingFeas(solver,network, i, j);
                    end

                    if Cij==0
                        zr = ~logical(fv);
                        fctable(~zr, zr)=fctable(~zr, zr)+(fctable(~zr, zr)==-1);
                    end    
                    
                    feasible_vectors = feasible_vectors + ~logical(Cij);
                    total_vectors = total_vectors + 1;
                    
                end
                
                % If the (j, i) pair is not computed yet, do it.
                if fctable(j, i)==-1
                    pic_table(j, i)=0;
                    if Irev(j)
                        [Cji, fv] = dirIICouplingFeas(solver,network, j, i);
                    else
                        [Cji, fv] = dirRICouplingFeas(solver,network, j, i);
                    end
                    
                    if Cij==0
                        zr = ~logical(fv);
                        fctable(~zr, zr)=fctable(~zr, zr)+(fctable(~zr, zr)==-1);
                    end   
                    
                    feasible_vectors = feasible_vectors + ~logical(Cij);
                    total_vectors = total_vectors + 1;

                end
                if Cij && Cji
                    fctable(i, j) = 2;
                    fctable(j, i) = 2;
                else
                    fctable(i, j) = 3*Cij + 4*Cji;
                    fctable(j, i) = 4*Cij + 3*Cji;
                end
        end
        
        % Transitivity-inferred prunings
        x = fctable(i, (i+1):s(2));
        Ui = find(x==0) + i;
        Pi = find(x==2) + i;
        Di = find(x==3) + i;
        di = find(x==4) + i;

       fctable(Pi, Pi) = 2*ones(numel(Pi)) - eye(numel(Pi));
       fctable(Pi, Di) = 3*ones(numel(Pi), numel(Di));
       fctable(Di, Pi) = 4*ones(numel(Di), numel(Pi));
       fctable(Pi, di) = 4*ones(numel(Pi), numel(di));
       fctable(di, Pi) = 3*ones(numel(di), numel(Pi));
       fctable(Pi, Ui) = zeros(numel(Pi), numel(Ui));
       fctable(Ui, Pi) = zeros(numel(Ui), numel(Pi));
       
       fctable(Di, di) = 4*ones(numel(Di), numel(di));
       fctable(di, Di) = 3*ones(numel(di), numel(Di));
        
       fctable(Di, Ui) = fctable(Di, Ui) + (fctable(Di, Ui)==-1);
       
        
    end
    
    % Inflate table with full couplings
    kept_reactions = union(reac_ind, dep_es);
    kept_reactions = union(kept_reactions, dep_trivial);
    kept_reactions = union(kept_reactions, fc_es);
    kept_reactions = union(kept_reactions, fc_trivial);
    
    kept_reactions_ind = 1:max(kept_reactions);
    kept_reactions_ind(kept_reactions) = 1:length(kept_reactions);
    
    new_table = eye(length(kept_reactions));
    new_table(kept_reactions_ind(reac_ind), kept_reactions_ind(reac_ind)) = fctable;
    for i=1:length(dep_es)
        new_table(kept_reactions_ind(fc_es(i)), :) = new_table(kept_reactions_ind(dep_es(i)), :);
        new_table(:, kept_reactions_ind(fc_es(i))) = new_table(:, kept_reactions_ind(dep_es(i)));
        new_table(kept_reactions_ind(fc_es(i)), kept_reactions_ind(fc_es(i))) = 1;
    end
    
    for i=1:length(dep_trivial)
        new_table(kept_reactions_ind(fc_trivial(i)), :) = new_table(kept_reactions_ind(dep_trivial(i)), :);
        new_table(:, kept_reactions_ind(fc_trivial(i))) = new_table(:, kept_reactions_ind(dep_trivial(i)));
        new_table(kept_reactions_ind(fc_trivial(i)), kept_reactions_ind(fc_trivial(i))) = 1;
    end
    
    fctable = new_table;
    blocked = orig_ind;
    blocked(blocked_reactions) = 1;
    % Display results
disp(' ');
disp(sprintf('Fully coupled pairs        : %d', (nnz(fctable==1)-length(fctable))/2));
disp(sprintf('Partially coupled pairs    : %d', nnz(fctable==2)));
disp(sprintf('Directionally coupled pairs: %d', nnz(fctable==3)));

disp(' ');
disp(sprintf('Total cpu time: %f', cputime - t1));

end

%%
function [fcv, lambda] = findFullCouplings(S, tol)

    K = null(S);
    K(abs(K)<=tol) = 0;
    Kl= logical(K);
    [n m] = size(K);
    fcv = zeros(n, 1);
    lambda = zeros(n, 1);
    for i=1:(n-1)
        if fcv(i)~=0
            continue;
        end
        for j=(i+1):n
            if nnz(Kl(i, :)-Kl(j, :))==0
                v = K(i, Kl(i, :))./K(j, Kl(j, :));
                if isempty(v)
                    continue
                end
                if all(abs(v-v(1))<=tol)
                    fcv(j) = i;
                    lambda(j) = v(1);
                end
            end
        end
    end
end

%%
function [new_network, eliminated] = mergeFullCouplings(old_network, fcv, lambda)

    tol = 10e-6;
    
    [m n] = size(old_network.stoichiometricMatrix);
    new_network = old_network;
    
    for i=1:n
        if fcv(i)~=0
            new_network.stoichiometricMatrix(:, fcv(i)) = new_network.stoichiometricMatrix(:, fcv(i)) + (1/lambda(i))*new_network.stoichiometricMatrix(:, i);
        end
    end
    
    new_network.stoichiometricMatrix(abs(new_network.stoichiometricMatrix)<=tol) = 0;

    eliminated = logical(fcv) | (~any(new_network.stoichiometricMatrix,1))';
    
    new_network.stoichiometricMatrix = new_network.stoichiometricMatrix(:, ~eliminated);
    new_network.reversibilityVector = new_network.reversibilityVector(~eliminated);
    new_network.Reactions = new_network.Reactions(~eliminated, :);
     
    z=any(new_network.stoichiometricMatrix,2);
    new_network.stoichiometricMatrix = new_network.stoichiometricMatrix(z,:);
    new_network.Metabolites = new_network.Metabolites(z,:);
end

%%
function [Irev,Prev,Frev]=reaction_classificationFB(network)
% input arguments:
    % network: network that you want to analyze
% output arguments:
    % Irev: binary vector for irreversible reactions
    % Prev: binary vector for pseudo-irreversible reactions
    % Frev: binary vector for fully reversible reactions
    
    tol = 10e-6;
    
 n = size(network.stoichiometricMatrix);

submatrix= network.stoichiometricMatrix;

submatrix(:,~network.reversibilityVector)=[];

ls= null(submatrix, 'r'); 
ls(abs(ls)<=tol) = 0;
if isempty(ls)
    ls = zeros (1, n(2));
else
    ls=ls';
end

dimls=size(ls);

Frevtemp=zeros(dimls(2),1);
for i = 1:dimls(2)
    if sum(ls(:,i)~=zeros(dimls(1),1))~=0
        Frevtemp(i)=1;              
    end
end


Irev = zeros (length(network.reversibilityVector),1);
Prev = zeros (length(network.reversibilityVector),1);
Frev = zeros (length(network.reversibilityVector),1);
count=0;
for i = 1: length(network.reversibilityVector)
    if network.reversibilityVector(i)==1 
        count=count+1;
        if Frevtemp(count)==1
            Frev(i)=1;
        else
            Prev(i)=1;
        end
    else Irev(i)=1;
    end
end

Irev = logical(Irev);
Frev = logical(Frev);
Prev = logical(Prev);
end

%%
function fctable = findDirectionals(o_network, fctable)
% Finds some of the directional couplings

    marked_meta = zeros(size(o_network.stoichiometricMatrix, 1), 1);
    
    logS  = logical(o_network.stoichiometricMatrix);
    rsumSp = sum(o_network.stoichiometricMatrix>0, 2);
    rsumSn = sum(o_network.stoichiometricMatrix<0, 2);
    
    irr_only_metabolite = ~any(logS(:,o_network.reversibilityVector), 2);
    marked_meta(irr_only_metabolite & (rsumSp==1 | rsumSn==1))=1;
    
    for i=1:size(o_network.stoichiometricMatrix, 1)
        if marked_meta(i)==1
            if rsumSp(i)==1
                fctable(o_network.stoichiometricMatrix(i, :)<0, o_network.stoichiometricMatrix(i, :)>0) = 3;
            end
            if rsumSn(i)==1
                fctable(o_network.stoichiometricMatrix(i, :)>0, o_network.stoichiometricMatrix(i, :)<0) = 3;
            end
        end
    end
        
end

%%
function [res, fv] = dirIICouplingFeas(solver, network, ri, rj)
% Checks if ri implies rj (where ri and rj are both real irreversible
% reactions)
% Returns 1 if yes, 0 if no, -1 if there was an error
LPsolver = solver;
s=size(network.stoichiometricMatrix);

 if ri==rj
     res=1;
 else   
        % Set ri = 1 and rj=0 and check feasibility
        Ub = Inf(s(2),1);
        Ub(rj) = 0;
        Ub(ri) = 1;     
       
        Lb = -Inf(s(2),1);
        Lb(logical(~network.reversibilityVector),:)=0;
        Lb(rj)= 0;
        Lb(ri)= 1;
        
        [status, fv] = feasibleLP(LPsolver, network.stoichiometricMatrix, zeros(s(1),1), [], [], Lb, Ub);

        if strcmp(status, '?')
            res = -1;
        elseif strcmp(status, 'infeasible')
            res = 1; %reactions are directionally coupled, ri --> rj
        else
            res = 0;
        end

  end       
end

%%
function [res, fv] = dirRICouplingFeas(solver,network, ri, rj)
% Checks if ri implies rj (where ri is a reversible and rj is irreversible)
% Returns 1 if yes, 0 if no, -1 if there was an error

    LPsolver = solver;
    s=size(network.stoichiometricMatrix);
    if ri==rj
        res=1;
    else
        % P1 for vi = 1 and vj=0
        Ub = Inf (s(2),1);
        Ub(ri) = 1;
        Ub(rj) = 0;
       
        Lb = -Inf (s(2),1);
        Lb(logical(~network.reversibilityVector),:)=0;
        Lb(ri)= 1;
        Lb(rj)= 0;

        [status1, fv] = feasibleLP(LPsolver, network.stoichiometricMatrix, zeros(s(1),1), [], [], Lb, Ub);

        %P2 for vi = -1 and vj=0
        if strcmp (status1, 'infeasible')
    
            Ub(ri) = -1;
            Lb(ri) = -1;
        
            [status2, fv] = feasibleLP(LPsolver, network.stoichiometricMatrix, zeros(s(1),1), [], [], Lb, Ub);

            if strcmp (status2, 'infeasible')
                res = 1; %reactions are directionally coupled, ri --> rj 
            else 
                res =0 ;
            end
        else
            res = 0 ;
        end
             
    end  
end

%%
function [new_network, blocked, ffvs] = correctReversibilities (solver, network)
% Correct the reversibilities and inconsistencies of the network.

%    tic
LPsolver = solver;
s = size(network.stoichiometricMatrix);
v = zeros(length(network.reversibilityVector),1);
ffvs = zeros(length(network.reversibilityVector),0);

for i = 1:s(2)
    % s = size(network.stoichiometricMatrix);
    %percent_completed=round((i/s(2))*100);
    %display(percent_completed)

    % setting upper and lower bounds for LPs
    Ub = Inf (s(2),1);
    Ub(i) = 1;
    Lb = -Inf (s(2),1);
    Lb(logical(~network.reversibilityVector),:)=0;
    Lb(i)= 1;


    [status1, xopt1] = feasibleLP(LPsolver, network.stoichiometricMatrix, zeros(s(1),1), [], [], Lb, Ub);
    ffvs = [ffvs, xopt1];

    Ub(i)=-1;
    Lb(i)=-1;
    
    status2 = 'infeasible';
    if (network.reversibilityVector(i)==1)
        [status2, xopt2] = feasibleLP(LPsolver, network.stoichiometricMatrix, zeros(s(1),1), [], [], Lb, Ub);
        ffvs = [ffvs, xopt2];
    end
    
    if (strcmp ('infeasible', status1) && strcmp ('infeasible', status2))
        %it's blocked
        v(i)= 1;
    elseif (strcmp ('infeasible', status1) && strcmp ('feasible', status2))
        %reaction is irreversible 
        v(i) = 2;
    elseif (strcmp ('feasible', status1) && strcmp ('infeasible', status2))
        %reaction is irreversible 
        v(i) = 3;
    elseif (strcmp ('feasible', status1) && strcmp ('feasible', status2))
        %reaction is reversible 
        v(i) = 4;
    else
        warning ('correction failed')
    end
    

    
end

blk = sort([find(v==1); find((v==2)&(~network.reversibilityVector))]);
blocked = zeros(1, s(2));
blocked(blk) = ones(1, length(blk));

blocked = logical(blocked);


oldrevvec = network.reversibilityVector;
%for v=2 reaction is irreversible --> set value in reversibility vector to 0
%and multiply column in matrix by -1
%this should only be happening when reaction is claimed to be reversible,
%not if its irreversible in the other direction! In this case the reaction
%is blocked and you need to delete it later on
w=(v==2)&network.reversibilityVector;
network.stoichiometricMatrix(:,w)=-network.stoichiometricMatrix(:,w);
network.reversibilityVector(w)=0;

%for v=3 reaction is irreversible --> set value in reversibility vector to 0
network.reversibilityVector(v==3)=0;

%for v =4 reaction is reversible --> if reaction is claimed to be reversible
%leave value in reversibility vector at 1
%if reaction is not claimed to be reversible but could be leave it at 0
%so: don't do anything
%network.reversibilityVector(v==4)=1;  

%for v=1 it's blocked--> delete reaction from matrix + names + reversibility
%vector
%also delete reactions from above (v==2, but irreversible)
w=(v==2)&~oldrevvec;
x=w|(v==1);
% dlmwrite('blocked_reactions.txt', network.Reactions(x, :), 'delimiter', '');
network.stoichiometricMatrix(:,x)=[];
new_network.Reactions = network.Reactions(~x, :);
network.reversibilityVector(x)=[];        

%metabolites update --> delete empty rows and corresponding names    
z=~any(network.stoichiometricMatrix,2);
network.stoichiometricMatrix(z,:)=[];
network.Metabolites(z,:)= [];

% define output of function
%new_network.v = v;
new_network.stoichiometricMatrix = network.stoichiometricMatrix;
new_network.reversibilityVector = logical(network.reversibilityVector);
%new_network.Reactions = network.Reactions;
new_network.Metabolites = network.Metabolites;
end
```
