## Supplementary Material SM2 for "Harnessing natural modularity of cellular metabolism to design a modular chassis cell for a diverse class of products by using goal attainment optimization": feasibleLP.m

```
function [status, xopt] = feasibleLP(solver, A, a, B, b, Lb, Ub)
% This function determines wheter a LP is feasible or infeasible
% The LP has the form:
% min/max 0
% A*x = a
% B*x >= b
% Ub >= x >= Lb
% Input Arguments: 
    % solver: specifies the solver that should be used (possible values: 'linprog', 'clp', 'lindo', 'glpk')
    % A, a: equality matrix of coefficients and corresponding vector of constants (A*x = a)
    % B, b: inequality matrix of coefficients and corresponding vector of constants (B*x = b)
    % Lb, Ub: Vector of lower (respectivly upper) bounds of x_i
% Output Arguments:
    % status: exit status of the Solver (possible values: 'infeasible', 'feasible')
   
    
n = size(A);
[S, opt, xopt] = solveLP(solver, 'min', zeros(n(2),1), A, a, B, b, Lb, Ub);

if (strcmp (S, 'optimal') || strcmp (S, 'unbounded'))
    status = 'feasible';
elseif strcmp (S, 'infeasible')
    status = 'infeasible';
else
    status= '?';
end
```
