## Supplementary Material SM2 for "Harnessing natural modularity of cellular metabolism to design a modular chassis cell for a diverse class of products by using goal attainment optimization": mexclp.cpp

```
#include "mex.h"
#include "Coin_C_defines.h"
#include "CoinMessageHandler.hpp"
#include "ClpSimplex.hpp"
#include "ClpInterior.hpp"
#include "ClpCholeskyBase.hpp"

/*
 Disclaimer : Almost no error checks (relies on checks in clp.m). Horrible C-code (I'm a MATLAB coder....)
 Author     : Johan L�fberg, ETH Z�rich, loefberg@control.ee.ethz.ch
*/

// fprintf does not print to matlab buffer in Windows
class DerivedHandler :
public CoinMessageHandler {
public:
	virtual int print() ;
};
int DerivedHandler::print()
{
	mexPrintf(messageBuffer());
	mexPrintf("\n");
	return 0;
}

void mexFunction(int nlhs, mxArray *plhs[],int nrhs, const mxArray *prhs[])
{
	ClpSimplex *modelByColumn = NULL;
	ClpInterior *modelPrimalDual = NULL;
	DerivedHandler * mexprinter = NULL;
		
    int *cmatind, *cmatbeg;
    double *cmatind_in, *cmatbeg_in, *cmatval;
    double *obj, *lhs, *rhs, *lower, *upper;
	int *cmatindQ, *cmatbegQ;
	double *cmatind_inQ, *cmatbeg_inQ, *cmatvalQ;
	    
    double *x, *lambda;
    double *returncode;
	double *primal, *dual;
    
    double *neq;
    int ncols, nrows, isize, i;
	
	mxArray *aField;
	
	// Default settings
	int solverchoice = 1,maxnumiterations = 99999999,loglevel = 0,primalpivot = 1,dualpivot = 1;
	double maxnumseconds = 3600.0,primaltolerance = 1e-7,dualtolerance = 1e-7;
		
    if(nrhs < 12) mexErrMsgTxt("12 inputs required in call to mexclp. Bug in clp.m?...");
		
    /* Get pointers to input */
    cmatbeg_in = mxGetPr(prhs[0]);
    cmatind_in = mxGetPr(prhs[1]);
    cmatval    = mxGetPr(prhs[2]);
    obj        = mxGetPr(prhs[3]);
    rhs        = mxGetPr(prhs[4]);
    neq        = mxGetPr(prhs[5]);
    lower      = mxGetPr(prhs[6]);
    upper      = mxGetPr(prhs[7]);
	cmatbeg_inQ = mxGetPr(prhs[8]);
	cmatind_inQ = mxGetPr(prhs[9]);
	cmatvalQ    = mxGetPr(prhs[10]);
	
    ncols = mxGetN(prhs[3]); /* Length of c == number of columns*/
    nrows = mxGetN(prhs[4]); /* length of b == number of rows*/
	
							 /* This is probably utterly stupid code...
							 Copy data for first and second argument
	   (It is sent as doubles, convert to int) */
    isize = mxGetN(prhs[0]);
    cmatbeg  =(int *) mxCalloc(isize, sizeof (int));
    for (i = 0; i < isize ; i++){
        cmatbeg[i] = (int) cmatbeg_in[i];	
    }
    /* Copy data for third integer argument */
    isize = mxGetN(prhs[1]);
    cmatind  =(int *) mxCalloc(isize, sizeof (int));
    for (i = 0; i < isize ; i++){
        cmatind[i] = (int) cmatind_in[i];
    }
	
    /* Create lower bounds if not available */
    isize = mxGetN(prhs[6]);
    if (isize==0){
        lower  = (double *) mxCalloc(ncols, sizeof (double));
        for (i = 0; i < ncols; i++){
            lower[i] = -COIN_DBL_MAX;
        }        
    }    
    /* Create upper bounds if not available*/   
    isize = mxGetN(prhs[7]);
    if (isize==0){
        upper  = (double *) mxCalloc(ncols, sizeof (double));
        for (i = 0; i < ncols; i++){
            upper[i] = COIN_DBL_MAX;
        }        
    }
	lhs = (double *) mxCalloc(nrows, sizeof (double));
	for (i = 0; i < nrows; i++){
		lhs[i] = -COIN_DBL_MAX;
    }
	
	for (i = 0; i < *neq; i++){
		lhs[i] = rhs[i];
    }

		//Get options
	if (mxIsStruct(prhs[11]))
	{	
		aField = mxGetField( prhs[11],0,"maxnumiterations");
		if (aField != NULL){		
			maxnumiterations = (int) *(mxGetPr(aField));
		}	
		aField = mxGetField( prhs[11],0,"maxnumseconds");
		if (aField != NULL){		
			maxnumseconds = *(mxGetPr(aField));
		}	
		aField = mxGetField( prhs[11],0,"primaltolerance");
		if (aField != NULL){		
			primaltolerance = *(mxGetPr(aField));
		}	
		aField = mxGetField( prhs[11],0,"dualtolerance");
		if (aField != NULL){		
			dualtolerance = *(mxGetPr(aField));
		}	
		aField = mxGetField( prhs[11],0,"verbose");
		if (aField != NULL){		
			loglevel = (int) *(mxGetPr(aField));
		}
		aField = mxGetField( prhs[11],0,"solver");
		if (aField != NULL){				
			solverchoice = (int) *(mxGetPr(aField));
		}		
	}
	
	switch (solverchoice)
	{
	default:
		{				
			modelByColumn = new ClpSimplex();
			modelByColumn->loadProblem(ncols,nrows,cmatbeg,cmatind,cmatval,lower,upper,obj,lhs,rhs);					
			break;
		}
	case 3:
		{						
			modelPrimalDual = new ClpInterior();
			modelPrimalDual->loadProblem(ncols,nrows,cmatbeg,cmatind,cmatval,lower,upper,obj,lhs,rhs);			
			break;
		}
	}
		
	// Any quadratic part
	isize = mxGetN(prhs[8]);
	if (isize>0){	
		cmatbegQ  =(int *) mxCalloc(isize, sizeof (int));
		for (i = 0; i < isize ; i++){
			cmatbegQ[i] = (int) cmatbeg_inQ[i];	
		}
		isize = mxGetN(prhs[9]);
		cmatindQ  =(int *) mxCalloc(isize, sizeof (int));
		for (i = 0; i < isize ; i++){
			cmatindQ[i] = (int) cmatind_inQ[i];
		}		
		
		if (solverchoice==2)
		{
			solverchoice = 1;
		}
		switch (solverchoice)
		{
		default:
			{							
				modelByColumn->loadQuadraticObjective(ncols,cmatbegQ,cmatindQ,cmatvalQ);
				break;
			}	
		case 3:
			{				
				modelPrimalDual->loadQuadraticObjective(ncols,cmatbegQ,cmatindQ,cmatvalQ);			
			}
		}					
	}	

	// Enable printing in MATLAB
	mexprinter = new DerivedHandler(); // assumed open	
	mexprinter->setLogLevel(loglevel);		 
		
	if (solverchoice == 3)
	{		
		modelPrimalDual->setMaximumIterations(maxnumiterations);
		modelPrimalDual->setMaximumSeconds(maxnumseconds);
		modelPrimalDual->setPrimalTolerance(primaltolerance);
		modelPrimalDual->setDualTolerance(dualtolerance);	
		modelPrimalDual->passInMessageHandler(mexprinter);		    
	}
	else
	{
		modelByColumn->setMaximumIterations(maxnumiterations);
		modelByColumn->setMaximumSeconds(maxnumseconds);
		modelByColumn->setPrimalTolerance(primaltolerance);
		modelByColumn->setDualTolerance(dualtolerance);				
		modelByColumn->passInMessageHandler(mexprinter);	
	}
				
	//Allocate for return data
    plhs[0] = mxCreateDoubleMatrix(ncols,1, mxREAL);
    plhs[1] = mxCreateDoubleMatrix(nrows,1, mxREAL);
    plhs[2] = mxCreateDoubleMatrix(1,1, mxREAL);
    x       = mxGetPr(plhs[0]);
    lambda  = mxGetPr(plhs[1]);
    returncode = mxGetPr(plhs[2]);
	
	switch (solverchoice)
	{
	default:
	case 1:			
		{				
			modelByColumn->primal();		
			break;
		}
	case 2:			
		{					
			modelByColumn->dual();
			break;
		}
	case 3:
		{			
							
			ClpCholeskyBase * cholesky = new ClpCholeskyBase();			
			cholesky->setKKT(true);		
			modelPrimalDual->setCholesky(cholesky);	
					
			if (modelPrimalDual->primalDual())
			{
				mexPrintf("Failed\n");
			}
			break;
		
		}
	}
	
	if (solverchoice==3)
	{	
		primal = modelPrimalDual->primalColumnSolution();
		dual = modelPrimalDual->dualRowSolution();
		*returncode = modelPrimalDual->status();			
	}
	else
	{	
		primal = modelByColumn->primalColumnSolution();
		dual = modelByColumn->dualRowSolution();
		*returncode = modelByColumn->status();		
	}
	
	// Copy solutions if available
	if (primal != NULL){memcpy(x,primal,   ncols*sizeof(double));}
	if (dual   != NULL){memcpy(lambda,dual,nrows*sizeof(double));}
	
	// Delete allocated objects
	// (mex allocations are taken care of by MATLAB)
	if (modelByColumn   != NULL){delete(modelByColumn);}	
	if (modelPrimalDual != NULL){delete(modelPrimalDual);}		
	if (mexprinter      != NULL){delete(mexprinter);}		
}
```
