## Supplementary Material SM2 for "Harnessing natural modularity of cellular metabolism to design a modular chassis cell for a diverse class of products by using goal attainment optimization": removeDeadMR.m

```
function [n_network, row_ind, col_ind] = removeDeadMR(o_network)
% Remove dead metabolites and corresponding reactions

    col_ind = 1:size(o_network.stoichiometricMatrix, 2);
    row_ind = 1:size(o_network.stoichiometricMatrix, 1);
    
    mark_delete = zeros(size(o_network.stoichiometricMatrix, 1), 1);
    
    logS  = logical(o_network.stoichiometricMatrix);
    rsumSp = sum(o_network.stoichiometricMatrix>0, 2);
    rsumSn = sum(o_network.stoichiometricMatrix<0, 2);
    
    irr_only_metabolite = ~any(logS(:,o_network.reversibilityVector), 2);
    
    % mark those metabolites that only have incoming or outgoing irreversible reactions
    mark_delete(irr_only_metabolite & (rsumSp==0 | rsumSn==0))=1;
    
    % mark those metabolites that only have one adjacent reaction
    mark_delete(rsumSp+rsumSn<=1)=1;
    
    mark_delete = logical(mark_delete);
    
    % The kept reactions are those ones which are not adjacent to any marked to
    % delete metabolite.
    nz_cols = ~any(logS(mark_delete, :), 1);
    nz_rows = ~mark_delete;
    n_network.stoichiometricMatrix = o_network.stoichiometricMatrix(nz_rows, nz_cols);
    n_network.reversibilityVector = o_network.reversibilityVector(nz_cols);
    n_network.Metabolites = o_network.Metabolites(nz_rows, :);
    n_network.Reactions = o_network.Reactions(nz_cols, :);
    
    row_ind = row_ind(nz_rows);
    col_ind = col_ind(nz_cols);

end
```
