## Supplementary Material SM2 for "Harnessing natural modularity of cellular metabolism to design a modular chassis cell for a diverse class of products by using goal attainment optimization": removeTrivialFC.m

```
function [n_network, row_ind, col_ind, dependencies] = removeTrivialFC(o_network)
% Remove trivial full couplings

    tol = 10e-10;
    col_ind = 1:size(o_network.stoichiometricMatrix, 2);
    row_ind = 1:size(o_network.stoichiometricMatrix, 1);
    dependencies = zeros(size(o_network.stoichiometricMatrix, 2), 1);
    

    n_network = o_network;

    logS  = logical(o_network.stoichiometricMatrix);
    mark_delete = find(sum(logS, 2)==2);
    
    metabolite_to_delete = false(size(o_network.stoichiometricMatrix, 1), 1);
    reactions_to_delete = false(size(o_network.stoichiometricMatrix, 2), 1);
    
    while(~isempty(mark_delete))
        m = mark_delete(1);
        r = find(logS(m, :));
        
        % Mark the metabolite and the second reaction for deletion
        metabolite_to_delete(m) = 1;
        reactions_to_delete(r(2)) = 1;
        
        % Merge r(2) into r(1)
        k1 = 1;
        k2 = 1;
        if n_network.stoichiometricMatrix(m, r(1))*n_network.stoichiometricMatrix(m, r(2)) > 0
            if n_network.reversibilityVector(r(2))==1
                k1 = -1;
            else
                if n_network.reversibilityVector(r(1))==1
                   % If only r(1) was reversible, it must be set to
                   % irreversible
                   k2 = -1;
                   n_network.reversibilityVector(r(1))=0;
                else
                    % dead metabolite
                    dependencies(r(1)) = -1;
                    dependencies(r(2)) = -1;
                    logS(:, r(1)) = 0;
                    logS(:, r(2)) = 0;
                    n_network.stoichiometricMatrix(:, r(1)) = 0;
                    n_network.stoichiometricMatrix(:, r(2)) = 0;
                    reactions_to_delete(r(1)) = 1;
                    mark_delete = find(sum(logS, 2)==2);
                    continue
                end
            end
        else
            % Only if both reactions were reversible can we keep
            % reversibility.
            n_network.reversibilityVector(r(1)) = n_network.reversibilityVector(r(1))*n_network.reversibilityVector(r(2));
        end
            
        ratio = abs(n_network.stoichiometricMatrix(m, r(2))/n_network.stoichiometricMatrix(m, r(1)));
        if abs(ratio)<=1
            k2 = k2*ratio;
        else
            k1 = k1/ratio;
        end
        n_network.stoichiometricMatrix(:, r(1)) = n_network.stoichiometricMatrix(:, r(2))*k1 + n_network.stoichiometricMatrix(:, r(1))*k2;
        n_network.stoichiometricMatrix(:, r(2)) = 0;
        
        % r(2) is dependent on r(1)
        dependencies(r(2)) = r(1);
        % Reactions that depended on r(2) will now depend on r(1)
        dependencies(dependencies==r(2)) = r(1);
          
        % Remove r(2) from the network's support and update r(1)
        logS(:, r(2)) = 0;
        logS(:, r(1))  = abs(n_network.stoichiometricMatrix(:, r(1)))>tol;
        
        % Find new candidate metabolites for deletion
        mark_delete = find(sum(logS, 2)==2);
    end

    
    nz_rows = ~metabolite_to_delete;
    nz_cols = (dependencies==0);
    
    n_network.stoichiometricMatrix = n_network.stoichiometricMatrix(nz_rows, nz_cols);
    n_network.reversibilityVector = n_network.reversibilityVector(nz_cols);
    n_network.Metabolites = n_network.Metabolites(nz_rows, :);
    n_network.Reactions = n_network.Reactions(nz_cols, :);
    row_ind = row_ind(nz_rows);
    col_ind = col_ind(nz_cols);
    
    % There might be some metabolites that as a result of merging became 0
    % Delete those as well
    
    logS = logical(n_network.stoichiometricMatrix);
    nz_rows = any(logS, 2);    
    n_network.stoichiometricMatrix = n_network.stoichiometricMatrix(nz_rows, :);
    n_network.Metabolites = n_network.Metabolites(nz_rows, :);
    row_ind = row_ind(nz_rows);
   
    
end
```
