## Supplementary Material SM2 for "Harnessing natural modularity of cellular metabolism to design a modular chassis cell for a diverse class of products by using goal attainment optimization": removeZeroRC.m

```
function [n_network, row_ind, col_ind] = removeZeroRC(o_network)
% Remove zero rows and columns

    col_ind = 1:size(o_network.stoichiometricMatrix, 2);
    row_ind = 1:size(o_network.stoichiometricMatrix, 1);
    
    logS = logical(o_network.stoichiometricMatrix);
    nz_cols = any(logS, 1);
    nz_rows = any(logS, 2);
    n_network.stoichiometricMatrix = o_network.stoichiometricMatrix(nz_rows, nz_cols);
    n_network.reversibilityVector = o_network.reversibilityVector(nz_cols);
    n_network.Metabolites = o_network.Metabolites(nz_rows, :);
    n_network.Reactions = o_network.Reactions(nz_cols, :);
    
    row_ind = row_ind(nz_rows);
    col_ind = col_ind(nz_cols);

end
```
