## Supplementary Material SM2 for "Harnessing natural modularity of cellular metabolism to design a modular chassis cell for a diverse class of products by using goal attainment optimization": solveLP.m

```
function [status, opt, xopt] = solveLP(solver, min_max, c, A, a, B, b, Lb, Ub)
% solves linear Program of the form:
% min/max c'x
% A*x = a
% B*x >= b
% Ub >= x >= Lb
% Input Arguments: 
    % solver: specifies the solver that should be used (possible values: 'linprog', 'clp', 'lindo', 'glpk')
    % min_max: specifies whether the objective function is to be minimized or maximized (possible values: 'min' or 'max')
    % c: part of the objective function c'*x
    % A, a: equality matrix of coefficients and corresponding vector of constants (A*x = a)
    % B, b: inequality matrix of coefficients and corresponding vector of constants (B*x = b)
    % Lb, Ub: Vector of lower (respectivly upper) bounds of x_i
% Output Arguments:
    % status: exit status of the Solver (possible values: 'infeasible', 'unbounded', 'optimal')
    % opt: value of the objective function at x: opt = c'*x
    % xopt: solution vector x
    
  
% if linprog was chosen for solver:
if strcmp (solver, 'linprog')
        
        if strcmp (min_max, 'min')% if you want to minimize
            options = optimset('LargeScale','off', 'Simplex', 'on', 'Display', 'off'); %use the simplex method, because the LargeScale method brings mistakes, simplex is very slow, but works correctly
            [x, fval, exitflag]=linprog (c, -B, -b, A, a, Lb, Ub, [], options);
        elseif strcmp (min_max, 'max')% if you want to maximize 
            options = optimset('LargeScale','off', 'Simplex', 'on', 'Display', 'off');
            [x, fval, exitflag]=linprog (-c, -B, -b, A, a, Lb, Ub, [], options); 

        else warning ('min_max must be either min or max')
        end
        
        if exitflag == 1
            status ='optimal';
            xopt = round(x*1000)/1000; 
            opt =c'*xopt;
            opt = round((opt)*1000)/1000;
        elseif exitflag == -2 || exitflag == -5 
            status = 'infeasible';
            opt=[];
            xopt=[];
        elseif exitflag == -3
            opt=[];
            xopt =[];
            status = 'unbounded';
        else 
            status = '?';
            warning ('linprog output different from expected output, so either: Number of iterations exceeded options.MaxIter. or NaN value was encountered during execution of the algorithm. or Both primal and dual problems are infeasible. or Search direction became too small. No further progress could be made.')
        end

% if lindo was chosen for solver:        
elseif strcmp (solver, 'lindo') %caution: you need to properly install lindoapi to use this!!
        % concatenate matrices and vectors
        D = [A;B];
        m = size(A);
        n = size(B);
        d = [a;b];
         % fills the concatenate sense matrix with the entries E and G
        csense = [(repmat('E', 1, m(1))) (repmat('G', 1, n(1)))]; 
        if strcmp (min_max, 'min')
           [x, y, s, dj, pobj, solstat]= LMsolvem(D, d, c, csense, Lb, Ub); % csense is either G,L or E --> greater, lower, equals, jeweils pro zeile von A
                                                                            % vtype is either C, I, B
        elseif strcmp (min_max, 'max')
           [x, y, s, dj, pobj, solstat]=LMsolvem(D, d, -c, csense, Lb, Ub);
        else warning ('min_max must be either min or max')
        end
        xopt = round(x*1000)/1000; 
        opt = round(pobj*1000)/1000;
      
        if (solstat == 2)||(solstat== 1)  %we are not sure which numbers are correct for the different stats
            status ='optimal';
        elseif (solstat == 4)
            status = 'unbounded'; 
        elseif (solstat == 3)
            status = 'infeasible'; 
        else 
            status = '?';
            warning ('lindo output different from expected output')
            display(solstat)
        end
 
% if glpk was chosen for solver:          
elseif strcmp (solver, 'glpk') %caution: you need to properly install glpk to use this!!
        
        %concatenate constraint matrices and vectors for propper glpk input
        D = [A;B];
        m = size(A);
        n = size(B);
        d = [a;b];
       
        %fills 'csense' (constraint sense) according to the input constraint matrices
        %whereas 'S' represents the equalities and 'L' the lower bound variables
        csense = [(repmat('S', 1, m(1))) (repmat('L', 1, n(1)))];
       

        %glpk needs the type of the variables; 'C'ontinuous should do the trick for us; possibilities are 'I'ntegers and 'B'inary
        vtyp = repmat('C', 1,m(2));
       
       
        % 's' declares the sense
        s = 0;
        if strcmp (min_max, 'min')
                s = 1;   
            elseif strcmp (min_max, 'max')
                s = -1;
            else warning ('min_max must be either min or max')
        end
       
        %the actual magic
        [x, f, exitflag, extra] = glpk (c, D, d, Lb, Ub, csense, vtyp, s);
       

        xopt = x;
        opt = f;
       
        if exitflag == 1
            status = 'infeasible';
        elseif exitflag == 2
            status = 'unbounded';
        elseif exitflag == 3
            status = 'infeasible';
        elseif exitflag == 4
            status = 'infeasible';
        elseif exitflag == 5
            status = 'optimal';
        elseif exitflag == 6
            status = 'unbounded';           
        elseif exitflag == 110
            status = 'infeasible';
        elseif exitflag == 111
            status = 'unbounded';
        else
            status = '?';
        end

% if clp was chosen for solver:  
elseif strcmp (solver, 'clp')
    status = 1;
        if strcmp (min_max, 'min')% if you want to minimize
            [x,z,status] = clp([],c,-B,-b,A,a,Lb,Ub);
            
        elseif strcmp (min_max, 'max')% if you want to maximize 
            [x,z,status] = clp([],-c,-B,-b,A,a,Lb,Ub);
            
        else warning ('min_max must be either min or max')
        end
       
        %set outputs
        if status == 0
            xopt = round(x*1000000)/1000000;
            opt = round((c'*x)*1000000)/1000000;
            status ='optimal';
        elseif status == 1
            status = 'infeasible';
            opt=[];
            xopt=[];
        elseif status == 2
            opt=[];
            xopt =[];
            status = 'unbounded';
        else 
            status = '?';
            warning ('clp output different from expected output')
        end
    else 
        warning ('No such solver known!')
        
    end
```
