## Supplementary Material SM2 for "Harnessing natural modularity of cellular metabolism to design a modular chassis cell for a diverse class of products by using goal attainment optimization": readme.txt

```
 F2C2 version 0.95b
 Performs Flux Coupling Analysis based on the F2C2 algorithm.

 USAGE:
 1. [fctable, blocked] = F2C2(solver, network [, tol])

       Compute the flux coupling for every pair of reactions in the network.
      

       PARAMETERS:
       a. solver: LP solver to us - possible values: 'linprog', 'clp', 'lindo', 'glpk'
       b. network: metabolic network structure with fileds
           - stoichiometricMatrix
           - reversibilityVector
           - Reactions
           - Metabolites
       c. tol: tolerance level (default value is 10e-6)

       OUTPUT:
       a. fctable: the resulting flucx coupling table
       Interpretation for element (i, j):
           0 - uncoupled
           1 - fully coupled
           2 - partially coupled
           3 - reaction i is directionally coupled to j
           4 - reaction j is directionally coupled to i
       b. blocked: a 0/1 vector with a 1 corresponding to a blocked
       reaction.
```
