## Supplementary Material SM2 for "Harnessing natural modularity of cellular metabolism to design a modular chassis cell for a diverse class of products by using goal attainment optimization": SimpleLP.mps

```
* Problem:
* Class:      LP
* Rows:       3
* Columns:    3
* Non-zeros:  9
* Format:     Fixed MPS
*
NAME
ROWS
 N  R0000000
 L  R0000001
 L  R0000002
 L  R0000003
COLUMNS
    C0000001  R0000000            10   R0000003             2
    C0000001  R0000002            10   R0000001             1
    C0000002  R0000000             6   R0000003             2
    C0000002  R0000002             4   R0000001             1
    C0000003  R0000000             4   R0000003             6
    C0000003  R0000002             5   R0000001             1
RHS
    RHS1      R0000001           100   R0000002           600
    RHS1      R0000003           300
ENDATA
```
