## Supplementary Material SM2 for "Harnessing natural modularity of cellular metabolism to design a modular chassis cell for a diverse class of products by using goal attainment optimization": findFullCoSets.m

```
function FullCoSets = findFullCoSets(model,verbose)
% Finds fully correlated sets/enzyme subsets, the ratio of any two
% reactions in such set is always constant.
%
% Args:
%   model(cobra model)
%
% Returns
% -------
% FullCoSets(i).rxns : cell of strings
%   Reactions in coset i.
% FullCoSets(i).rxns : string
%   Nicely formated string of reactions in coset i.
% FullCoSets(i).ind : vector
%   Indices of reactions in coset i.
%
% Notes
% -----
%   * This function uses FC2C to compute cosets. While the software is fast, the output has to be treated carefully since it does not included the blocked reactions (as determined by F2C2 internal functions, which may differ from cobra findBlockedReaction). 
%   * We only need the fully correlated sets which are computed from the kernel of the stocihiometric matrix during preporcessing, and not other info regarding flux coupling. 
%   * Be aware that full cosets in the output of this function do not include blocked reactions.

if nargin<2
    verbose = 0;
end
F2C2model = CobraToF2C2(model);
F2C2model.stoichiometricMatrix = full(F2C2model.stoichiometricMatrix);
solver = 'glpk';
if verbose
    [fctable, blocked] = F2C2(solver, F2C2model); % watch out, fctable indices do not match FC2Cmodel rxn indices.
else
    [T,fctable, blocked] = evalc('F2C2(solver, F2C2model)');
end

[~,urowind] = unique(fctable,'rows','stable');
one_rxn_rows = sum(fctable == 1,1) == 1;

fullcoset_ind = setdiff(urowind,find(one_rxn_rows));
model_nb_rxn = model.rxns;
model_nb_rxn(blocked) = [];

FullCoSets = [];
for i =1:length(fullcoset_ind)
    
    FullCoSets(i).rxns = model_nb_rxn(fctable(fullcoset_ind(i),:) == 1);
    FullCoSets(i).rxns_readable = strjoin(FullCoSets(i).rxns,', ');
    FullCoSets(i).ind = findRxnIDs(model,FullCoSets(i).rxns);
    
end
```
