## Supplementary Material SM2 for "Harnessing natural modularity of cellular metabolism to design a modular chassis cell for a diverse class of products by using goal attainment optimization": change_unknown_bounds.m

```
function model = change_unknown_bounds(model, box_constraint_value)
% Change box constraints to +- Inf, this makes LP considerably faster
% to solve. However, not all box constraints can be changed. As of August 2017 the cobra toolbox leads to errors (at least in fluxVariability and
% derived functions) when the reactions are truly unbounded. So in those cases they must be left with big M/box constraint:
%
% Args:
%   model (cobra model)
%   box_contraint_value(int, optional): (a.k.a. as big M). cobra models tend to use 1000.
%

if ~exist('box_constraint_value', 'var')
    if max(model.ub) == abs(min(model.lb))
        box_constraint_value = max(model.ub);
    else
        error('Could not infer box_constraint_value, input as an argument')
    end
end

fprintf('Flux variability in progress...')
try
    [minFlux,maxFlux] = fastFVA(model,0);
catch
    [minFlux,maxFlux] = fluxVariability(model,0);
end

fprintf('done\n')

lb_box_and_bounded = (model.lb == -box_constraint_value) & (minFlux ~= -box_constraint_value);
ub_box_and_bounded = (model.ub == box_constraint_value)  & (maxFlux ~= box_constraint_value);

model.lb(lb_box_and_bounded) = -inf;
model.ub(ub_box_and_bounded) = inf;

end
```
