## Supplementary Material SM2 for "Harnessing natural modularity of cellular metabolism to design a modular chassis cell for a diverse class of products by using goal attainment optimization": check_parent_fields.m

```
function check_parent_fields(model)
% Ensures that the parent model contains all the required fields, raises an
% assertion error otherwise
key_fields = {'substrate_uptake_ind',
   'substrate_uptake_id',
   'biomass_reaction_id',
   'biomass_reaction_ind'};

used_fields = {'substrate_cmol',
   'metCharges',
   'rules'};

for i =1:length(key_fields)
    assert(isfield(model,key_fields{i}), sprintf('Field %s not present in parent model',key_fields{i}))
end

for i =1:length(used_fields)
    if not (isfield(model,used_fields{i}))
        warning('Field %s not present in parent model',used_fields{i})
    end
end
```
