## Supplementary Material SM2 for "Harnessing natural modularity of cellular metabolism to design a modular chassis cell for a diverse class of products by using goal attainment optimization": addMetabolite_updated.m

```
function [ newmodel ] = addMetabolite_updated(model,metID,metName,formula,ChEBIID,KEGGId,PubChemID, InChi,Charge, b )
% Adds a Metabolite to the Current Reconstruction
%
% USAGE:
%
%    newModel = addMetabolite(model, metID, metName, formula, ChEBIID, KEGGId, PubChemID, InChi, Charge, b )
%
% INPUTS:
%    model:         Cobra model structure
%    metID:         The ID(s) of the metabolite(s) (will be the identifier in model.mets)
%
% OPTIONAL INPUTS:
%    metName:       Human readable name(s) (String)
%    formula:       The chemical formula(s) (String)
%    ChEBIID:       The CHEBI Id(s) (String)
%    KEGGId:        The KEGG Compound ID(s) (String)
%    PubChemID:     The PubChemID(s) (String)
%    InChi:         The InChi description(s) (String)
%    Charge:        The Charge(s) (int)
%    b:             The accumulation(s) or release(s) (double)
%
% OUTPUT:
%    newModel:      COBRA model with added metabolite(s)
%
% .. Author: - Thomas Pfau 15/12/2014
%            - Sergio Garcia 6/16/2017 Commented out a warning that was
%            giving inaccuarte information. Note: watch out for line 200,
%            it would only work for old compartment denomination
% `metID` and all optional string arguments either have to be a single value or cell
% arrays. `Charge` and `b` have to be double arrays.

varName={'char','cell','numeric','logical'};
%Convert into cell array
if ~isempty(metID)
    if ~isa(metID,'cell')
        for i=1:numel(varName);
            if isa(metID,varName{i});
                type=i;
            end

        end
        if type==1;
            metID = {metID};
        else
            %errorMsg=sprintf('The type of the metID should be ''char'',but here the provided metID is ''%d''',varName{type});
            errorMsg=varName{type};

            errorMsg=['The type of the provided metID should be ''char'' or ''cell'', but here the provided metID is ', errorMsg];
            errordlg(errorMsg);
        end
    end
else
    errordlg('metID is empty');
end


if nargin < 10
    b = zeros(1,numel(metID));
else
    if numel(metID) ~= numel(b)
        fprintf('Inconsistent Argument length (%i) and b(%i)\n',numel(metID),numel(b));
        return
    end
    if ~isa(b,'double')
        fprintf('Wrong Argument class for b: %s ; should be double\n',class(b));
        return
    end
end

if nargin < 9
    Charge = zeros(1,numel(metID));
else

    if numel(metID) ~= numel(Charge)
        fprintf('Inconsistent Argument length metID (%i) and Charge(%i)\n',numel(metID),numel(Charge));
        return
    end
    if ~isa(Charge,'double')
        fprintf('Wrong Argument class for Charge: %s ; should be double\n',class(Charge));
        return
    end
end

if nargin < 8
    InChi = cell(1,numel(metID))
    InChi(:) = {''};
else
    if ~isa(InChi,'cell')
        if ~isa(InChi,'char')
            fprintf('Wrong Argument class for InChi: %s ; should be char or cell\n',class(InChi));
            return
        else
            InChi = {InChi};
        end
    end
    if numel(metID) ~= numel(InChi)
        fprintf('Inconsistent Argument length metID (%i) and InChi(%i)\n',numel(metID),numel(InChi));
        return
    end
end

if nargin < 7
    PubChemID = cell(1,numel(metID))
    PubChemID(:) = {''};
else
    if ~isa(PubChemID,'cell')
         if ~isa(PubChemID,'char')
            fprintf('Wrong Argument class for PubChemID: %s ; should be char or cell\n',class(PubChemID));
            return
         else
            PubChemID = {PubChemID};
         end
    end
    if numel(metID) ~= numel(PubChemID)
        fprintf('Inconsistent Argument length metID (%i) and PubChemID(%i)\n',numel(metID),numel(PubChemID));
        return
    end
end

if nargin < 6
    KEGGId = cell(1,numel(metID))
    KEGGId(:) = {''};
else
    if ~isa(KEGGId,'cell')
        if ~isa(KEGGId,'char')
            fprintf('Wrong Argument class for KEGGId: %s ; should be char or cell\n',class(KEGGId));
            return
        else
            KEGGId = {KEGGId};
        end
    end
    if numel(metID) ~= numel(KEGGId)
        fprintf('Inconsistent Argument length metID (%i) and KEGGId(%i)\n',numel(metID),numel(KEGGId));
        return
    end
end

if nargin < 5
    ChEBIID = cell(1,numel(metID))
    ChEBIID(:) = {''};
else
    if ~isa(ChEBIID,'cell')
        if ~isa(ChEBIID,'char')
            fprintf('Wrong Argument class for ChEBIID: %s ; should be char or cell\n',class(ChEBIID));
            return
        else
            ChEBIID = {ChEBIID};
        end
    end
    if numel(metID) ~= numel(ChEBIID)
        fprintf('Inconsistent Argument length metID (%i) and ChEBIID(%i)\n',numel(metID),numel(ChEBIID));
        return
    end
end

if nargin < 4
    formula = cell(1,numel(metID))
    formula(:) = {''};
else
    if ~isa(formula,'cell')
        if ~isa(formula,'char')
            fprintf('Wrong Argument class for formula: %s ; should be char or cell\n',class(formula));
            return
        else
            formula = {formula};
        end
    end
    if numel(metID) ~= numel(formula)
        fprintf('Inconsistent Argument length metID (%i) and formula(%i)\n',numel(metID),numel(formula));
        return
    end
end

if nargin < 3
    metName = cell(1,numel(metID))
    metName(:) = {''};
else
    if ~isa(metName,'cell')
        if ~isa(metName,'char')
            fprintf('Wrong Argument class for metName: %s ; should be char or cell\n',class(metName));
            return
        else
            metName = {metName};
        end
    end
    if numel(metID) ~= numel(metName)
        fprintf('Inconsistent Argument length metID (%i) and metName(%i)\n',numel(metID),numel(metName));
        return
    end
end

for i = 1:numel(metID)
    cmetID = metID{i};
    if isempty(find(ismember(model.mets,cmetID)))
        model.S(end+1,:) = 0;
        model.mets{end+1} = cmetID;
        if (isfield(model,'metNames'))      %Prompts to add missing info if desired
            cmetName = metName{i};
            if strcmp(cmetName,'')
                model.metNames{end+1,1} = regexprep(cmetID,'(\[.+\]) | (\(.+\))','') ;
                warning(['Metabolite name for ' metID{i} ' set to ' model.metNames{end}]);
            else
                model.metNames{end+1,1} = metName{i} ;
        %          model.metNames(end) = cellstr(input('Enter complete metabolite name, if available:', 's'));
        end
        if (isfield(model,'b'))      %Prompts to add missing info if desired
            model.b(end+1) = b(i);
        end
        if (isfield(model,'metFormulas'))
            model.metFormulas{end+1,1} = formula{i};
           % warning(['Metabolite formula for ' metID{i} ' set to ''''']);
        %             model.metFormulas(end) = cellstr(input('Enter metabolite chemical formula, if available:', 's'));
        end
        if isfield(model,'metChEBIID')
            model.metChEBIID{end+1,1} = ChEBIID{i};
        end
        if isfield(model,'metKEGGID')
            model.metKEGGID{end+1,1} = KEGGId{i};
        end
        if isfield(model,'metPubChemID')
            model.metPubChemID{end+1,1} = PubChemID{i};
        end
        if isfield(model,'metInChIString')
            model.metInChIString{end+1,1} = InChi{i};
        end
        if isfield(model,'metCharges')
            model.metCharges(end+1,1) = Charge(i);
        end
    end
end

newmodel = model;

end
```
