## Supplementary Material SM2 for "Harnessing natural modularity of cellular metabolism to design a modular chassis cell for a diverse class of products by using goal attainment optimization": addReaction_updated.m

```
function [model, rxnIDexists] = addReaction_updated(model, rxnName, metaboliteList, stoichCoeffList, revFlag, lowerBound, upperBound, objCoeff, subSystem, grRule, geneNameList, systNameList, checkDuplicate, printLevel)
% Adds a reaction to the model or modify an existing reaction
%
% USAGE:
%
%    [model, rxnIDexists] = addReaction(model, rxnName, metaboliteList, stoichCoeffList, revFlag, lowerBound, upperBound, objCoeff, subSystem, grRule, geneNameList, systNameList, checkDuplicate, printLevel)
%
% INPUTS:
%    model:             COBRA model structure
%    rxnName:           Reaction name abbreviation (i.e. 'ACALD')
%                       (Note: can also be a cell array {'abbr','name'}
%    metaboliteList:    Cell array of metabolite names or alternatively the
%                       reaction formula for the reaction
%    stoichCoeffList:   List of stoichiometric coefficients (reactants -ve,
%                       products +ve), empty if reaction formula is provided
%
% OPTIONAL INPUTS:
%    revFlag:           Reversibility flag (Default = true)
%    lowerBound:        Lower bound (Default = 0 or -vMax`)
%    upperBound:        Upper bound (Default = `vMax`)
%    objCoeff:          Objective coefficient (Default = 0)
%    subSystem:         Subsystem (Default = '')
%    grRule:            Gene-reaction rule in boolean format (and/or allowed)
%                       (Default = '');
%    geneNameList:      List of gene names (used only for translation from
%                       common gene names to systematic gene names)
%    systNameList:      List of systematic names
%    checkDuplicate:    Check `S` matrix too see if a duplicate reaction is
%                       already in the model (Deafult false)
%    printLevel:        default = 1
%
% OUTPUTS:
%    model:             COBRA model structure with new reaction
%    rxnIDexists:       Empty if the reaction did not exist previously, or if
%                       checkDuplicate is false. Otherwise it contains the ID
%                       of an identical reaction already present in the model.
%
% EXAMPLES:
%    %1) Add a new irreversible reaction using the formula approach
%    model = addReaction(model,'newRxn1','A -> B + 2 C')
%    %2) Add a the same reaction using the list approach
%    model = addReaction(model,'newRxn1',{'A','B','C'},[-1 1 2],false);
%
% .. Authors:
%       - Markus Herrgard 1/12/07
%       - Richard Que 11/13/2008 Modified the check to see if duplicate reaction already is in model by using S matrix coefficients to be able to handle larger matricies
%       - Ines Thiele 08/03/2015, made rxnGeneMat optional
%       - Sergio Garcia 6/16/2017 made default print level 0 (does not
%       print reaction formula).

if ~exist('printLevel','var')
    printLevel = 0;
end

parseFormulaFlag = false;
rxnIDexists = [];

if iscell(rxnName)&&length(rxnName)>1
    rxnNameFull = rxnName{2};
    rxnName = rxnName{1};
end

% Figure out if reaction already exists
nRxns = length(model.rxns);
if (sum(strcmp(rxnName,model.rxns)) > 0)
    if printLevel ~=0
        warning('Reaction with the same name already exists in the model');
    end
    [tmp,rxnID] = ismember(rxnName,model.rxns);
    oldRxnFlag = true;
else
    rxnID = nRxns+1;
    oldRxnFlag = false;
end

% Figure out what input format is used
if (nargin < 4)
    if (~iscell(metaboliteList))
        parseFormulaFlag = true;
    else
        error('Missing stoichiometry information');
    end
else
    if isempty(stoichCoeffList)
        parseFormulaFlag = true;
    else
        if (length(metaboliteList) ~= length(stoichCoeffList))
            error('Incorrect number of stoichiometric coefficients provided');
        end
    end
end

% Reversibility
if (nargin < 5 | isempty(revFlag))
    if (oldRxnFlag)
        revFlag = model.rev(rxnID);
    else
        revFlag = true;
    end
end

% Parse formula
if (parseFormulaFlag)
    rxnFormula = metaboliteList;
    [metaboliteList,stoichCoeffList,revFlag] = parseRxnFormula(rxnFormula);
end

% Missing arguments
if (nargin < 6 | isempty(lowerBound))
    if (oldRxnFlag)
        lowerBound = model.lb(rxnID);
    else
        if (revFlag)
            lowerBound = min(model.lb);
            if isempty(lowerBound)
                lowerBound=-1000;
            end
        else
            lowerBound = 0;
        end
    end
end
if (nargin < 7 | isempty(upperBound))
    if (oldRxnFlag)
        upperBound = model.ub(rxnID);
    else
        upperBound = max(model.ub);
        if isempty(upperBound)
            upperBound=1000;
        end
    end
end
if (nargin < 8 | isempty(objCoeff))
    if (oldRxnFlag)
        objCoeff = model.c(rxnID);
    else
        objCoeff = 0;
    end
end
if (nargin < 9 | isempty(subSystem))
    if (oldRxnFlag) && (isfield(model,'subSystems'))
        subSystem = model.subSystems{rxnID};
    else
        subSystem = '';
    end
end
if  isempty(subSystem)
    if (oldRxnFlag) && (isfield(model,'subSystems'))
        subSystem = model.subSystems{rxnID};
    else
        subSystem = '';
    end
end
if (nargin < 10) && (isfield(model,'grRules'))
    if (oldRxnFlag)
        grRule = model.grRules{rxnID};
    else
        grRule = '';
    end
end

if (nargin < 10 | isempty(grRule))
    grRule = '';
end

if (~exist('checkDuplicate','var'))
    checkDuplicate=true;
end

nMets = length(model.mets);
Scolumn = sparse(nMets,1);

modelOrig = model;

% Update model fields
model.rxns{rxnID,1} = rxnName;
if (revFlag)
    model.rev(rxnID,1) = 1;
else
    model.rev(rxnID,1) = 0;
end

% set the reaction lower bound
if isfield(model, 'lb')
    model.lb(rxnID) = lowerBound;
else
    model.lb = zeros(length(model.rxns), 1);
end

% set the reaction upper bound
if isfield(model, 'ub')
    model.ub(rxnID) = upperBound;
else
    model.ub = zeros(length(model.rxns), 1);
end

% set the objective coefficient of the reaction
if isfield(model, 'c')
    model.c(rxnID) = objCoeff;
else
    model.c = zeros(length(model.rxns), 1);
end

if isfield(model,'rxnNames')
    if exist('rxnNameFull','var')
        model.rxnNames{rxnID,1} = rxnNameFull;
    else
        model.rxnNames{rxnID,1} = model.rxns{rxnID};
    end
end
if (isfield(model,'subSystems'))
    model.subSystems{rxnID,1} = subSystem;
end
if isfield(model,'rxnNotes')
    model.rxnNotes{rxnID,1} = '';
end
if isfield(model,'rxnConfidenceScores')
    model.rxnConfidenceScores{rxnID,1} = '';
end
if isfield(model,'rxnReferences')
    model.rxnReferences{rxnID,1} = '';
end
if isfield(model,'rxnECNumbers')
    model.rxnECNumbers{rxnID,1} = '';
end
% 17/02/2016 Update 4 additional fields that are present in Recon 2
if isfield(model,'rxnKEGGID')
    model.rxnKEGGID{rxnID,1} = '';
end
if isfield(model,'rxnConfidenceEcoIDA')
    model.rxnConfidenceEcoIDA{rxnID,1} = '';
end

%Give warning and combine the coeffeicient if a metabolite appears more than once
[metaboliteListUnique,~,IC] = unique(metaboliteList);
if numel(metaboliteListUnique) ~= numel(metaboliteList)
    warning('Repeated mets in the formula for rxn ''%s''. Combine the stoichiometry.', rxnName)
    stoichCoeffListUnique = zeros(size(metaboliteListUnique));
    for nMetsUnique = 1:numel(metaboliteListUnique)
        stoichCoeffListUnique(nMetsUnique) = sum(stoichCoeffList(IC == nMetsUnique));
    end
    %preserve the order of metabolites:
    metOrder = [];
    for i = 1:numel(IC)
        if ~ismember(IC(i), metOrder)
            metOrder = [metOrder; IC(i)];
        end
    end
    metaboliteList = metaboliteListUnique(metOrder);
    stoichCoeffList = stoichCoeffListUnique(metOrder);
end

% Figure out which metabolites are already in the model
[isInModel,metID] = ismember(metaboliteList,model.mets);

nNewMets = sum(~isInModel);

% Construct S-matrix column
newMetsCoefs=zeros(0);
for i = 1:length(metaboliteList)
    if (isInModel(i))
        Scolumn(metID(i),1) = stoichCoeffList(i);
    else
        warning(['Metabolite ' metaboliteList{i} ' not in model - added to the model']);
        Scolumn(end+1,1) = stoichCoeffList(i);
        model.mets{end+1,1} = metaboliteList{i};
        newMetsCoefs(end+1) = stoichCoeffList(i);
        if (isfield(model,'metNames'))      %Prompts to add missing info if desired
            model.metNames{end+1,1} = regexprep(metaboliteList{i},'(\[.+\]) | (\(.+\))','') ;
            warning(['Metabolite name for ' metaboliteList{i} ' set to ' model.metNames{end}]);
            %             model.metNames(end) = cellstr(input('Enter complete metabolite name, if available:', 's'));
        end
        if (isfield(model,'metFormulas'))
            model.metFormulas{end+1,1} = '';
            warning(['Metabolite formula for ' metaboliteList{i} ' set to ''''']);
            %             model.metFormulas(end) = cellstr(input('Enter metabolite chemical formula, if available:', 's'));
        end
        if isfield(model,'metChEBIID')
            model.metChEBIID{end+1,1} = '';
        end
        if isfield(model,'metChEBIID')
            model.metChEBIID{end+1,1} = ''; %changed to match Recon 2 nomenclature
        end
        if isfield(model,'metKEGGID')
            model.metKEGGID{end+1,1} = '';
        end
        if isfield(model,'metPubChemID')
            model.metPubChemID{end+1,1} = '';
        end
        if isfield(model,'metInChIString')
            model.metInChIString{end+1,1} = '';
        end        
        if isfield(model,'metCharges')
            if ~iscell(model.metCharges)
             model.metCharges(end+1,1) = 0;
            end
        end
        if isfield(model,'metHepatoNetID')
            model.metHepatoNetID{end+1,1} = ''; %added
        end
        if isfield(model,'metEHMNID')
            model.metEHMNID{end+1,1} = ''; %added
        end
        if isfield(model,'metHMDBID')
            model.metHMDBID{end+1,1} = ''; %added
        end
    end
end

%printLabeledData(model.mets,Scolumn,1);

if isfield(model,'b')
    model.b = [model.b;zeros(length(model.mets)-length(model.b),1)];
end

% if ~oldRxnFlag, model.rxnGeneMat(rxnID,:)=0; end

if (isfield(model,'genes'))
    if (nargin < 11)
        model = changeGeneAssociation(model,rxnName,grRule);
    else
        %fprintf('In addReaction, the class of systNameList is %s',
        %class(systNameList)); % commented out by Thierry Mondeel
        if ~isempty(geneNameList) && ~isempty(systNameList)
        model = changeGeneAssociation(model,rxnName,grRule,geneNameList,systNameList);
        else
            model = changeGeneAssociation(model,rxnName,grRule);
        end
    end
end

% Figure out if the new reaction already exists
rxnInModel=false;
if (nNewMets > 0) && isempty(find(newMetsCoefs == 0, 1))
    Stmp = [model.S;sparse(nNewMets,nRxns)];
else
    Stmp = model.S;
    if (checkDuplicate)
        if size(Stmp,2)<6000
            tmpSel = all(repmat((Scolumn),1,size(Stmp,2)) == (Stmp));
            rxnIDexists = full(find(tmpSel));
            if (~isempty(rxnIDexists))
                rxnIDexists=rxnIDexists(1);
                rxnInModel = true;
            end
        else
            for i=1:size(Stmp,2)
                if(Scolumn==Stmp(:,i))
                    rxnInModel=true;
                    rxnIDexists=i;
                    break
                end
            end
        end
    end
end

if (rxnInModel)
    if printLevel > 0
        warning(['Model already has the same reaction you tried to add: ' modelOrig.rxns{rxnIDexists}]);
    end
    model = modelOrig;
else
    if (oldRxnFlag)
        model.S = Stmp;
        model.S(:,rxnID) = Scolumn;
    else
        model.S = [Stmp Scolumn];
    end
    if printLevel>0
        printRxnFormula(model,rxnName);
    end
end
```
