## Supplementary Material SM2 for "Harnessing natural modularity of cellular metabolism to design a modular chassis cell for a diverse class of products by using goal attainment optimization": checkMassChargeBalance_fixed.m

```
function [massImbalance, imBalancedMass, imBalancedCharge, imBalancedRxnBool, Elements, missingFormulaeBool, balancedMetBool]...
    = checkMassChargeBalance_fixed(model,printLevel,fileName)
%[massImbalance, imBalancedMass, imBalancedCharge, imBalancedRxnBool, Elements] = checkMassChargeBalance(model, rxnBool, printLevel)
%checkMassChargeBalance tests for a list of reactions if these reactions are
%mass-balanced by adding all elements on left hand side and comparing them
%with the sums of elements on the right hand side of the reaction.
%
%
%INPUT
% model            COBRA model structure
% .S               m x n stoichiometric matrix
% .metForumlas     m x 1 cell array of metabolite formulas
% .metCharges      m x 1 double array of charges
%
%OPTIONAL INPUT
% printLevel    {-1,(0),1}
%               -1 = print out diagnostics on problem reactions to a file
%                0 = silent
%                1 = print elements as they are checked (display progress)
%                2 = also print out diagnostics on problem reactions to screen
% model.SIntRxnBool    Boolean of reactions heuristically though to be mass balanced.
%
%OUTPUTS
% massImbalance                 nRxn x nElement matrix with mass imbalance
%                               for each element checked. 0 if balanced.
% imBalancedMass                nRxn x 1 cell with charge imbalance
%                               e.g. -3 H means three hydrogens disappear
%                               in the reaction.
% imBalancedCharge              nRxn x 1 vector with charge imbalance,
%                               empty if no imbalanced reactions
%
% imBalancedRxnBool             boolean vector indicating imbalanced
%                               reactions (including exchange reactions!)
%
% Elements                      nElement x 1 cell array of element
%                               abbreviations checked
%
% missingFormulaeBool           nMet x 1 boolean vector indicating
%                               metabolites without formulae
%
% balancedMetBool               boolean vector indicating metabolites involved in balanced reactions
%
% Ines Thiele 12/09
% IT, 06/10, Corrected some bugs and improved speed.
% RF, 09/09/10, Support for very large models and printing to file.
% RF, 18/12/14, Default is now to check balancing of all reactions.
% Sergio Garcia 6/10/17, Commented out line 165,166,167 to avoid error at
% line 255. Also commented out three fprintf. Also, modified to report only
% charge imbalance in reactions included in  model.SIntRxnBool
[nMet, nRxn]=size(model.S);

if ~exist('printLevel', 'var')
    printLevel=0;
end

if ~isfield(model,'SIntRxnBool')
    model.SIntRxnBool=true(nRxn,1);%assume all reactions are supposed to be internal if no other info provided
end

if ~exist('fileName','var')
    fileName='';
end
% List of Elements
Elements = {'H','C', 'O', 'P', 'S', 'N', 'Mg','X','Fe','Zn','Co','R','Ca','Y','I','Na','Cl','K','R','FULLR'};

E=sparse(nMet, length(Elements));
massImbalance=sparse(nRxn, length(Elements));
missingFormulaeBool=cellfun(@isempty, model.metFormulas);
for j = 1 : length(Elements)
    if j==1
        [dE, E_el, missingFormulaeBool]=checkBalance(model, Elements{j}, printLevel,[],missingFormulaeBool);
        massImbalance(:, j)=dE;
        E(:, j)=E_el;
        if printLevel>0
            %   fprintf('%s\n', ['Checked element ' Elements{j}]);
        end
    else
        %no need to print out for each element which metabolites have no
        %formula
        [massImbalance(:, j), E(:, j)]=checkBalance(model, Elements{j}, 0);
        if printLevel>0
            %    fprintf('%s\n', ['Checking element ' Elements{j}]);
        end
    end
end

%ignore mass imbalance of exchange reactions if the internal reactions have
%been identified at the input
if any(~model.SIntRxnBool)
    massImbalance(~model.SIntRxnBool,:)=0;
end

E=full(E);

imBalancedRxnBool=any(massImbalance, 2) | any(model.S(missingFormulaeBool, :))';

imBalancedMass=cell(nRxn, 1);
for i = 1 : nRxn
    imBalancedMass{i, 1}='';
    if imBalancedRxnBool(i)
        for j = 1 : length(Elements)
            if massImbalance(i, j) ~= 0
                if ~strcmp(imBalancedMass{i, 1}, '')
                    imBalancedMass{i, 1} = [imBalancedMass{i, 1} ', ' int2str(massImbalance(i, j)) ' ' Elements{j}];
                else
                    imBalancedMass{i, 1} = [int2str(massImbalance(i, j)) ' ' Elements{j}];
                end
            end
        end
        if strfind(imBalancedMass{i, 1}, 'NaN')
            imBalancedMass{i, 1}='NaN';
        end
    end
    if mod(i, 1000)==0
        fprintf('%n\t%s\n', i, ['reactions checked for ' Elements{j} ' balance']);
    end
end
if printLevel==-1
    firstMissing=0;
    for p=1:nRxn
        %only print out for reactions supposed to be mass balanced
        if model.SIntRxnBool(p) && ~strcmp(imBalancedMass{p,1},'')
            %at the moment, ignore reactions with a metabolite that have
            %no formula
            if ~strcmp(imBalancedMass{p, 1}, 'NaN')
                if ~firstMissing
                    fid=fopen([fileName 'mass_imbalanced_reactions.txt'],'w');
                    fprintf(fid, '%s;%s;%s;%s\n', '#Rxn', 'rxnAbbr', 'imbalance', 'equation');
                    fprintf('%s\n',['There are mass imbalanced reactions, see ' fileName 'mass_imbalanced_reactions.txt'])
                    firstMissing=1;
                end
                equation=printRxnFormula(model, model.rxns(p), 0);
                fprintf(fid, '%s;%s;%s;%s\n', int2str(p), model.rxns{p}, imBalancedMass{p, 1}, equation{1});
                for m=1:size(model.S, 1)
                    if model.S(m, p) ~= 0
                        fprintf(fid,'%5u\t%15s\t%g\t%s\n',m,model.mets{m},full(model.S(m,p)),model.metFormulas{m});
                    end
                end
            end
        end
    end
    if firstMissing
        fclose(fid);
    end
end
if printLevel==2
    for p=1:nRxn
        %only print out for reactions supposed to be mass balanced
        if model.SIntRxnBool(p) && ~strcmp(imBalancedMass{p,1},'')
            %at the moment, ignore reactions with a metabolite that have
            %no formula
            if ~strcmp(imBalancedMass{p, 1}, 'NaN')
                equation=printRxnFormula(model, model.rxns(p), 0);
                fprintf('imbalanced mass:\n')
                fprintf('%6s\t%30s\t%10s\t%s\n', int2str(p), model.rxns{p}, imBalancedMass{p, 1}, equation{1});
                
                 for m=1:size(model.S, 1)
                     if model.S(m, p) ~= 0
                         fprintf('%5u\t%15s\t%g\t%s\n',m,model.mets{m},full(model.S(m,p)),model.metFormulas{m});
                     end
                 end
                
            end
        end
    end
end

%
%if nnz(strcmp('', imBalancedMass))==nRxn
%    imBalancedMass=[];
%end

% Check for charge balance (initialize with NaN, if the fields are not set
% this will make it clear.
imBalancedCharge=NaN * ones(nRxn, 1);
firstMissing=0;
if isfield(model, 'metCharges')
    %What is this even doing?
    %{
    for m=1:nMet
        if isnan(model.metCharges(m)) && ~isempty(model.metFormulas{m})
            if printLevel==2
                % fprintf('%s\t%s\n', int2str(m), [model.mets{m} ' has no charge but has formula.'])
                if ~firstMissing
                    warning('model structure must contain model.metCharges field for each metabolite');
                end
                firstMissing=1;
            end
            if printLevel==-1
                if ~firstMissing
                    fid=fopen([fileName 'metabolites_without_charge.txt'],'w');
                end
                firstMissing=1;
                fprintf(fid, '%s\t%s\n', int2str(m), model.mets{m})
            end
        end
    end
    %}
    imBalancedCharge=model.S'*model.metCharges;
end

if printLevel==-1 && isfield(model,'SIntRxnBool')
    firstMissing=0;
    if any(imBalancedCharge)
        for q=1:nRxn
            if model.SIntRxnBool(q) && strcmp(imBalancedMass{q, 1}, '') %&& dC(q) ~= 0
                if ~firstMissing
                    fid=fopen([fileName 'charge_imbalanced_reactions.txt'],'w');
                    fprintf('%s\n',['There are charge imbalanced reactions, see ' fileName 'charge_imbalanced_reactions.txt'])
                    firstMissing=1;
                end
                equation=printRxnFormula(model, model.rxns(q), 0);
                fprintf(fid, '%s\t%s\t%s\n', int2str(q), model.rxns{q}, equation{1});
                % for m=1:size(model.S, 1)
                %     if model.S(m, q) ~= 0
                %         fprintf(fid,'%5u\t%15s\t%g\t%g\t%s\n',m,model.mets{m},full(model.S(m,q)),model.metCharges(m),model.metFormulas{m});
                %     end
                % end
            end
        end
        if firstMissing
            fclose(fid);
        end
    end
end

if printLevel==2 && isfield(model,'SIntRxnBool')
    if any(imBalancedCharge(model.SIntRxnBool))
        fprintf('%s\n', 'Mass balanced, but charged imbalanced reactions (in model.SIntRxnBool) :')
        for q=1:nRxn
            if model.SIntRxnBool(q) == 1
                if (imBalancedCharge(q) ~= 0)  && strcmp(imBalancedMass{p, 1}, 'NaN') %strcmp(imBalancedMass{p, 1}, '') %&& dC(q) ~= 0
                    equation=printRxnFormula(model, model.rxns(q), 0);
                    fprintf('%s\t%s\t%s\n', int2str(q), model.rxns{q}, equation{1});
                    for m=1:size(model.S, 1)
                        if model.S(m, q) ~= 0
                            fprintf('%5u\t%15s\t%g\t%g\t%s\n',m,model.mets{m},full(model.S(m,q)),model.metCharges(m),model.metFormulas{m});
                        end
                    end
                end
            end
        end
    end
end

%If the field is set we should assume, that all values are defined.
if isfield(model, 'metCharges')
    imBalancedRxnBool = imBalancedRxnBool | imBalancedCharge ~= 0;
end

%nonzero rows corresponding to completely mass balanced reactions
%balancedMetBool = (sum(abs(model.S(:,~imBalancedRxnBool)),2)~=0)
balancedMetBool = getCorrespondingCols(model.S,true(nMet,1),~imBalancedRxnBool,'exclusive');
```
