## Supplementary Material SM2 for "Harnessing natural modularity of cellular metabolism to design a modular chassis cell for a diverse class of products by using goal attainment optimization": findHiCarbonRxns_updated.m

```
function [hiCarbonRxns,zeroCarbonRxns,nCarbon] = findHiCarbonRxns_updated(model,nCarbonThr,currencyMets)
% Returns the list of reactions that act on compounds which
% contain cabons greater than the threshold set.
%
% USAGE:
%
%    [hiCarbonRxns, nCarbon] = findHiCarbonRxns(model, nCarbonThr)
%
% INPUTS:
%    model:            Structure containing all necessary variables to describe a
%                      stoichiometric model
%    nCarbonThr:       defines the min # of carbons that a metabolite, that is
%                      acted on in a reaction, can have in the final list of reactions
%    currencyMets:     Metabolite ids of metabolites to be ignored.
%
% OUTPUTS:
%    hiCarbonRxns:     The list of reactions that act on metabolites with
%                      greater than the threshold number of carbons
%    zeroCarbonRxns    Reactions with no carbon
%    nCarbon:          The number of carbons in each metabolite in the model
%
% .. Author: - Markus Herrgard 2/7/07
%            - Sergio Garcia 6/14/17 move currency metabolites as input. Change parMetNames to updated modelids 


%[baseMetNames,compSymbols,uniqueMetNames,uniqueCompSymbols] = parseMetNames(model.mets);
[baseMetNames,compSymbols,uniqueMetNames,uniqueCompSymbols] = parseMetNames_updated(model.mets);

%check
notfound = setdiff(currencyMets,baseMetNames);
if ~isempty(notfound)
warning('The following currency mets in your input are not present in the model: \n')
disp(setdiff(currencyMets,baseMetNames))
end

[carbons,tmp] = regexp(model.metFormulas,'^C(\d+)','tokens','match');

nCarbon = [];
for i = 1:length(carbons)
    if (~isempty(carbons{i}))
        nCarbon(i) = str2num(carbons{i}{1}{1});
    else
        nCarbon(i) = 0;
    end
end

nCarbon = columnVector(nCarbon);

selectMets = (nCarbon >= nCarbonThr) & ~ismember(columnVector(baseMetNames),columnVector(currencyMets));

selectRxns = any(model.S(selectMets,:) ~= 0);

hiCarbonRxns = columnVector(model.rxns(selectRxns));

selectMetsZero = (nCarbon == 0) & ~ismember(columnVector(baseMetNames),columnVector(currencyMets));

selectRxnsZero = sum(model.S ~= 0 & repmat(selectMetsZero,1,size(model.S,2))) == sum(model.S ~= 0);

zeroCarbonRxns = columnVector(model.rxns(selectRxnsZero));
```
