## Supplementary Material SM2 for "Harnessing natural modularity of cellular metabolism to design a modular chassis cell for a diverse class of products by using goal attainment optimization": findTransRxns_updated.m

```
function [transRxns,nonTransRxns,transRxnsBool] = findTransRxns_updated(model,inclExc, rxnInds,inclObjAsExc,irrevFlag)
% Identifes all transport reactions in a model, which are defined as reactions
% involved with metabolites in more than 1 compartment
%
% USAGE:
%
%    [transRxns, nonTransRxns, transRxnsBool] = findTransRxns(model, inclExc, rxnInds, inclObjAsExc, irrevFlag)
%
% INPUT:
%    model:             COBRA model structure
%
% OPTIONAL INPUT:
%    inclExc:           includes exchange reactions as transport = true
%                       (Default = false)
%    rxnInds:           indices of reactions to test for transport activity.
%                       (default = test all columns of `model.S`)
%    inclObjAsExc:      includes objective as an exchange reaction = true - this is
%                       passed to `findExcRxns`. (default = false)
%    irrevFlag:         model is irreversible = true - this is passed to `findExcRxns`.
%                       (default=false)
%
% OUTPUTS:
%    transRxns:         transport reactions in `rxnInds`
%    nonTransRxns:      non-transport reactions in `rxnInds`
%    transRxnsBool:     checks if `inclExc` or `isNonexchangeTransport` rxns vector is equal to 1
%
% .. Authors:
%       - Jeff Orth, 8/31/07 right now, this function only works with models the compartments [c], [p], and [e].
%       - Jonathan Dreyfuss, 10/9/12modified the function to work with arbitrary compartments, to accept  rxnInds, & to use findExcRxns.
%       - Thierry Mondeel, 07/15/15 modified to also output a boolean vector version of transRxns.
%       - Sergio Garcia, 06/10/17 Updated so that exctracts compartments
%       from a metabolites formated as metname_c, metname_p, ...

if nargin < 2
    inclExc = false;
end
if nargin < 3
    rxnInds = 1:size(model.S, 2);
end
if nargin < 4
    inclObjAsExc = false;
end
if nargin < 5
    irrevFlag = false;
end

if inclExc
    % findExcRxns returns boolean vector
    isExc0 = findExcRxns(model,inclObjAsExc,irrevFlag);
    % subset to rxnInds
    isExc = isExc0(rxnInds);
else
    isExc=zeros(length(rxnInds), 1);
end

% initialize isNonexchangeTransport rxns vector
isNonexchTrans = zeros(length(rxnInds), 1);
% get compartment symbols for each metabolite
%[baseMetNames,compSymbols]=arrayfun(@parseMetNames, model.mets);
%compSymbols = cellfun(@(x) x(end),model.mets);
[baseMetNames,compSymbols,uniqueMetNames,uniqueCompSymbols] = parseMetNames_updated(model.mets);
for i = 1:length(rxnInds)
    rxnIndTmp=rxnInds(i);
    % get compartment symbols for each rxn
    compSymbolsTmp=compSymbols(model.S(:,rxnIndTmp)~=0);
    % if there's more than 1 compartment involved, it's a transport rxn
    if length(unique(compSymbolsTmp))>1
        isNonexchTrans(i) = 1;
    end
end

% get rxn abbreviations for all rxns in rxnInds
rxnAbbrevs=model.rxns(rxnInds);
% if inclExc==1, exchange rxns will have isExc==1, and should be counted as
% transport rxns; else, all isExc will be 0.
transRxnsBool = isNonexchTrans==1 | isExc==1;
transRxns = rxnAbbrevs(transRxnsBool);
nonTransRxns = setdiff(rxnAbbrevs, transRxns);
```
