## Supplementary Material SM2 for "Harnessing natural modularity of cellular metabolism to design a modular chassis cell for a diverse class of products by using goal attainment optimization": parseMetNames_updated.m

```
function [baseMetNames,compSymbols,uniqueMetNames,uniqueCompSymbols] = parseMetNames_updated(metNames)
%parseMetNames Figure out the base metabolite names and compartments for each metabolite
%
% [baseMetNames,compSymbols,uniqueMetNames,uniqueCompSymbols] = parseMetNames(metNames)
%
%INPUT
% metNames              List of metabolite names
%
%OUTPUTS
% baseMetNames          List of met names without compartment symbol
% compSymbols           Compartment symbols for each metabolite
% uniqueMetNames        Unique metabolite names (w/o comp symbol)
% uniqueCompSymbols     Unique compartment symbols
%
% Metabolite names should describe the compartment assignment in either the
% form "metName[compName]" or "metName(compName)"
%
% Markus Herrgard 10/4/06
% Sergio Garcia 6/14/17, added suport for metabolite names with _compName

uniqueCompSymbols = {};
uniqueMetNames = {};
for metNo = 1:length(metNames)
    metName = metNames{metNo};
    if (~isempty(regexp(metName,'\[')))
        [tokens,tmp] = regexp(metName,'(.+)\[(.+)\]','tokens','match');
    
    elseif (~isempty(regexp(metName,'\(')))
        [tokens,tmp] = regexp(metName,'(.+)\((.+)\)','tokens','match');
        
    else 
     [tokens,tmp] = regexp(metName,'(.+)_(.+)','tokens','match');  % (.+)_(.+)
    end
    
    if ~isempty(tokens)
        compSymbol = tokens{1}{2};
        baseMetName = tokens{1}{1};
    else
        compSymbol = '';
        baseMetName = metName;
    end
    compSymbols{metNo} = compSymbol;
    baseMetNames{metNo} = baseMetName;
end

% Get the list of unique compartment symbols and unique metabolite base
% names
uniqueCompSymbols = columnVector(unique(compSymbols));
uniqueMetNames = columnVector(unique(baseMetNames));

compSymbols = columnVector(compSymbols);
baseMetNames = columnVector(baseMetNames);
```
