## Supplementary Material SM2 for "Harnessing natural modularity of cellular metabolism to design a modular chassis cell for a diverse class of products by using goal attainment optimization": production_envelope.m

```
function [biomassValues, targetValues, substrateValues, lineHandle] = production_envelope(model, deletions, lineColor, targetRxn, biomassRxn, geneDelFlag, nPts)
% Calculates the byproduct secretion envelope
%
% USAGE:
%
%    [biomassValues, targetValues, lineHandle] = productionEnvelope(model, deletions, lineColor, targetRxn, biomassRxn, geneDelFlag, nPts)
%
% INPUTS:
%    model:            COBRA model structure
%
% OPTIONAL INPUTS:
%    deletions:        List of reaction or gene deletions (empty if wild type)
%    lineColor:        Line color for plotting (see help plot for color codes)
%    targetRxn:        Target metabolite production reaction name
%    biomassRxn:       Biomass rxn name
%    geneDelFlag:      Perform gene and not reaction deletions
%    nPts:             Number of points in the plot
%
% OUTPUTS:
%    biomassValues:    Biomass values for plotting
%    targetValues:     Target upper and lower bounds for plotting
%    substrateValues:  substrate uptake rate at each point. Used for yield.
%    lineHandle:       Handle to lineseries object
%
% .. Author: - Markus Herrgard 8/28/06

if (nargin < 2)
    deletions = {};
end
if (nargin < 3)
    lineColor = 'k';
end
if (nargin < 4)
    % Target flux
    targetRxn = 'EX_etoh(e)';
end
if (nargin < 5)
    % Biomass flux
    biomassRxn = 'biomass_SC4_bal';
end
if (nargin < 6)
    % Gene or rxn deletions
    geneDelFlag = false;
end
if (nargin < 7)
    nPts = 20;
end

% Create model with deletions
if (length(deletions) > 0)
    if (geneDelFlag)
        model = deleteModelGenes(model,deletions);
    else
        model = changeRxnBounds(model,deletions,zeros(size(deletions)),'b');
    end
end

% Run FBA to get upper bound for biomass
model = changeObjective(model,biomassRxn);
solMax = optimizeCbModel(model,'max');
solMin = optimizeCbModel(model,'min');

% Create biomass range vector
biomassValues = linspace(solMin.f,solMax.f,nPts);

% Max/min for target production
model = changeObjective(model,targetRxn);
for i = 1:length(biomassValues)
    model = changeRxnBounds(model,biomassRxn,biomassValues(i),'b');
    sol = optimizeCbModel(model,'max');
    if (sol.stat > 0)
        targetUpperBound(i) = sol.f;
        substrateUpperBound(i) = sol.v(model.substrate_uptake_ind);
    else
        targetUpperBound(i) = NaN;
        substrateUpperBound(i) = NaN;

    end
    sol = optimizeCbModel(model,'min');
    if (sol.stat > 0)
        targetLowerBound(i) = sol.f;
                substrateLowerBound(i) = sol.v(model.substrate_uptake_ind);

    else
        targetLowerBound(i) = NaN;
                substrateLowerBound(i) = NaN;

    end
end

% Plot results
lineHandle=plot([biomassValues fliplr(biomassValues)],[targetUpperBound fliplr(targetLowerBound)],lineColor,'LineWidth',2);
axis tight;
%ylabel([strrep(targetRxn,'_','-') ' (mmol/gDW h)']);
%xlabel('Growth rate (1/h)');

biomassValues = biomassValues';
targetValues = [targetLowerBound' targetUpperBound'];
substrateValues = [substrateLowerBound' substrateUpperBound'];
```
