## Supplementary Material SM2 for "Harnessing natural modularity of cellular metabolism to design a modular chassis cell for a diverse class of products by using goal attainment optimization": singleGeneDeletion_parallel.m

```
function [grRatio,grRateKO,grRateWT,hasEffect,delRxns,fluxSolution] = singleGeneDeletion_parallel(model,method,geneList,verbFlag,uniqueGene)
% Performs single gene deletion analysis using FBA, MOMA or linearMOMA
%
% USAGE:
%
%    [grRatio, grRateKO, grRateWT, delRxns, hasEffect] = singleGeneDeletion(model, method, geneList, verbFlag)
%
% INPUT:
%    model:         COBRA model structure including gene-reaction associations
%
% OPTIONAL INPUTS:
%    method:        Either 'FBA', 'MOMA' or 'lMOMA' (Default = 'FBA')
%    geneList:      List of genes to be deleted (default = all genes)
%    verbFlag:      Verbose output (Default false)
%    uniqueGene:    Run unique gene deletion (default = 0).
%
%
% OUTPUTS:
%    grRatio:       Computed growth rate ratio between deletion strain and wild type
%    grRateKO:      Deletion strain growth rates (1/h)
%    grRateWT:      Wild type growth rate (1/h)
%    hasEffect:     Does a gene deletion affect anything (i.e. are any reactions
%                   removed from the model)
%    delRxns:       List of deleted reactions for each gene `KO`
%    fluxSolution:  FBA/MOMA/lMOMA fluxes for `KO` strains
%
% .. Author:
%       - Markus Herrgard 8/7/06
%       - Aurich/Thiele 11/2015 unique gene deletion option (delete all alternate transcripts and if solKO.stat not 1 or 5, grRateKO(i) = NaN;)
%       -Sergio Garcia, parallelized main loop. 6/11/2017
if (nargin < 2)
    method = 'FBA';
end
if (nargin < 3)
    geneList = model.genes;
else
    if (isempty(geneList))
        geneList = model.genes;
    end
end
if (nargin < 4)
    verbFlag = false;
end


if (nargin < 5)
    uniqueGene = 0;
end


if (uniqueGene == 1)

    % detect whether there are alternate transcripts
    if ~isempty(strfind(model.genes{1},'.'))
        [geneList,rem] = strtok(model.genes,'.');
        geneList = unique(geneList);
        nGenes = length(geneList);
        nDelGenes = length(geneList);
    else
        nGenes = length(model.genes);
        nDelGenes = length(geneList);
    end
    %solWT = optimizeCbModel(model,'max','one'); % by default uses the min manhattan distance norm FBA solution.
    solWT = optimizeCbModel(model,'max');
    grRateWT = solWT.f

    grRateKO = ones(nDelGenes,1)*grRateWT;
    grRatio = ones(nDelGenes,1);
    hasEffect = true(nDelGenes,1);
    fluxSolution = zeros(length(model.rxns),nDelGenes);
    delRxns = cell(nDelGenes,1);
    if (verbFlag)
        fprintf('%4s\t%4s\t%10s\t%9s\t%9s\n','No','Perc','Name','Growth rate','Rel. GR');
    end
   % showprogress(0,'Single gene deletion analysis in progress ...');
    for i = 1:nDelGenes
        %showprogress(i/nDelGenes);
        if ~isempty(strfind(model.genes{1},'.'))
            % delete all alternate transcripts
            delGenes = model.genes(strmatch(geneList{i},model.genes));
            [modelDel,hasEffect(i),constrRxnNames] = deleteModelGenes(model,delGenes);
        else
            [modelDel,hasEffect(i),constrRxnNames] = deleteModelGenes(model,geneList{i});
        end
        delRxns{i} = constrRxnNames;
        if (hasEffect(i))
            switch method
                case 'lMOMA'
                    solKO = linearMOMA(model,modelDel,'max');
                case 'MOMA'
                    solKO = MOMA(model,modelDel,'max',false,true);
                otherwise
                    solKO = optimizeCbModel(modelDel,'max')
            end
            if (solKO.stat == 1 ||solKO.stat == 5 )
                grRateKO(i) = solKO.f;
                fluxSolution(:,i) = solKO.x;
            else
                grRateKO(i) = NaN;
            end
        end
        if (verbFlag)
            %fprintf('%4d\t%4.0f\t%10s\t%9.3f\t%9.3f\n',i,100*i/nDelGenes,geneList{i},grRateKO(i),grRateKO(i)/grRateWT*100);
        end
    end


else
    nGenes = length(model.genes);
    nDelGenes = length(geneList);

    solWT = optimizeCbModel(model,'max','one'); % by default uses the min manhattan distance norm FBA solution.
    grRateWT = solWT.f;

    grRateKO = ones(nDelGenes,1)*grRateWT;
    grRatio = ones(nDelGenes,1);
    hasEffect = true(nDelGenes,1);
    fluxSolution = zeros(length(model.rxns),nDelGenes);
    delRxns = cell(nDelGenes,1);
    if (verbFlag)
        %fprintf('%4s\t%4s\t%10s\t%9s\t%9s\n','No','Perc','Name','Growth rate','Rel. GR');
    end
    %showprogress(0,'Single gene deletion analysis in progress ...');
    parfor i = 1:nDelGenes
        %showprogress(i/nDelGenes);
        changeCobraSolver('glpk','LP',0);
        [modelDel,hasEffect(i),constrRxnNames] = deleteModelGenes(model,geneList{i});
        delRxns{i} = constrRxnNames;
        if (hasEffect(i))
            switch method
                case 'lMOMA'
                    solKO = linearMOMA(model,modelDel,'max');
                case 'MOMA'
                    solKO = MOMA(model,modelDel,'max',false,true);
                otherwise
                    solKO = optimizeCbModel(modelDel,'max');
            end
            if (solKO.stat == 1)
                grRateKO(i) = solKO.f;
                fluxSolution(:,i) = solKO.x;
            else
                grRateKO(i) = NaN;
            end
        end
        %if (verbFlag)
            %fprintf('%4d\t%4.0f\t%10s\t%9.3f\t%9.3f\n',i,100*i/nDelGenes,geneList{i},grRateKO(i),grRateKO(i)/grRateWT*100);
        %end
    end
end

grRatio = grRateKO/grRateWT;
```
