## Supplementary Material SM2 for "Harnessing natural modularity of cellular metabolism to design a modular chassis cell for a diverse class of products by using goal attainment optimization": singleRxnDeletion_parallel.m

```
function [grRatio,grRateKO,grRateWT,hasEffect,delRxn,fluxSolution] = singleRxnDeletion_parallel(model,method,rxnList,verbFlag)
% Performs single reaction deletion analysis using FBA, MOMA or linearMOMA
%
% USAGE:
%
%    [grRatio, grRateKO, grRateWT, hasEffect, delRxns, hasEffect] = singleRxnDeletion(model, method, rxnList, verbFlag)
%
% INPUT:
%    model:         COBRA model structure including reaction names
%
% OPTIONAL INPUTS:
%    method:        Either 'FBA', 'MOMA', or 'lMOMA' (Default = 'FBA')
%    rxnList:       List of reactions to be deleted (Default = all reactions)
%    verbFlag:      Verbose output (Default = false)
%
% OUTPUTS:
%    grRatio:       Computed growth rate ratio between deletion strain and wild type
%    grRateKO:      Deletion strain growth rates (1/h)
%    grRateWT:      Wild type growth rate (1/h)
%    hasEffect:     Does a reaction deletion affect anything
%    delRxn:        Deleted reaction
%    fluxSolution:  FBA/MOMA/lMOMA fluxes for `KO` strains
%
% .. Author: - Richard Que 12/04/2009 Based on singleGeneDeletion.m written by Markus Herrgard
% -Sergio Garcia: Do it in parallel. 6/11/2017

if (nargin < 2)
    method = 'FBA';
end
if (nargin < 3)
    rxnList = model.rxns;
else
    if (isempty(rxnList))
        rxnList = model.rxns;
    end
end
if (nargin < 4)
    verbFlag = false;
end

nRxns = length(model.rxns);
nDelRxns = length(rxnList);

solWT = optimizeCbModel(model,'max', 'one'); % by default uses the min manhattan distance norm FBA solution.
grRateWT = solWT.f;

grRateKO = ones(nDelRxns,1)*grRateWT;
grRatio = ones(nDelRxns,1);
hasEffect = true(nDelRxns,1);
fluxSolution = zeros(length(model.rxns),nDelRxns);
delRxn = columnVector(rxnList);
if (verbFlag)
    fprintf('%4s\t%4s\t%10s\t%9s\t%9s\n','No','Perc','Name','Growth rate','Rel. GR');
end
%showprogress(0,'Single reaction deletion analysis in progress ...');
parfor i = 1:nDelRxns
    %showprogress(i/nDelRxns);
    changeCobraSolver('glpk','LP',0);
    modelDel = changeRxnBounds(model,rxnList{i},0,'b');
    switch method
        case 'lMOMA'
            solKO = linearMOMA(model,modelDel,'max');
        case 'MOMA'
            solKO = MOMA(model,modelDel,'max',false,true);
        otherwise
            solKO = optimizeCbModel(modelDel,'max');
    end
    if (solKO.stat == 1)
        grRateKO(i) = solKO.f;
        fluxSolution(:,i) = solKO.x;
    else
        grRateKO(i) = NaN;
    end
    %if (verbFlag)
        %fprintf('%4d\t%4.0f\t%10s\t%9.3f\t%9.3f\n',i,100*i/nDelRxns,rnxList{i},grRateKO(i),grRateKO(i)/grRateWT*100);
    %end
end

%fprintf('Ignore matlab warning above, solKO is not used before it is assigned \n')

grRatio = grRateKO/grRateWT;
```
