## Supplementary Material SM2 for "Harnessing natural modularity of cellular metabolism to design a modular chassis cell for a diverse class of products by using goal attainment optimization": convert_external_solution_to_modcell.m

```
function mop_solution = convert_external_solution_to_modcell(prodnet,reaction_deletion_array,design_objective)
% Maps a external solution into modcell for result analysis and to use as
% starting point.
%
% Args:
%   prodnet (Prodnet object):
%   reaction_deleteion_array(i).rxns (indexed structure): The index i
%       corresponding to the deletion set and its only field .rxns  contains the ids of the reactions being deleted.
%   design_objective (str): e.g. 'wGCP'.
%
% Returns:
%   mop_solution (modcell solution structure)
%
% Notes:
%   - All inputs must be candidate reactions. 
%   - Does not currently support gene deletions.

n_designs = length(reaction_deletion_array);

design_deletions = false(n_designs,prodnet.candidates.reactions.growth.total);


for i =1:n_designs
    del_ind = findRxnIDs(prodnet.parent_model,reaction_deletion_array(i).rxns);
[~,rxn_cand_space_ind] = intersect(prodnet.candidates.reactions.growth.ind, del_ind, 'stable');     
design_deletions(i,rxn_cand_space_ind) = 1;

end
mop_solution.design_deletions = design_deletions;

prodnet.set_deletion_type('reactions')
design_objectives = zeros(n_designs,prodnet.n_prod);

parfor i =1:n_designs
    prodnet.set_deleted_variables(design_deletions(i,:));
    design_objectives(i,:) = prodnet.calc_design_objectives(design_objective);
end
mop_solution.design_objectives  = design_objectives;


%set design state
design_parameter = 'reactions';
mop_solution.design_state.use_module_variable = 0;
switch design_parameter
    case 'reactions'
        mop_solution.design_state.use_reaction_deletions    = 1;
        mop_solution.design_state.use_gene_deletions        = 0;
    case 'genes'
        mop_solution.design_state.use_reaction_deletions    = 0;
        mop_solution.design_state.use_gene_deletions        = 1;
end

% other fields:

mop_solution.total_generations              = 0;
mop_solution.design_parameters.objective    = design_objective;
mop_solution.raw.population                 = mop_solution.design_deletions;
mop_solution.raw.design_objectives          = mop_solution.design_objectives;
mop_solution.prod_id                        = prodnet.prod_id;

mop_solution.start_point.problem_name = 'no start point used';
mop_solution.start_point.solution_id  = 'no start point used';

for i =1:size(mop_solution.design_deletions,1)
mop_solution.alternative_solutions(i).design_deletions = [];
end
```
