## Supplementary Material SM2 for "Harnessing natural modularity of cellular metabolism to design a modular chassis cell for a diverse class of products by using goal attainment optimization": default_bounds_from_rxn_str.m

```
function [lower_bound, upper_bound] = default_bounds_from_rxn_str(reaction_formula, M)
% Returns default boudns based on the reaction formula string.
%
% Notes:
%   - Assumes left to right direction (i.e. 'a => b' is valid but 'b <= a' is not)

[~, ~, revFlag] = parseRxnFormula(reaction_formula);

upper_bound = M;

if revFlag
    lower_bound = -M;
else
    lower_bound = 0;
end

end
```
