## Supplementary Material SM2 for "Harnessing natural modularity of cellular metabolism to design a modular chassis cell for a diverse class of products by using goal attainment optimization": exclusive_gene_map.m

```
function gene_inds = exclusive_gene_map(model,reaction_inds)
% For each reaction in reaction_inds, finds the genes exclusively
% associated with that reaction (i.e. they do no appear in the GPR of any
% other reaction in the model). 
%
% Args:
%   model (cobra model)
%   reaction_inds (vector): indices of the reactions to be mapped


gene_inds = [];
for i = reaction_inds
    gene_ind = find(model.rxnGeneMat(i,:) ==1);
    if length(gene_ind) == 1
        gene_inds = [gene_inds,gene_ind];
    end
end
    
```
