## Supplementary Material SM2 for "Harnessing natural modularity of cellular metabolism to design a modular chassis cell for a diverse class of products by using goal attainment optimization": findBlockedReaction_fast.m

```
function blockedReactions = findBlockedReaction_fast(model, method, verbose)
% Determines those reactions which cannot carry any
% flux in the given simulation conditions.
%
% USAGE:
%
%    BlockedReaction = findBlockedReaction(model)
%
% INPUT:
%    model:               COBRA model structure
%
% OPTIONAL INPUT:
%    method:              'FVA' for flux variability analysis (default)
%                         'L2'  for 2-norm minimization
% OUTPUT:
%    blockedReactions:    List of blocked reactions
%
% .. Authors:
%       - Ines Thiele 02/09
%       - Srikiran C 07/14 - fixed error - assigning cells to blockedReactions which is a double
%       - Marouen BEN GUEBILA - used 2-norm min as a heuristic for non-sparsity
%       - Sergio Garcia - Use fastFVA if available

if ~exist('verbose', 'var')
    verbose = false;
end

blockedReactions = cellstr('');
if (nargin < 2 || isequal(method, 'FVA'))
    tol = 1e-10;
    if ~isempty(getCobraSolverVersion('ibm_cplex',0))
        try
            gcp(); % fastFVA does not automatically initialize a parallel pool
            if verbose
                [minMax(:, 1), minMax(:, 2)] = fastFVA(model, 0);
                
            else
                [T, minMax(:, 1), minMax(:, 2)] = evalc('fastFVA(model, 0)');
            end
        catch
            [minMax(:, 1), minMax(:, 2)] = fluxVariability(model, 0);
        end
    else
        
        [minMax(:, 1), minMax(:, 2)] = fluxVariability(model, 0);
        
    end
    cnt = 1;
    for i = 1:length(minMax)
        if (minMax(i, 2) < tol && minMax(i, 2) > -tol && minMax(i, 1) < tol && minMax(i, 1) > -tol)
            blockedReactions(cnt) = model.rxns(i);
            cnt = cnt + 1;
        end
    end
else
    solution = solveCobraLPCPLEX(model, 0, 0, 0, [], 1e-6);
    blockedReactions = model.rxns(find(~solution.full))';
end

end
```
