## Supplementary Material SM2 for "Harnessing natural modularity of cellular metabolism to design a modular chassis cell for a diverse class of products by using goal attainment optimization": get_mapped_gpr.m

```
function gpr = get_mapped_gpr(gprin, geneid2name_file)
% Convers a gpr with gene ids into gene names
%  
% Args:
%   gpridn (cell with string) : e.g. model.grRules(1)
%   geneid2name_file (file_path): Two column .csv with map from id to name

if isempty(geneid2name_file)
    gpr = gprin;
else
    dict = read_dict(geneid2name_file);
    
    gpr = {};
    for i = 1:length(gprin)
        gene_ids = cellfun(@(x)strrep(x,' ',''), regexp(gprin{i},'b\d+\s?', 'match'), 'UniformOutput', false);
        newgpr = gprin{i};
        for j = 1:length(gene_ids)
            newgpr = strrep(newgpr, gene_ids{j}, dict(gene_ids{j}));
        end
        gpr{i,1} = newgpr;
    end
end
end
```
