## Supplementary Material SM2 for "Harnessing natural modularity of cellular metabolism to design a modular chassis cell for a diverse class of products by using goal attainment optimization": get_met_ids_from_rxn_str.m

```
function met_ids = get_met_ids_from_rxn_str(reaction_string)
% Metabolite ids from a reaction string
%
% Args:
%   reaction_string(str): e.g. 'acald_c + coa_c + nad_c <=> accoa_c + h_c + nadh_c'
%
% Returns:
%   met_ids(cell array of str): e.g.
%
% Notes:
%   - must use the follwoing compartment format: _c, _e, etc. instead of
%   [c],[e]...


parts = split(reaction_string, ' ');
met_ids = {};
for i =1:length(parts)
    if logical(regexp(parts{i}, '_[a-z]'))
        met_ids{end+1} = parts{i};
    end
end
end
```
