## Supplementary Material SM2 for "Harnessing natural modularity of cellular metabolism to design a modular chassis cell for a diverse class of products by using goal attainment optimization": map_non_cand_rxn_to_gene.m

```
function [non_candidate_genes_ind] = ...
    map_non_cand_rxn_to_gene(model,non_candidate_reactions_ind)
% Returns the indices of genes which are only associated with non candidate
% reactions.
%
% Args:
%   model(cobra model)
%   candidate_reactions_ind (vector)
%
% Returns:
%   non_candidate_genes_ind (vector)
%

is_non_cand_gene = false(length(model.genes),1);

for i =1:length(model.genes)
    
   gene_rxn_ind =  find(model.rxnGeneMat(:,i)); % all reactions associated with gene i
   
   if isempty(setdiff(gene_rxn_ind,non_candidate_reactions_ind)) % all reactions associtated with gene i are non-candiates
       is_non_cand_gene(i) = 1;
   end 
end

non_candidate_genes_ind = find(is_non_cand_gene == 1);
```
