## Supplementary Material SM2 for "Harnessing natural modularity of cellular metabolism to design a modular chassis cell for a diverse class of products by using goal attainment optimization": optimize_cofactor_turnover.m

```
function optct = optimize_cofactor_turnover(cmodel, met_id, optsense)
% Maximize or minimzie cofactor turnover for a given metabolite
% 
% Args:
%   cmodel (cobra model)
%   metid (string): id of the metabolite to maximize cofactor turnover/
%   optsense (string, default 'max'): 'max' maximize turnover, 'min' minimize turnover.
%
% Returns:
%   optct(scalar): maximum cofactor turnover
%
% Notes: 
%   * Cofactor turnover corresponds to the amount of a metabolite processed
%       through the network, and can be defined as ct_i = \sum_{j \forall J}
%       |S_{ij} r_j| which in matrix notation is ct = |S||r|. Thus to maximize
%       the cofactor turnover in the fba lp, the liniar objective corresponds to the 
%       sum of all produced moles of i: c_j = S_{ij} if S_{ij} >0 else c_j =0.
%       note that the sum of all produced mols of i is the same as the sum of all consumed moles of i.

if ~exist('optsense', 'var')
    optsense = 'max';
end

met_ind = findMetIDs(cmodel, met_id);
si = cmodel.S(met_ind,:);
c = zeros(length(cmodel.c),1);
c(si>0) = si(si>0);
cmodel.c = c;
sol = optimizeCbModel(cmodel, optsense, 0, false);
optct = sol.f;
end
```
